## Supplementary File 8. Zonkey (Schubert et al. 2017) report for donkey specimen Ancient8. for "No genetic evidence yet for hinnies at Mazongshan (400-160 BCE), northwestern China": excl_ts.tped (part 2 of 10)

```
2 chr2_39299561 0 39299561 G G G G C C G G G G G G G G G G G G G G
2 chr2_39318625 0 39318625 C C C C C C C C C C C C G G C C C C C C
2 chr2_39375303 0 39375303 T T T T T T G T T T T T T T T T T T T T
2 chr2_39379289 0 39379289 G G G G G G G G C C C C G G G G G G C C
2 chr2_39385828 0 39385828 A A A A A A A A C C C C A A A A A A C C
2 chr2_39401007 0 39401007 G G G G G G C C G G G G G G G G G G G G
2 chr2_39405892 0 39405892 C C G G G G G G G G G G G G G G G G G G
2 chr2_39410877 0 39410877 T T T T T T T T T T G T T T T T T T T T
2 chr2_39414237 0 39414237 A A A A A A A A C C A C A A A A A A C C
2 chr2_39443725 0 39443725 A A A A A A A A A A A A A A A A A C A A
2 chr2_39454126 0 39454126 C C C C C C C C C C C C C C C C C G C C
2 chr2_39479586 0 39479586 C C C C C C C C C C C C C C C C G G C C
2 chr2_39493585 0 39493585 A A T T T T A A A A A A A A A A A A A A
2 chr2_39501299 0 39501299 T T T T T T T T G G G G T T T T T T G G
2 chr2_39502101 0 39502101 C C A A A A C C A A A A A A A A A A A A
2 chr2_39515752 0 39515752 T T T T T T T T T T T T A T T T T T T T
2 chr2_39535996 0 39535996 A A A A A A A A A A A A A C A A A A A A
2 chr2_39549846 0 39549846 T T T T T T T T T T T T T T G G T T T T
2 chr2_39587592 0 39587592 C C C C C C C C C C C C C C C C A C C C
2 chr2_39587607 0 39587607 G G G G G G G G G G C C G G G G G G C C
2 chr2_39589658 0 39589658 C C C C C C C C C C A C C C C C C C A A
2 chr2_39592599 0 39592599 A A A A A A A A A A A A A A A A T T A A
2 chr2_39621110 0 39621110 C C G G C C C C G G G G G G G G G G G G
2 chr2_39634623 0 39634623 C C C C C C C C G G G G C C C C C C G G
2 chr2_39641471 0 39641471 C C C C C C C C A A A A C C C C C C A A
2 chr2_39656865 0 39656865 G G G G G G G G C C C C G G G G G G C C
2 chr2_39688660 0 39688660 G G C G G G G G G G G G G G G G G G G G
2 chr2_39726808 0 39726808 T T T T T T T T T T T T A T T T T T T T
2 chr2_39733716 0 39733716 C C C C C C C C C C C C C C C C G G C C
2 chr2_39751487 0 39751487 C C C C C C C C C C C C C G C C C C C C
2 chr2_39758599 0 39758599 C C C C C C C C G G G G C C C C C C G G
2 chr2_39767954 0 39767954 C G C C C C C C C C C C C C C C C C C C
2 chr2_39780789 0 39780789 G G G G G G G G G G G G G G G T G G G G
2 chr2_39791911 0 39791911 G G G G G G G G T T T T G G G G G G T T
2 chr2_39793778 0 39793778 A A A A A A A A A A A A T T T T A A A A
2 chr2_39795289 0 39795289 C C C C C C C C C C C C A C C C C C C C
2 chr2_39813781 0 39813781 A A A A A A A A A A A A C C A A A A A A
2 chr2_39818765 0 39818765 A A C C A C A A A A A A A A A A A A A A
2 chr2_39836986 0 39836986 T T T T T T T T T T T T G T T T T T T T
2 chr2_39872292 0 39872292 T T T T T T T T T T T T T T G G T T T T
2 chr2_39955253 0 39955253 A A A C C C A A A A A A A A A A A A A A
2 chr2_39970570 0 39970570 A A T T A A A A A A A A A A A A A A A A
2 chr2_39982356 0 39982356 C C G G G G C C C C C C C C C C C C C C
2 chr2_39996157 0 39996157 G T G G G G G G G G G G G G G G G G G G
2 chr2_40043619 0 40043619 T T G G T T T T T T T T T T T T T T T T
2 chr2_40049227 0 40049227 T T T T T T T T T T T T T T A A T T T T
2 chr2_40051553 0 40051553 C C C C C C C C G G G G C C C C C C G G
2 chr2_40056960 0 40056960 G G G G G G G G C C C C G G G G G G C C
2 chr2_40062018 0 40062018 A A A A A A C C A A A A A A A A A A A A
2 chr2_40066925 0 40066925 C G C C C C C C C C C C C C C C C C C C
2 chr2_40083063 0 40083063 A A A A A A A A A A A A A A T T A A A A
2 chr2_40083959 0 40083959 G G T T T T G G T T T T T T T T T T T T
2 chr2_40096897 0 40096897 G G G G G G C C G G G G G G G G G G G G
2 chr2_40116591 0 40116591 T T T T T T T T A A A A T T T T T T A A
2 chr2_40116955 0 40116955 C C C C A C C C C C C C C C C C C C C C
2 chr2_40120023 0 40120023 C C C C C C C C A A A A C C C C C C A A
2 chr2_40124842 0 40124842 G G G G G G G G G G G G G G T T T T G G
2 chr2_40126479 0 40126479 A A A A A A A A T T T T A A A A A A T T
2 chr2_40133062 0 40133062 C C A C C C C C C C C C C C C C C C C C
2 chr2_40141147 0 40141147 T T T T T T T T G G G G T T T T T T G G
2 chr2_40142204 0 40142204 C C A C C C C C C C C C C C C C C C C C
2 chr2_40180073 0 40180073 G G G G T T G G G G G G G G G G G G G G
2 chr2_40191055 0 40191055 C C C C A A C C C C C C C C C C C C C C
2 chr2_40193550 0 40193550 C C C C C C C C A A A C C C C C C C C C
2 chr2_40195489 0 40195489 A T T T T T T T T T T T T T T T T T T T
2 chr2_40204476 0 40204476 C C C C C C C C A A A A C C C C C C A A
2 chr2_40233425 0 40233425 C C C C A A C C C C C C C C C C C C C C
2 chr2_40234933 0 40234933 C C C C C C C C A A A A C C C C C C A A
2 chr2_40239687 0 40239687 C G G G G G G G G G G G G G G G G G G G
2 chr2_40269347 0 40269347 T T T T T T T T A A A T T T T T T T T T
2 chr2_40270146 0 40270146 G G C G G G G G G G G G G G G G G G G G
2 chr2_40287640 0 40287640 T T T T T T T T G G G G T T T T T T G G
2 chr2_40296994 0 40296994 A A A A A A A A C C C C A A A A A A C C
2 chr2_40297991 0 40297991 T T T T T T T T T T T T T T T T G T T T
2 chr2_40310120 0 40310120 A A A A A A A A C C C C A A A A A A C C
2 chr2_40316988 0 40316988 G G G G G G G G T T T T G G G G G G T T
2 chr2_40317199 0 40317199 C C C C C C C C A A A A C C C C C C A A
2 chr2_40354899 0 40354899 A A A A A A A A A A A A C C A A A A A A
2 chr2_40367731 0 40367731 T T T T T T T T A A A A T T T T T T A A
2 chr2_40373148 0 40373148 T T T T T T T T T T T T T T T T G G T T
2 chr2_40398609 0 40398609 G G G G G G G G T T T T G G G G G G T T
2 chr2_40406051 0 40406051 C C C C C C C C C C C C A A C C C C C C
2 chr2_40424592 0 40424592 G G T T G T G G G G G G G G G G G G G G
2 chr2_40444325 0 40444325 T T T T T T T T A A A A T T T T T T A A
2 chr2_40457315 0 40457315 C C C C C C C C G G G G C C C C C C G G
2 chr2_40473214 0 40473214 T T T T T T T T G G G G T T T T T T G G
2 chr2_40474050 0 40474050 G G G G G G G G G G G G G G G G T T G G
2 chr2_40487851 0 40487851 G G G G G G C G G G G G G G G G G G G G
2 chr2_40499653 0 40499653 T T T T T T T T A A A A T T T T T T A A
2 chr2_40503708 0 40503708 T T A A T T T T A A A A T T T T T T A A
2 chr2_40505650 0 40505650 A A A A A A A A A A A A A A A A A C A A
2 chr2_40505878 0 40505878 G G G G G G G G T T T T G G G G G G T T
2 chr2_40516749 0 40516749 G G G G G G G G G G C G G G G G G G C C
2 chr2_40517522 0 40517522 C C C C C C C C G G G G C C C C C C G G
2 chr2_40530189 0 40530189 G G G G G G G G G G G G C G G G G G G G
2 chr2_40547656 0 40547656 C C C C A C C C C C C C C C C C C C C C
2 chr2_40548726 0 40548726 C C A A A A A A A A A A A A A A A A A A
2 chr2_40591995 0 40591995 C C C C A A C C C C C C A A A A A A C C
2 chr2_40623682 0 40623682 G G G G G G G G T T T T G G G G G G T T
2 chr2_40632372 0 40632372 G G G G G G G T G G G G G G G G G G G G
2 chr2_40634983 0 40634983 C C G G G G C C C C C C C C C C G G C C
2 chr2_40649324 0 40649324 A A A A A A A A A A A A A T A A A A A A
2 chr2_40652296 0 40652296 T T T T T T T T T T T T T T T T G G T T
2 chr2_40654356 0 40654356 C C C C C C C C C C C G C C C C C C C C
2 chr2_40662409 0 40662409 C C C C C C C C G G G G C C C C C C G G
2 chr2_40688418 0 40688418 G G G G G G G G G G G G C C G G G G G G
2 chr2_40691477 0 40691477 T T T T T T G G T T T T T T T T T T T T
2 chr2_40714407 0 40714407 T T T T T T T T T T T T G G T T T T T T
2 chr2_40718957 0 40718957 G G G G G G G G G G G G G G G G T T G G
2 chr2_40732733 0 40732733 G G G G G G C G G G G G G G G G G G G G
2 chr2_40766357 0 40766357 C C A A C C C C C C C C C C C C C C C C
2 chr2_40792371 0 40792371 C C C C C C C C C C C C C C C C G G C C
2 chr2_40806735 0 40806735 G G G G G G G G T T T T G G G G G G T T
2 chr2_40882319 0 40882319 C C C C C C C C C C C C A C C C C C C C
2 chr2_40883139 0 40883139 C C C C C C C C A A A A C C C C C C A A
2 chr2_40913452 0 40913452 C C C C C C C C C C C C C G C C C C C C
2 chr2_40927940 0 40927940 G G C C C C G G G G G G G G G G G G G G
2 chr2_40985761 0 40985761 A C A A A A A A A A A A A A A A A A A A
2 chr2_41014578 0 41014578 G G G G G G G G C C C C G G G G G G C C
2 chr2_41087503 0 41087503 G G G G G G G G T T T T G G G G G G T T
2 chr2_41094495 0 41094495 C C C C C C C C C C C C C C C C G G C C
2 chr2_41097798 0 41097798 A A C C C C A A A A A A A A A A A A A A
2 chr2_41105387 0 41105387 G G T T T T G G G G G G G G G G G G G G
2 chr2_41105577 0 41105577 A A A A A A A A C C C C A A A A A A C C
2 chr2_41136184 0 41136184 A A A A A A A A C C C C A A A A A A C C
2 chr2_41142070 0 41142070 T T T T T T T T T T T T G T T T T T T T
2 chr2_41145398 0 41145398 G G G G G G G G T T T T G G G G G G T T
2 chr2_41208797 0 41208797 C C C C C C C C C C C C C G C C C C C C
2 chr2_41234365 0 41234365 G G T T T T G G T T T T T T T T T T T T
2 chr2_41287402 0 41287402 G G G G G G G G G G G T G G G G G G T T
2 chr2_41298190 0 41298190 C C C C C C C C A A A A C C C C C C A A
2 chr2_41305177 0 41305177 G G G G G G G G G G G G G G G G C C G G
2 chr2_41313769 0 41313769 A A A A A A A A A A A A A C A A A A A A
2 chr2_41314025 0 41314025 A A A A A A A C A A A A A A A A A A A A
2 chr2_41350405 0 41350405 G G G G G G G G T T T T G G G G G G T T
2 chr2_41354161 0 41354161 A A A A A A A A A A A A A A A C A A A A
2 chr2_41363242 0 41363242 G G G G G G G G C C G G G G G G G G G G
2 chr2_41367398 0 41367398 G G G G G G G G G G G G C C C C C C G G
2 chr2_41374555 0 41374555 G G G G G G G G G G G G G G G G T T G G
2 chr2_41376578 0 41376578 G G G G G G G G C C C C G G G G G G C C
2 chr2_41383606 0 41383606 A A A A A A A A A A A A C C A A A A A A
2 chr2_41385691 0 41385691 G G C G G G G G G G G G G G G G G G G G
2 chr2_41389717 0 41389717 G G G G G G G G G G G G C G G G G G G G
2 chr2_41401102 0 41401102 A A A T A A A A A A A A A A A A A A A A
2 chr2_41405242 0 41405242 C C G G C C C C C C C C C C C C C C C C
2 chr2_41409989 0 41409989 G G T T T T G G T T T T T T T T T T T T
2 chr2_41431322 0 41431322 A A T T T T A A A A A A A A A A A A A A
2 chr2_41450719 0 41450719 A A C C C C A A C C C C A C A A C C C C
2 chr2_41453125 0 41453125 C C G G G G C C C C C C C G G G G G C C
2 chr2_41477741 0 41477741 C C G G C G C C C C C C C C C C C C C C
2 chr2_41504423 0 41504423 G G G G G G G G C C C C G G G G G G C C
2 chr2_41551153 0 41551153 T T T T T T T T G G G G T T T T T T G G
2 chr2_41553640 0 41553640 G G G G G G G G G G G G T T G G G G G G
2 chr2_41564526 0 41564526 T T T T T T T T A A A A T T T T T T A A
2 chr2_41578000 0 41578000 T T T T T T A A T T T T T T T T T T T T
2 chr2_41584490 0 41584490 T T T T T T T T T T T T A A T T T T T T
2 chr2_41591319 0 41591319 T T T T T T T T T T T T T T G G T T T T
2 chr2_41591364 0 41591364 G G G G G G G G G G G G G G G G C C G G
2 chr2_41593561 0 41593561 A C C C C C C C C C C C C C C C C C C C
2 chr2_41594269 0 41594269 A A A A A A A A C C C C A A A A A A C C
2 chr2_41600541 0 41600541 C C C C C C C C G G G G C C C C C C G G
2 chr2_41602288 0 41602288 G G G G G G G G G G G G C C G G G G G G
2 chr2_41604968 0 41604968 T T G G G G G G G G G G G G G G G G G G
2 chr2_41610932 0 41610932 G G G G G G G G C C C C G G G G G G C C
2 chr2_41626146 0 41626146 T T T T T T T T G G G G T T T T T T G G
2 chr2_41629374 0 41629374 T T T T T T T T G G G G T T T T T T G G
2 chr2_41631575 0 41631575 T T T T T T T T G G G G G G G G G G G G
2 chr2_41650347 0 41650347 G G G G G G C C G G G G G G G G G G G G
2 chr2_41654904 0 41654904 A A A C C C A A A A A A A A A A A A A A
2 chr2_41677521 0 41677521 C C C C A C C C C C C C C C C C C C C C
2 chr2_41696409 0 41696409 A A A A A A A A C C C C A A A A A A C C
2 chr2_41701380 0 41701380 T T T T G G T T T T T T T T T T T T T T
2 chr2_41716723 0 41716723 C C C C C G C C C C C C C C C C C C C C
2 chr2_41735544 0 41735544 G G G G G G G G G G G G T T G G G G G G
2 chr2_41740622 0 41740622 T T T T T T T T G G G G T T T T T T G G
2 chr2_41759435 0 41759435 C C C C C C C C C C C C C G C C C C C C
2 chr2_41766027 0 41766027 C C C C C C C C G G G G C C C C C C G G
2 chr2_41770402 0 41770402 C C C C C C C C G G G G C C C C C C G G
2 chr2_41772792 0 41772792 T T T T T T T T A A A A T T T T T T A A
2 chr2_41793807 0 41793807 C C C C C C C C C C C G C C C C C C C C
2 chr2_41798041 0 41798041 C C C C C C C C G G G G C C C C C C G G
2 chr2_41854712 0 41854712 C C G G G G C C G G G G G G G G G G G G
2 chr2_41869552 0 41869552 C C C C C C C C A A A A C C C C C C A A
2 chr2_41875552 0 41875552 C C C C G G C C C C C C C C C C C C C C
2 chr2_41920634 0 41920634 G G G G G G G T G G G G G G G G G G G G
2 chr2_41934973 0 41934973 T T T T T T T T T T T T T T T T G G T T
2 chr2_41961639 0 41961639 G G G G G G G G C C C C G G G G G G C C
2 chr2_42001222 0 42001222 G G G G G G G G T T T T G G G G G G T T
2 chr2_42019336 0 42019336 A A A A A A A A A A A A A A A A C C A A
2 chr2_42029478 0 42029478 A A C C C C A A C C C C C C C C C C C C
2 chr2_42042919 0 42042919 A A A A A A A A T T T T A A A A A A T T
2 chr2_42069354 0 42069354 A A A A A A A A A A A A A A A A C C A A
2 chr2_42069400 0 42069400 C C C C C C C C A A A A C C C C C C A A
2 chr2_42092966 0 42092966 C C C C C C C C C C C C C C A A C C C C
2 chr2_42095023 0 42095023 C C C C C C C C C C C C C C A A C C C C
2 chr2_42119634 0 42119634 G G T T G T G G G G G G G G G G G G G G
2 chr2_42126170 0 42126170 T T T T T T T T G G G G T T T T T T G G
2 chr2_42152374 0 42152374 T T T T T T T T G G G G T T T T T T G G
2 chr2_42158315 0 42158315 C C C C A C C C C C C C C C C C C C C C
2 chr2_42159538 0 42159538 G G G G G T G G G G G G G G G G G G G G
2 chr2_42178188 0 42178188 C C G G G G C C G G G G G G G G G G G G
2 chr2_42195153 0 42195153 A A A A A A A A A A A A A A A A C C A A
2 chr2_42197470 0 42197470 A A T T T T A A A A A A A A A A A A A A
2 chr2_42247826 0 42247826 G G G G G G G G C C C C G G G G G G C C
2 chr2_42256917 0 42256917 G G G G G G C G G G G G G G G G G G G G
2 chr2_42268057 0 42268057 G G G G G G G G C C C C G G G G G G C C
2 chr2_42333039 0 42333039 A A A A A A A A A A A A A A A A C C A A
2 chr2_42335890 0 42335890 A A A A A A A A A A A A A C A A A A A A
2 chr2_42362094 0 42362094 T T T T T T T T T T T T T T T T G G T T
2 chr2_42426944 0 42426944 A A A A A A A A C C C C A A A A A A C C
2 chr2_42473697 0 42473697 A A A A A A C C A A A A A A A A A A A A
2 chr2_42473935 0 42473935 A A A A A A A A A A A A A C A A A A A A
2 chr2_42492126 0 42492126 C C A A A A C C A A A A A A A A A A A A
2 chr2_42507356 0 42507356 G G G G G G G G C C C C G G G G G G C C
2 chr2_42512664 0 42512664 C C C C C G C C C C C C C C C C C C C C
2 chr2_42522897 0 42522897 A A A A A A A A A A A A A A C C A A A A
2 chr2_42528382 0 42528382 C C C C C C C C C C G G C C C C C C G G
2 chr2_42534663 0 42534663 C C C C C C C C G G G G C C C C C C G G
2 chr2_42545663 0 42545663 A A A A A A A A T T T T A A A A A A T T
2 chr2_42561337 0 42561337 T T T T T T T T T T T T T T T T G G T T
2 chr2_42561379 0 42561379 T T G G G G T T T T T T T T T T T T T T
2 chr2_42590801 0 42590801 G G G G G G G T G G G G G G G G G G G G
2 chr2_42609863 0 42609863 C C C C C C C C G G G G C C C C C C G G
2 chr2_42617343 0 42617343 C C C C C C C C C C C C C C C C C G C C
2 chr2_42637907 0 42637907 A A A A A C A A A A A A A A A A A A A A
2 chr2_42649063 0 42649063 T T T T T T G T T T T T T T T T T T T T
2 chr2_42665183 0 42665183 G G G G C G G G G G G G G G G G G G G G
2 chr2_42670715 0 42670715 A A A A A A A A A A A A A A A A A C A A
2 chr2_42717511 0 42717511 A A A A A A A A A A A A A A A A T T A A
2 chr2_42726337 0 42726337 A C A A A A A A A A A A A A A A A A A A
2 chr2_42733099 0 42733099 C C C C C C C C A A A A C C C C C C A A
2 chr2_42736976 0 42736976 T T T T T T T T T T T T T T T T G G T T
2 chr2_42740383 0 42740383 G G G G G G G G T T T T G G G G G G T T
2 chr2_42787110 0 42787110 G G T T T T G G T T T T G G G G T T T T
2 chr2_42790606 0 42790606 A A A A A A A A T T T T A A A A A A T T
2 chr2_42800915 0 42800915 A A A A A A A T A A A A A A A A A A A A
2 chr2_42829692 0 42829692 T T T T T T A T T T T T T T T T T T T T
2 chr2_42842688 0 42842688 C C C C C C C C A A A A C C C C C C A A
2 chr2_42857554 0 42857554 T T T T T T T T T T G G T T T T T T G G
2 chr2_42859925 0 42859925 G G G G G G G G C C C C G G G G G G C C
2 chr2_42896422 0 42896422 T T T T T T T T T T T T G G T T T T T T
2 chr2_42908710 0 42908710 T T T T T T T T G G G G T T T T T T G G
2 chr2_42912990 0 42912990 T T T T T T T T T T T T T T G G T T T T
2 chr2_42938536 0 42938536 G G G G G G G G G G G G G G G G T T G G
2 chr2_42939780 0 42939780 A A A A A A A A A A A A A A A A C C A A
2 chr2_42953941 0 42953941 A A A A A A A A C C C C A A A A A A C C
2 chr2_42960432 0 42960432 C C C C C C C C G G C G C C C C C C G G
2 chr2_42990015 0 42990015 A A A A A A A A T T T T A A A A A A T T
2 chr2_42999723 0 42999723 C C C C C C C C C C C C C G C C C C C C
2 chr2_43037153 0 43037153 G G G G G G G G C C C C G G G G G G C C
2 chr2_43058234 0 43058234 T T T T T T A A T T T T T T T T T T T T
2 chr2_43063516 0 43063516 C C C C C C C C C C C C C C C G C C C C
2 chr2_43121321 0 43121321 C C G G G G G G G G G G G G G G G G G G
2 chr2_43153424 0 43153424 G G G G G G G G G G C G G G G G G G G G
2 chr2_43176097 0 43176097 A A A A A A A A T T T T A A A A A A T T
2 chr2_43203838 0 43203838 C C C C C C C C C C C C C C C C G G C C
2 chr2_43209842 0 43209842 C G C C C C C C C C C C C C C C C C C C
2 chr2_43210604 0 43210604 G G G G G G G G G G G G G G C C G G G G
2 chr2_43210845 0 43210845 G G G G G G G G T T T T G G G G G G T T
2 chr2_43231979 0 43231979 G G G G G G C C G G G G G G G G G G G G
2 chr2_43232862 0 43232862 T T T T T T T T A A A A T T T T T T A A
2 chr2_43263339 0 43263339 C C G G C C C C C C C C C C C C C C C C
2 chr2_43264189 0 43264189 G G G G G G G G G G G G G G G G C C G G
2 chr2_43298404 0 43298404 G G G G G G G G G G G T G G G G G G G G
2 chr2_43299969 0 43299969 G G G G G G G G T T T T G G G G G G T T
2 chr2_43322401 0 43322401 G G G G C C G G G G G G G G G G G G G G
2 chr2_43334603 0 43334603 C C A A C C C C C C C C C C C C C C C C
2 chr2_43345157 0 43345157 C C C C A C C C C C C C C C C C C C C C
2 chr2_43347179 0 43347179 T T T T T T T T A A A A T T T T T T A A
2 chr2_43372621 0 43372621 A A A A A A A A C C C C A A A A A A C C
2 chr2_43374402 0 43374402 G G G G G G G G G G G G G G G T G G G G
2 chr2_43391476 0 43391476 A A C C C C A A C C C C C C C C C C C C
2 chr2_43400795 0 43400795 C C C C C C C C C C A A C C C C C C A A
2 chr2_43447375 0 43447375 A A A A A A A A T T T T A A A A A A T T
2 chr2_43465319 0 43465319 G G G G G G G G C C C G G G G G G G G G
2 chr2_43472194 0 43472194 G G G G G G G G G G G G G G G G C C G G
2 chr2_43474599 0 43474599 T T T T T T T T T T G T T T T T T T T T
2 chr2_43474853 0 43474853 C C C C C C C C G G C C C C C C C C C C
2 chr2_43479031 0 43479031 T T T T T T T T T T T T T T G T T T T T
2 chr2_43486161 0 43486161 G G G G G G G G C C C C G G G G G G C C
2 chr2_43500983 0 43500983 G G C C C C G G C C C C C C C C C C C C
2 chr2_43544347 0 43544347 T T T T T T T T G G G G T T T T T T G G
2 chr2_43548556 0 43548556 T T G G G G T T G G G G G G G G G G G G
2 chr2_43590153 0 43590153 C C C C C C C G C C C C C C C C C C C C
2 chr2_43615611 0 43615611 C C C C C C C C C C C C C C C C A A C C
2 chr2_43615714 0 43615714 C C C C C C C C C C G G C C C C C C C C
2 chr2_43624973 0 43624973 G G G G G G G G T T T T G G G G G G T T
2 chr2_43638644 0 43638644 A A A A A A A A A A A A C C C C A A A A
2 chr2_43664710 0 43664710 G G C C C C G G G G G G G G G G G G G G
2 chr2_43676758 0 43676758 G G G G G G G G C C C C G G G G G G C C
2 chr2_43718065 0 43718065 A A A A A A A A T T T T A A A A A A T T
2 chr2_43734497 0 43734497 C C C C C C C C C C A C C C C C C C C C
2 chr2_43740494 0 43740494 C C C C C C C C C C C C C C C C A A C C
2 chr2_43750194 0 43750194 G G G G G G G G G G C G G G G G G G G G
2 chr2_43755952 0 43755952 G G G G G G G G G G G G G G G G C C G G
2 chr2_43764206 0 43764206 C C C C C C C C A A A A C C C C C C A A
2 chr2_43769724 0 43769724 C C C C C C C C A A A A C C C C C C A A
2 chr2_43779810 0 43779810 A A C C C C A A C C C C C C C C C C C C
2 chr2_43788095 0 43788095 C C C C C C C C C C A C C C C C C C A A
2 chr2_43794690 0 43794690 G G G G G G G G T T T T G G G G G G T T
2 chr2_43795541 0 43795541 T T T T T T T T G G G G T T T T T T G G
2 chr2_43819284 0 43819284 G G G G T T G G G G G G G G G G G G G G
2 chr2_43820462 0 43820462 C C C C A A C C C C C C C C C C C C C C
2 chr2_43842415 0 43842415 T T T T T T T T T T T T T T A A T T T T
2 chr2_43859613 0 43859613 A A A A A A A A A A A A C C C C A A A A
2 chr2_43881028 0 43881028 G G G T G G G G G G G G G G G G G G G G
2 chr2_43891150 0 43891150 T T T T T T T T G G G G T T T T T T G G
2 chr2_43941878 0 43941878 C C C C C C C C G G G G C C C C C C G G
2 chr2_43942541 0 43942541 C G G G G G C G G G G G G G G G G G G G
2 chr2_43955329 0 43955329 A A A A A A A A C C C C A A A A A A C C
2 chr2_43964821 0 43964821 G G G G G G G G G G G G C G G G G G G G
2 chr2_43983048 0 43983048 C C C C C G C C C C C C C C C C C C C C
2 chr2_44006037 0 44006037 C C C C C G C C C C C C C C C C C C C C
2 chr2_44006308 0 44006308 A A A A A A A A C C C C A A A A A A C C
2 chr2_44007833 0 44007833 G G G G G G G G G G G G G G C C G G G G
2 chr2_44020774 0 44020774 C C C C C C C C C C C C C C C C A A C C
2 chr2_44070187 0 44070187 C C C C C C C C C C C C C C C C G G C C
2 chr2_44104488 0 44104488 G G T T G G G G G G G G G G G G G G G G
2 chr2_44110674 0 44110674 C C C C C C C C G G G G C C C C C C G G
2 chr2_44189369 0 44189369 C C C C C C C C C C C C C C A C C C C C
2 chr2_44226182 0 44226182 G G G G G G G G C C C C G G G G G G C C
2 chr2_44232553 0 44232553 A A C C C C A A C C C C C C C C C C C C
2 chr2_44243230 0 44243230 G G G G G G G G G G G G C C G G G G G G
2 chr2_44264380 0 44264380 A A A A A A A A C C C C A A A A A A C C
2 chr2_44266931 0 44266931 G G G G G G G G G G G G G G T T G G G G
2 chr2_44274340 0 44274340 C C C C C C C C A A A A C C C C C C C C
2 chr2_44290950 0 44290950 G G G G G G G G G G G G G G G G C C G G
2 chr2_44300079 0 44300079 G T G G G G G G G G G G G G G G G G G G
2 chr2_44341623 0 44341623 C G C C C C C C C C C C C C C C C C C C
2 chr2_44379819 0 44379819 G G G G G G G G C C C C G G G G G G C C
2 chr2_44413157 0 44413157 T T A A A A T T A A A A A A A A A A A A
2 chr2_44418570 0 44418570 C C C C C C C C C C C C C G C C C C C C
2 chr2_44421038 0 44421038 C C C C C C C C G G G G C C C C C C G G
2 chr2_44429759 0 44429759 C C C C C C C C G G G G C C C C C C G G
2 chr2_44429956 0 44429956 A A A A A A A A A A A A A A A C A A A A
2 chr2_44447221 0 44447221 G G G G G G G G G G G G G G G G C C G G
2 chr2_44464871 0 44464871 G G T T T T G G G G G G G G G G G G G G
2 chr2_44473925 0 44473925 A A A A A A A A C C C C A A A A A A C C
2 chr2_44483806 0 44483806 T T T T T T T T T T G T T T T T T T T T
2 chr2_44493596 0 44493596 G G G G G G C C G G G G G G G G G G G G
2 chr2_44498626 0 44498626 A A A A A A A A C C C C A A A A A A C C
2 chr2_44500121 0 44500121 A A A A A A A A C C C C A A A A A A C C
2 chr2_44507621 0 44507621 G G G G G G G G G G G G G G C C G G G G
2 chr2_44528733 0 44528733 G G G G G G G G C C C C G G G G G G C C
2 chr2_44540272 0 44540272 C C C C C C G G C C C C C C C C C C C C
2 chr2_44578348 0 44578348 T T T T G T T T T T T T T T T T T T T T
2 chr2_44579991 0 44579991 G G G G G G G G G G G G G G C C G G G G
2 chr2_44580157 0 44580157 C C C C C C C C C C C C C C C C G G C C
2 chr2_44584531 0 44584531 C C C C C C C C C C C C C C G G C C C C
2 chr2_44597356 0 44597356 C C C C C C C C G G G G C C C C C C G G
2 chr2_44626639 0 44626639 G G G G G G G G G G G G G G G G C C G G
2 chr2_44636642 0 44636642 C C G G G G C C G G G G G G G G G G G G
2 chr2_44637498 0 44637498 A A A A A A A A A A A A T T A A A A A A
2 chr2_44637525 0 44637525 C C C C C C C C G G C G C C C C C C G G
2 chr2_44645560 0 44645560 C C C C C C C C C C C C C C C C A A C C
2 chr2_44648240 0 44648240 C C C C C C C C C C C C C C C C G G C C
2 chr2_44668845 0 44668845 C C C C C G C C C C C C C C C C C C C C
2 chr2_44677604 0 44677604 T T T T T T T T T T T T T T T T A A T T
2 chr2_44679647 0 44679647 G G G G G G T T G G G G G G G G G G G G
2 chr2_44690035 0 44690035 C C A A A A C C A A A A A A A A A A A A
2 chr2_44704733 0 44704733 G G G G G G G G T T T T G G G G G G T T
2 chr2_44708367 0 44708367 C C C C C C C C C C C C A C C C C C C C
2 chr2_44723487 0 44723487 A A A A A T A A A A A A A A A A A A A A
2 chr2_44725180 0 44725180 A A A A A C A A A A A A A A A A A A A A
2 chr2_44730139 0 44730139 T T T T T T T T G G G G T T T T T T G G
2 chr2_44730355 0 44730355 G G G G G G G G T T T T G G G G G G T T
2 chr2_44730372 0 44730372 T T T T T T T T T T T T G T T T T T T T
2 chr2_44738949 0 44738949 C C C C A C C C C C C C C C C C C C C C
2 chr2_44739568 0 44739568 T T T T A T T T T T T T T T T T T T T T
2 chr2_44764416 0 44764416 C C C C C C C C C C C C A A A A A A C C
2 chr2_44773128 0 44773128 G G G G G G G G G G G G G T G G G G G G
2 chr2_44784579 0 44784579 A C C C C C C C C C C C C C C C C C C C
2 chr2_44791917 0 44791917 G G G G G G G G C C C C G G G G G G C C
2 chr2_44802789 0 44802789 C C C C C C C C C C A C C C C C C C C C
2 chr2_44823323 0 44823323 A A A A A A A A C C C C A A A A A A C C
2 chr2_44832958 0 44832958 C C C C C C C C C C C C C C A C C C C C
2 chr2_44836450 0 44836450 A A A C A C A A A A A A A A A A A A A A
2 chr2_44837429 0 44837429 T T T T A T T T T T T T T T T T T T T T
2 chr2_44838906 0 44838906 A A A A A A A C A A A A A A A A A A A A
2 chr2_44839903 0 44839903 T T T T T T T T T T T T T T A T T T T T
2 chr2_44840298 0 44840298 C C C C C C C C C C C C C C A C C C C C
2 chr2_44860051 0 44860051 C C C C C C C C G G G G C C C C C C G G
2 chr2_44871124 0 44871124 A A A T A T A A A A A A A A A A A A A A
2 chr2_44881871 0 44881871 G G G G G G G G G G G G G G C G G G G G
2 chr2_44895853 0 44895853 T T G G G G T T G G G G G G G G G G G G
2 chr2_44898530 0 44898530 C C C C C C C C C C C G C C C C C C C C
2 chr2_44901949 0 44901949 A A A A A A A A C C C C A A A A A A C C
2 chr2_44909093 0 44909093 A A C C A C A A C C C C C C C C C C C C
2 chr2_44912048 0 44912048 A A A A A A A A C C C C C C C C C C C C
2 chr2_44997037 0 44997037 C C C C C C C C A A A A C C C C C C A A
2 chr2_45001697 0 45001697 C C C C C C C C C C C C C C C G C C C C
2 chr2_45003109 0 45003109 A C A A A A A A A A A A A A A A A A A A
2 chr2_45020910 0 45020910 T T T T T T T T A A A A A A A A A A A A
2 chr2_45031472 0 45031472 T T T T T T T T G G G G T T T T T T G G
2 chr2_45052972 0 45052972 G G G G G G G G G G G G T T G G G G G G
2 chr2_45053126 0 45053126 G G G G G G G G C C C C G G G G G G C C
2 chr2_45053504 0 45053504 C C C C C C C C A A A A C C C C C C A A
2 chr2_45056106 0 45056106 G G G G G G G G G G G G G G G G C C G G
2 chr2_45061190 0 45061190 T T G T G T T T G G G G G G G G G G G G
2 chr2_45064292 0 45064292 G G G G G G G G C C G G G G G G G G G G
2 chr2_45070665 0 45070665 A A A A A A A A A A C C A A A A A A C C
2 chr2_45084142 0 45084142 T T T T T T T T A A T T T T T T T T T T
2 chr2_45086673 0 45086673 G G G G G G G G G G G T G G G G G G G G
2 chr2_45089066 0 45089066 A A A A A A A A A A A A T T A A A A A A
2 chr2_45095449 0 45095449 C C C C C C C C G G G G C C C C C C G G
2 chr2_45116656 0 45116656 G G G G G G G G G G G G C C G G G G G G
2 chr2_45118550 0 45118550 G G G G G G G G G G G G G G G G C C G G
2 chr2_45138826 0 45138826 C C A A A A A C A A A A A A A A A A A A
2 chr2_45140778 0 45140778 A A A A A A A A T T T T A A A A A A T T
2 chr2_45158145 0 45158145 G G T T T T G G T T T T T T T T T T T T
2 chr2_45158988 0 45158988 A A A A A A A A A A A T A A A A A A A A
2 chr2_45185900 0 45185900 A A A A T T A A A A A A A A A A A A A A
2 chr2_45186735 0 45186735 A A A A A A A A C C C C A A A A A A C C
2 chr2_45204331 0 45204331 T T T T T T T T G G G G T T T T T T G G
2 chr2_45206880 0 45206880 G G G G C C G G G G G G G G C C G G G G
2 chr2_45215864 0 45215864 C G G G G G C C G G G G G G G G G G G G
2 chr2_45222897 0 45222897 G G G G G G G G C C C C G G G G G G C C
2 chr2_45223114 0 45223114 T T T T T T T T A A A A T T T T T T A A
2 chr2_45249686 0 45249686 G G G G C C G G G G G G G G G G G G G G
2 chr2_45252225 0 45252225 C C C C C C C C G G G G C C C C C C G G
2 chr2_45253568 0 45253568 A A C C A A A A A A A A A A A A A A A A
2 chr2_45271210 0 45271210 A T A A A A A A A A A A A A A A A A A A
2 chr2_45271681 0 45271681 C C C C C C C C A A A A C C C C C C A A
2 chr2_45278966 0 45278966 T T T T T T T T T T T T T T T T G G T T
2 chr2_45294864 0 45294864 G G G G G G G G G G G G C G G G G G G G
2 chr2_45298408 0 45298408 G G G G G G G G T T T T G G G G G G T T
2 chr2_45317556 0 45317556 C C C C C G C C C C C C C C C C C C C C
2 chr2_45322910 0 45322910 G G G G G G G G G G G G G G G G C C G G
2 chr2_45324469 0 45324469 G G G G G G G G G G G G C G G G G G G G
2 chr2_45335334 0 45335334 A T T T T T T T T T T T T T T T T T T T
2 chr2_45342434 0 45342434 C C G G C G C C C C C C C C C C C C C C
2 chr2_45362227 0 45362227 T T G G G G G G G G G G G G G G G G G G
2 chr2_45374640 0 45374640 C C C C C C C C C C C C C C C C G G C C
2 chr2_45388534 0 45388534 C C C C C G C C C C C C C C C C C C C C
2 chr2_45395722 0 45395722 G G G G G G C C G G G G G G G G G G G G
2 chr2_45407805 0 45407805 C C C C C C C C C C C C A A C C C C C C
2 chr2_45414703 0 45414703 A A A A A A A A A A A T A A A A A A A A
2 chr2_45422239 0 45422239 G G G G G G G G G G G T G G G G G G G G
2 chr2_45431558 0 45431558 G G G G G G G T G G G G G G G G G G G G
2 chr2_45434743 0 45434743 C C C C C C A C C C C C C C C C C C C C
2 chr2_45435196 0 45435196 G G G G G G G G G G C G G G G G G G G G
2 chr2_45451416 0 45451416 G G G G G G G G T T T T G G G G G G T T
2 chr2_45456392 0 45456392 C C C C C C C C G G C C C C C C C C G G
2 chr2_45464825 0 45464825 A A A A A C C C A A A A A A A A A A A A
2 chr2_45490760 0 45490760 C C C C C C C C C C C C C G C C C C C C
2 chr2_45496323 0 45496323 A A A A A C A A A A A A A A A A A A A A
2 chr2_45505196 0 45505196 G G G G G G G G G G G G G G G G T T G G
2 chr2_45519925 0 45519925 A C C C C C C C C C C C C C C C C C C C
2 chr2_45523558 0 45523558 G G G G G G G G G G G G T T G G G G G G
2 chr2_45537335 0 45537335 G G G G G G G G T T T T G G G G G G T T
2 chr2_45540763 0 45540763 A A C C C C A C C C C C C C C C C C C C
2 chr2_45562251 0 45562251 G G C C G G G G G G G G G G G G G G G G
2 chr2_45564166 0 45564166 A A C C C C A C C C C C C C C C C C C C
2 chr2_45565947 0 45565947 G G G G G G G G G T G T G G G G G G G G
2 chr2_45567709 0 45567709 G G G G G G G G C C C G G G G G G G C C
2 chr2_45572273 0 45572273 G G G G G G G G C C C C G G G G G G C C
2 chr2_45580809 0 45580809 C C C C C C C C G G G G C C C C C C G G
2 chr2_45586630 0 45586630 G G G G C G G G G G G G G G G G G G G G
2 chr2_45597874 0 45597874 C C C C A C C C C C C C C C C C C C C C
2 chr2_45602203 0 45602203 C C C C C C C C G G G G C C C C C C G G
2 chr2_45604940 0 45604940 G G G G G G G G T T T T G G G G G G T T
2 chr2_45620342 0 45620342 A A A A A A A A C C C C A A A A A A C C
2 chr2_45623746 0 45623746 C C G G C C C C C C C C C C C C C C C C
2 chr2_45623882 0 45623882 C C C C C C C C C C C G C C C C C C C C
2 chr2_45637667 0 45637667 G G G G G G G G C C C C G G G G G G C C
2 chr2_45642203 0 45642203 C C C C C C C C C C C C C C C C A A C C
2 chr2_45644185 0 45644185 C C C C C C C C C C C C A A A A A A C C
2 chr2_45648434 0 45648434 C C C C C C C C G G G G C C C C C C G G
2 chr2_45689947 0 45689947 C C C C A C C C C C C C C C C C C C C C
2 chr2_45696517 0 45696517 T T T T T T T T T T T T T T G G T T T T
2 chr2_45696653 0 45696653 T T T T T T T T G G G G T T T T T T G G
2 chr2_45701760 0 45701760 G G G G G G G G G G C G G G G G G G G G
2 chr2_45720496 0 45720496 T T T T T T T T T T T T T T T T A A T T
2 chr2_45731899 0 45731899 G G G G G G G G G G G G G G C G G G G G
2 chr2_45741673 0 45741673 A A A A A A A A T T A A A A A A A A A A
2 chr2_45743453 0 45743453 A A C C A A A A C C C C C C C C C C C C
2 chr2_45747024 0 45747024 T T T T T T T T G T T T T T T T T T G G
2 chr2_45749132 0 45749132 C C G G C C C C C C C C C C C C C C C C
2 chr2_45757650 0 45757650 T T T T T T T T T T T T A T T T T T T T
2 chr2_45760797 0 45760797 C C C C C C A C C C C C C C C C C C C C
2 chr2_45784701 0 45784701 C C C C C C C C C C A C C C C C C C C C
2 chr2_45801366 0 45801366 T T T T T T T T A T A A T T T T T T A A
2 chr2_45805369 0 45805369 G G G G G G G G C C C C G G G G G G C C
2 chr2_45811531 0 45811531 G G G G G G G G G G G G G T G G G G G G
2 chr2_45813480 0 45813480 C C C C C C C C C G G G C C C C C C G G
2 chr2_45839379 0 45839379 C C C C C C C C A A A A C C C C C C A A
2 chr2_45847107 0 45847107 C C C C C C C C A A A A C C C C C C A A
2 chr2_45848864 0 45848864 A A A A A C A A A A A A A A A A A A A A
2 chr2_45849575 0 45849575 C C C C C C C C G G G G C C C C C C G G
2 chr2_45852638 0 45852638 C C C C C C C C C C C C A C C C C C C C
2 chr2_45864480 0 45864480 T T T T T T T T G G G G T T T T T T G G
2 chr2_45876394 0 45876394 G G G G G G G G G G G G G G T T G G G G
2 chr2_45892320 0 45892320 A A A A A A A A A A A T A A A A A A T T
2 chr2_45894520 0 45894520 C C C C C C C C C C C C A C C C C C C C
2 chr2_45894978 0 45894978 G G T T T T G G G G G G G G G G G G G G
2 chr2_45902968 0 45902968 A T T T T T A T T T T T T T T T T T T T
2 chr2_45927031 0 45927031 C C C C C C C C G G G G C C C C C C G G
2 chr2_45943841 0 45943841 A A A A A A A A C C C C A A A A A A C C
2 chr2_45947431 0 45947431 G G G G G G T T G G G G G G G G G G G G
2 chr2_45978915 0 45978915 T T T T T T T T G G G G T T T T T T G G
2 chr2_45981081 0 45981081 C C A A A C C C C C C C C C C C C C C C
2 chr2_45982971 0 45982971 C C C C C C A C C C C C C C C C C C C C
2 chr2_45985669 0 45985669 G G G G G G G G C C C C C C C C C C C C
2 chr2_45987529 0 45987529 G G G G G G G G G T G G G G G G G G T T
2 chr2_46000136 0 46000136 G G G G G G G T G G G G G G G G G G G G
2 chr2_46017288 0 46017288 G G G G G G G G C C C C G G G G G G C C
2 chr2_46023216 0 46023216 C C A A A A C C A A A A A A A A A A A A
2 chr2_46025534 0 46025534 G G G G G G G G T T T T G G G G G G T T
2 chr2_46027730 0 46027730 G G G G G G G G G T G T G G G G G G G G
2 chr2_46035382 0 46035382 T T T T T T T T G G G G T T T T T T G G
2 chr2_46058903 0 46058903 T T T T T T G G T T T T T T T T T T T T
2 chr2_46061028 0 46061028 G G C C C C G G G G G G G G G G G G G G
2 chr2_46065673 0 46065673 G G G G G T G G G G G G G G G G G G G G
2 chr2_46069184 0 46069184 C C C C C C A A C C C C C C C C C C C C
2 chr2_46076200 0 46076200 C C A A A A C C C C C C C C C C C C C C
2 chr2_46082723 0 46082723 T T T T T T T T G T T T T T T T T T T T
2 chr2_46095105 0 46095105 G G G G G G G G G G G G G G G G T T G G
2 chr2_46112574 0 46112574 T T T T A T T T T T T T T T T T T T T T
2 chr2_46118500 0 46118500 C G G G G G G G G G G G G G G G G G G G
2 chr2_46136259 0 46136259 G G G G G G G G C C C C C G C C C C C C
2 chr2_46140275 0 46140275 G G G G G G G G G G G G G T G G G G G G
2 chr2_46149067 0 46149067 C C G G C C C C C C C C C C C C C C C C
2 chr2_46186931 0 46186931 C C C C C C C C C C C G C C C C C C C C
2 chr2_46186964 0 46186964 T T T T G T T T T T T T T T T T T T T T
2 chr2_46197970 0 46197970 G G G G G G G G T T T T G G G G G G T T
2 chr2_46198817 0 46198817 T T T T A T T T T T T T T T T T T T T T
2 chr2_46200753 0 46200753 A A A A A A A A A A A A A A A A T T A A
2 chr2_46209658 0 46209658 C C C C C C C C G G G G C C C C C C G G
2 chr2_46210526 0 46210526 T T T T T T T T T T T T G G G G T T T T
2 chr2_46212642 0 46212642 T T T T T T G T T T T T T T T T T T T T
2 chr2_46215831 0 46215831 G G G G G G G G C C C C G G G G G G C C
2 chr2_46243120 0 46243120 G G G G G G G G C C C C G G G G G G C C
2 chr2_46254666 0 46254666 A A A A A A A A C C C C A C A A A A C C
2 chr2_46255237 0 46255237 C C C C C C C C G G G G C C C C C C G G
2 chr2_46278292 0 46278292 G G G G G G G G G G G G G T G G G G G G
2 chr2_46288804 0 46288804 C C C C C G C C C C C C C C C C C C C C
2 chr2_46289587 0 46289587 T T T T T T T T T T T T T T T T G G T T
2 chr2_46334956 0 46334956 C G G G G G G G G G G G G G G G G G G G
2 chr2_46365827 0 46365827 C C C C C C C C C C C C C C C C G G C C
2 chr2_46378605 0 46378605 G G T T T T G G G G G G G G G G G G G G
2 chr2_46391329 0 46391329 C C C C C C C C G G G G C C C C C C G G
2 chr2_46394641 0 46394641 A A A A A A A A C C C C A A A A A A C C
2 chr2_46400157 0 46400157 G G G G G G G G C C C C G G G G G G C C
2 chr2_46427654 0 46427654 C C C C C C C C A A A A C C C C C C A A
2 chr2_46435581 0 46435581 T T T T T T T T A A A A T T T T T T A A
2 chr2_46438069 0 46438069 G G G G G G G G G G G G G G G G T T G G
2 chr2_46439207 0 46439207 T T T T T T T T A A A A T T T T T T A A
2 chr2_46443655 0 46443655 A A A A A A A A C C C C A A A A A A C C
2 chr2_46477084 0 46477084 T T T T T T T T G G G G T T T T T T G G
2 chr2_46478623 0 46478623 C C C C C C C C G G G G C C C C C C G G
2 chr2_46484593 0 46484593 G G G G G G G G G G G G G G G G T T G G
2 chr2_46502006 0 46502006 T T T T T T G T T T T T T T T T T T T T
2 chr2_46504332 0 46504332 G G G G G G G G G T G G G G G G G G T T
2 chr2_46507795 0 46507795 A A A A A A A A A C A A A A A A A A C C
2 chr2_46517515 0 46517515 C C C C C C C C C C C C C C C C C G C C
2 chr2_46528726 0 46528726 T T A A A A T T A A A A A A A A A A A A
2 chr2_46549791 0 46549791 C C C C C C C C C C C C C C G G C C C C
2 chr2_46562231 0 46562231 C C C C C C C C A A A A C C C C C C A A
2 chr2_46566780 0 46566780 A A A A A A A A C C C C A A A A A A C C
2 chr2_46569999 0 46569999 G G G G G G G G T T T T G G G G G G T T
2 chr2_46584903 0 46584903 G G G G G G G G C C C C G G G G G G C C
2 chr2_46587572 0 46587572 C C C C C G C C C C C C C C C C C C C C
2 chr2_46592382 0 46592382 G G G T G G G G G G G G G G G G G G G G
2 chr2_46606821 0 46606821 G G G G G G C G G G G G G G G G G G G G
2 chr2_46616473 0 46616473 C C C C C C C C C C C C G G G G G G C C
2 chr2_46633151 0 46633151 A A A A A A A A T T T T A A A A A A T T
2 chr2_46653461 0 46653461 C C C C C C C C C C C C A A C C C C C C
2 chr2_46656825 0 46656825 C C C C C C C C G G G G C C C C C C G G
2 chr2_46664861 0 46664861 G G G G G G G G T T T T G G G G G G T T
2 chr2_46671686 0 46671686 G T G G G G G G G G G G G G G G G G G G
2 chr2_46694342 0 46694342 A A A A A A A A C C C C A A A A A A C C
2 chr2_46710510 0 46710510 C C C C C C C C C C C C C G C C C C C C
2 chr2_46712269 0 46712269 T T T T T T T T G G G G T T T T T T G G
2 chr2_46725604 0 46725604 G G C G G G G G G G G G G G G G G G G G
2 chr2_46728191 0 46728191 T T T T T T T T T T T T T T T T G G T T
2 chr2_46746715 0 46746715 G G G G G G G G C G G G G G G G G G G G
2 chr2_46758820 0 46758820 C C C C C C C C C C C C C C G G C C C C
2 chr2_46803328 0 46803328 G G G G G G G G T T T T G G G G G G T T
2 chr2_46852497 0 46852497 C C C C C C A C C C C C C C C C C C C C
2 chr2_46855875 0 46855875 C C C C C C C C A A A A C C C C C C A A
2 chr2_46878822 0 46878822 G G G G G G G G G G G G G T G G G G G G
2 chr2_46885197 0 46885197 C C C C C C C C G G G G C C C C C C G G
2 chr2_46906228 0 46906228 C C C C C C C C G G G G C C C C C C G G
2 chr2_46907018 0 46907018 A A C C C C A A C C C C C C C C C C C C
2 chr2_46913719 0 46913719 C C C C C G C C C C C C C C C C C C C C
2 chr2_46922611 0 46922611 G G G G G G G G G G G G G G C C G G G G
2 chr2_46942803 0 46942803 A A A A A A A A C C C C A A A A A A C C
2 chr2_46969147 0 46969147 C C C C C C C C G G G G C C C C C C G G
2 chr2_46972974 0 46972974 C C C C A A C C C C C C C C C C C C C C
2 chr2_46983100 0 46983100 T T G G G G T T T T T T T T T T T T T T
2 chr2_46989507 0 46989507 C C A C C C C C C C C C C C C C C C C C
2 chr2_46990526 0 46990526 A A A C A A A A A A A A A A A A A A A A
2 chr2_46994648 0 46994648 G G G G C C G G G G G G G G G G G G G G
2 chr2_47015099 0 47015099 C C C C C C C C G G G G C C C C C C G G
2 chr2_47029351 0 47029351 A A C C A A A A A A A A A A A A A A A A
2 chr2_47035835 0 47035835 T T T T A T T T T T T T T T T T T T T T
2 chr2_47055321 0 47055321 C G C C C C C G C C C C C C C C C C C C
2 chr2_47069859 0 47069859 G G G G G G G G G G G G G G T T G G G G
2 chr2_47079917 0 47079917 G G G G G G G G T T T T G G G G G G T T
2 chr2_47117314 0 47117314 A A C C C C A C C C C C C C C C C C C C
2 chr2_47124152 0 47124152 C C C C C C C C G G G G C C C C C C G G
2 chr2_47136629 0 47136629 T T T T T T T T G G G G T T T T T T G G
2 chr2_47139446 0 47139446 C C C C C C C C C C C C C C C C G G C C
2 chr2_47176303 0 47176303 T T T T T T T T G G G G T T T T T T G G
2 chr2_47197367 0 47197367 T T T T T T T T T T T T G T G G G G T T
2 chr2_47197558 0 47197558 G G G G G G G G G G G G G G T T G G G G
2 chr2_47225116 0 47225116 C C C C C C C C G G G G C C C C C C G G
2 chr2_47226794 0 47226794 T T T T T T T T G G G G T T T T T T G G
2 chr2_47226939 0 47226939 A A A A A A A A A A A A A A A A C C A A
2 chr2_47228493 0 47228493 C C C C C C C C C C C C A C C C C C C C
2 chr2_47233714 0 47233714 C C C C A C C C C C C C C C C C C C C C
2 chr2_47258167 0 47258167 T T T T T T T T A A A A T T T T T T A A
2 chr2_47263647 0 47263647 C C C C C C C G C C C C C C C C C C C C
2 chr2_47287649 0 47287649 C C C C C C C C C C C C C C G G C C C C
2 chr2_47307255 0 47307255 C C C C C C C C C C A C C C C C C C A A
2 chr2_47466220 0 47466220 G G G G G G G G C C C C G G G G G G C C
2 chr2_47484852 0 47484852 C C C C C C C C A A A A C C C C C C A A
2 chr2_47502219 0 47502219 G G G G G G G G G G G G C G G G G G G G
2 chr2_47510888 0 47510888 G G G G G G G G T T G T G G G G G G T T
2 chr2_47521120 0 47521120 G G G T G G G G G G G G G G G G G G G G
2 chr2_47537699 0 47537699 C C C C C C C C A A A A C C C C C C A A
2 chr2_47557535 0 47557535 G G G G G G G G C C C C G G G G G G C C
2 chr2_47583506 0 47583506 A A T T T T A A A A A A A A A A A A A A
2 chr2_47587490 0 47587490 T T T T T T T T T T T T T T A A T T T T
2 chr2_47604250 0 47604250 G G G G G G G G C C C C G G G G G G C C
2 chr2_47636671 0 47636671 C C C C C C A C C C C C C C C C C C C C
2 chr2_47664508 0 47664508 T T T T G G T T T T T T T T T T T T T T
2 chr2_47666341 0 47666341 G G G G G G G T G G G G G G G G G G G G
2 chr2_47700741 0 47700741 C C C C C C C C A A A A C C C C C C A A
2 chr2_47709325 0 47709325 C C C C C G C C C C C C C C C C C C C C
2 chr2_47716420 0 47716420 C C C C C C G G C C C C C C C C C C C C
2 chr2_47723094 0 47723094 A A A A A A A A A A A T A A A A A A A A
2 chr2_47725520 0 47725520 T T T T T T G T T T T T T T T T T T T T
2 chr2_47729166 0 47729166 C C C C C C G G C C C C C C C C C C C C
2 chr2_47732779 0 47732779 A A C C A A A A A A A A A A A A A A A A
2 chr2_47802681 0 47802681 C C C C A C C C C C C C C C C C C C C C
2 chr2_47807046 0 47807046 C C C C C C C C C C C G C C C C C C C C
2 chr2_47809269 0 47809269 C C C C C C C C C C G G C C C C C C C C
2 chr2_47811741 0 47811741 A A A A A A A A C C C C A A A A A A C C
2 chr2_47827337 0 47827337 G G G G G G G G G G G G C C C C C C G G
2 chr2_47854408 0 47854408 G G G G G G G G G G G G C G G G G G G G
2 chr2_47882456 0 47882456 A A A A A A A A A A A A C C A A A A A A
2 chr2_47897523 0 47897523 C C C C C C C C C C C C C C G G C C C C
2 chr2_47904611 0 47904611 C C C C C C C C C C C C A A C C C C C C
2 chr2_47976075 0 47976075 T T T T T T T T G G G G T T T T T T G G
2 chr2_48026734 0 48026734 T T T T A T T T T T T T T T T T T T T T
2 chr2_48027746 0 48027746 A A A A A A A A C C C C A A A A A A C C
2 chr2_48061090 0 48061090 C C C C C C C C C C C C C C A C C C C C
2 chr2_48071753 0 48071753 T T T T T T T T T T T T T T T T G G T T
2 chr2_48132281 0 48132281 G G G G G G G G C C C C G G G G G G C C
2 chr2_48141254 0 48141254 A A A A A A A A A T A A A A A A A A A A
2 chr2_48155540 0 48155540 A A C C C C A A C C C C C C C C C C C C
2 chr2_48171814 0 48171814 A A A A A A A A C C C C A A A A A A C C
2 chr2_48239432 0 48239432 C C C C C C C C A A A A C C C C C C A A
2 chr2_48287299 0 48287299 G G C C C C G G C C C C C C C C C C C C
2 chr2_48324898 0 48324898 C C C C G G C C C C C C C C C C C C C C
2 chr2_48345140 0 48345140 T T T T T T T T G G G G T T T T T T G G
2 chr2_48359375 0 48359375 A A A A A A A A C C C C A A A A A A C C
2 chr2_48375701 0 48375701 C C C C C C C C C C C C G G G G G G C C
2 chr2_48393877 0 48393877 G G G G G G G G G G G G G G G T G G G G
2 chr2_48399581 0 48399581 G G G G G G G G T T T T G G G G G G T T
2 chr2_48451478 0 48451478 G G G G C C G G G G G G G G G G G G G G
2 chr2_48453356 0 48453356 C C C C C C C C C C C C C C A A A A C C
2 chr2_48464221 0 48464221 T T T T T T T T T T T T T T A A T T T T
2 chr2_48480850 0 48480850 C C C C C C C C G G G G C C C C C C G G
2 chr2_48501159 0 48501159 C C C C C C C C G G G G C C C C C C G G
2 chr2_48515180 0 48515180 T T T T T T T T T T T T A T T T T T T T
2 chr2_48550932 0 48550932 T T T T T T T T G G G G T T T T T T G G
2 chr2_48580522 0 48580522 G G G G G G G G G G G G C G G G G G G G
2 chr2_48612573 0 48612573 C C C C C C G G C C C C C C C C C C C C
2 chr2_48624587 0 48624587 C C C C C C C C G G G G C C C C C C G G
2 chr2_48630280 0 48630280 A A A A A A A A C C C C A A A A A A C C
2 chr2_48637678 0 48637678 T T A A A A T T A A A A A A A A A A A A
2 chr2_48649877 0 48649877 G G G G G G G G C C C C G G G G G G C C
2 chr2_48650098 0 48650098 C C C C C C C C C C C C A A C C C C C C
2 chr2_48675472 0 48675472 C C G G G G C C G G G G G G G G G G G G
2 chr2_48675609 0 48675609 A A A A A A A A T T T T A A A A A A T T
2 chr2_48715335 0 48715335 G G G G G G G G G G G G T T T T T T G G
2 chr2_48718767 0 48718767 G G G G G T G G G G G G G G G G G G G G
2 chr2_48728216 0 48728216 G G G G G G G G G G C G G G G G G G G G
2 chr2_48997327 0 48997327 A A A A A A A A C C C C A A A A A A C C
2 chr2_49009348 0 49009348 C C C C C C C C C C C C C C C C A A C C
2 chr2_49034161 0 49034161 C C C C C C C C A A A A C C C C C C A A
2 chr2_49034531 0 49034531 A A A A A A A A A A A T A A A A A A A A
2 chr2_49039792 0 49039792 A A A A A A A A A C C C A A A A A A C C
2 chr2_49079096 0 49079096 G G G G G G G G G G G G G G C C G G G G
2 chr2_49087612 0 49087612 G G G G G G G G T T T T G G G G G G T T
2 chr2_49121415 0 49121415 G G G G G G G G T T T T G G G G G G T T
2 chr2_49121483 0 49121483 C C C C C C C C C C C C C C C C G G C C
2 chr2_49133731 0 49133731 G G G G G G G G G G G G G G T T G G G G
2 chr2_49153203 0 49153203 G G T T T T G G T T T T T T T T T T T T
2 chr2_49155823 0 49155823 C C C C C C C C A A A A C C C C C C A A
2 chr2_49157168 0 49157168 G G G G G G G G C C C C G G G G G G C C
2 chr2_49174521 0 49174521 A A A A A A A A C C C C C C C C C C C C
2 chr2_49190162 0 49190162 C C C C C C C C C C C C C C G G C C C C
2 chr2_49234281 0 49234281 A A A A A A A A C C C C A A A A A A C C
2 chr2_49256260 0 49256260 G G G G G G G G T T T T G G G G G G T T
2 chr2_49266944 0 49266944 G G G G G G G G G G C G G G G G G G C C
2 chr2_49277380 0 49277380 T T G G G G T T T T T T T T T T T T T T
2 chr2_49297908 0 49297908 C C C C C C C C G G G G C C G G C C G G
2 chr2_49311294 0 49311294 C C C C C C C C C G C G C C C C C C C C
2 chr2_49331145 0 49331145 T T G G T T T T T T T T T T T T T T T T
2 chr2_49375803 0 49375803 G G G G G G G G C C C C G G G G G G C C
2 chr2_49387570 0 49387570 C C C C C C C C G G G G C C C C C C G G
2 chr2_49390778 0 49390778 C C A A A A C C C C C C C C C C C C C C
2 chr2_49405554 0 49405554 T T T T T T T T T T T T G G T T T T T T
2 chr2_49406354 0 49406354 C C C C C C C C C C C C C C C C A A C C
2 chr2_49415575 0 49415575 C C C C C C C C C G C G C C C C C C C C
2 chr2_49429958 0 49429958 G G G G G G G G G G G G T T G G G G G G
2 chr2_49465483 0 49465483 A A A A A A A A T T T T A A A A A A T T
2 chr2_49465937 0 49465937 C C C C C C C C G G G G C C C C C C G G
2 chr2_49477292 0 49477292 T T T T T T T T T T T T G G T T T T T T
2 chr2_49506799 0 49506799 A A A A A A A A C C C C A A A A A A C C
2 chr2_49512250 0 49512250 A A A A A A A A A A A A A A T T A A A A
2 chr2_49514065 0 49514065 C C C C C C C C A A A A C C C C C C A A
2 chr2_49517027 0 49517027 G G G G G G G G G G G G G G G G C C G G
2 chr2_49518137 0 49518137 C C C C C C A C C C C C C C C C C C C C
2 chr2_49539569 0 49539569 A A A A A A A A A C A C A A A A A A A A
2 chr2_49542306 0 49542306 A A A A A A A A A A A T A A A A A A A A
2 chr2_49553296 0 49553296 G G C C C C G G G G G G C C C C C C G G
2 chr2_49556568 0 49556568 T T T T T T T T G G G G T T T T T T G G
2 chr2_49560018 0 49560018 G G G G G G G G C C C C G G G G G G C C
2 chr2_49565291 0 49565291 C C C C C C C C A A A A C C C C C C A A
2 chr2_49571686 0 49571686 C C C C C C C C C C C C A A C C C C C C
2 chr2_49584932 0 49584932 G G C C C C G G G G G G G G G G G G G G
2 chr2_49614282 0 49614282 T T T T T T T T T T A T T T T T T T A A
2 chr2_49614761 0 49614761 C C C C C C C C C C C C A A A A C C C C
2 chr2_49620648 0 49620648 T T T T T T T T T T T T G G G G T T T T
2 chr2_49622575 0 49622575 G G G G G G G G C C C C G G G G G G C C
2 chr2_49632817 0 49632817 C C A C C C C C C C C C C C C C C C C C
2 chr2_49635452 0 49635452 G G G G G G G G T T T T G G G G G G T T
2 chr2_49637387 0 49637387 G G G G G G G G G G G G G G G G T T G G
2 chr2_49661639 0 49661639 C C A A A A C C A A A A A A A A A A A A
2 chr2_49671803 0 49671803 T T T T T T T T T T T T T T G G T T T T
2 chr2_49710518 0 49710518 C C C C C C C C C C C C A A C C C C C C
2 chr2_49717456 0 49717456 G G G G G G G G C C C C G G G G G G C C
2 chr2_49739154 0 49739154 C C C C C C C C A A A A C C C C C C A A
2 chr2_49755713 0 49755713 G G G G G G G G G G G G T T G G G G G G
2 chr2_49770485 0 49770485 C C C C C C C C G G G G C C C C C C G G
2 chr2_49786448 0 49786448 G G G G G G G G C C C C G G G G G G C C
2 chr2_49787157 0 49787157 T T G G G G T T G G G G G G G G G G G G
2 chr2_49795609 0 49795609 C C C C C C C C A A A A C C C C C C A A
2 chr2_49808269 0 49808269 C C C C C C C C G G G G C C C C C C G G
2 chr2_49854522 0 49854522 G G T T G G G G G G G G G G G G G G G G
2 chr2_49860369 0 49860369 C C C C C C C C C C C C C C G G C C C C
2 chr2_49862310 0 49862310 C C C C C C C C A A A A C C C C C C A A
2 chr2_49884902 0 49884902 G G G G G G G G T T T T G G G G G G T T
2 chr2_49887776 0 49887776 A A C C C C A A C C C C A A A A C C C C
2 chr2_49892337 0 49892337 C C C C C C C C G G G G C C C C C C G G
2 chr2_49896863 0 49896863 G G G G G G G G C C C C G G G G G G C C
2 chr2_49897069 0 49897069 T T G G G G T T G G G G G G G G G G G G
2 chr2_49899093 0 49899093 C C C C C C C C G G G G C C C C C C G G
2 chr2_49922478 0 49922478 G G G G G G G G G G G G G G G G T T G G
2 chr2_49926350 0 49926350 T T T T T T T T G G G G T T T T T T G G
2 chr2_49938524 0 49938524 G G G G G G G G G G G G G G C C G G G G
2 chr2_49944001 0 49944001 C C C C C C C C A A A A C C C C C C A A
2 chr2_49944843 0 49944843 T T T T T T T T G G G G T T T T T T G G
2 chr2_49950537 0 49950537 C C C C C C C C A A A A C C C C C C A A
2 chr2_49951908 0 49951908 G G G G G G G G C C C C G G G G G G C C
2 chr2_49972535 0 49972535 T T G G G G T T T T T T T T T T T T T T
2 chr2_49976433 0 49976433 G G G G G G G G G G G G G T G G G G G G
2 chr2_49984570 0 49984570 A A A A A A A A A A A A A T A A A A A A
2 chr2_49987813 0 49987813 A A A A A A A A C C C C A A A A A A C C
2 chr2_49995503 0 49995503 A A A A A A A A C C C C A A A A A A C C
2 chr2_50026167 0 50026167 C C C C C C C C A A A A C C C C C C A A
2 chr2_50033464 0 50033464 C C C C C C C C G G G G C C C C C C G G
2 chr2_50035916 0 50035916 C C C C C C C C G G G G C C C C C C G G
2 chr2_50040956 0 50040956 C C C C C C C C A A A A C C C C C C A A
2 chr2_50043534 0 50043534 A A A A A A A A C C C C A A A A A A C C
2 chr2_50063713 0 50063713 A A T T A T A A A A A A A A A A A A A A
2 chr2_50067083 0 50067083 C C C C C C C C C C C C C C C C G G C C
2 chr2_50068279 0 50068279 G G G G G G G G G G G G G G G G C C G G
2 chr2_50070227 0 50070227 T T T T T T T T G G G G T T T T T T G G
2 chr2_50110556 0 50110556 T T T T T T T T G G G G T T T T T T G G
2 chr2_50125164 0 50125164 C C C C C C C C G G G G C C C C C C G G
2 chr2_50130914 0 50130914 G G G G G G G G G G G G C G G G G G G G
2 chr2_50145493 0 50145493 A A A A A A A A C C C C A A A A A A C C
2 chr2_50147177 0 50147177 T T T T T T T T G G G G T T T T T T G G
2 chr2_50161223 0 50161223 G G G G C G G G G G G G G G G G G G G G
2 chr2_50167918 0 50167918 A A A A A A A A C C C C C C C C C C C C
2 chr2_50170726 0 50170726 C C C C C C C C C C C G C C C C C C C C
2 chr2_50182663 0 50182663 A A C C A C A A A A A A A A A A A A A A
2 chr2_50187249 0 50187249 G G T T G T G G G G G G G G G G G G G G
2 chr2_50210653 0 50210653 G G G G G G G G G G G G C C G G G G G G
2 chr2_50211158 0 50211158 G G T T G T G G G G G G G G G G G G G G
2 chr2_50212936 0 50212936 C C G G G G G G G G G G G G G G G G G G
2 chr2_50245384 0 50245384 A A T T T T A A T T T T T T T T T T T T
2 chr2_50268276 0 50268276 C C A A C C C C C C C C C C C C C C C C
2 chr2_50293945 0 50293945 C C C C G G C C C C C C C C C C C C C C
2 chr2_50296895 0 50296895 G G G G G G G G G G G G C G G G G G G G
2 chr2_50305489 0 50305489 G G G G G G G G G G G G G T G G G G G G
2 chr2_50305612 0 50305612 G G G G G G G G C C C C G G G G G G C C
2 chr2_50309830 0 50309830 A A A A A A A A A A A A T T T T A A A A
2 chr2_50311307 0 50311307 G G G G G G G G G G G G T T G G G G G G
2 chr2_50311802 0 50311802 T T T T T T T T T T T T T T T T G G T T
2 chr2_50314162 0 50314162 C C C C C C C C G G G G C C C C C C G G
2 chr2_50375138 0 50375138 G G G G G G C G G G G G G G G G G G G G
2 chr2_50376093 0 50376093 T T T T A T T T T T T T T T T T T T T T
2 chr2_50376773 0 50376773 G G G G G G G G G G G G G G T T G G G G
2 chr2_50385024 0 50385024 C C C C A A C C C C C C C C C C C C C C
2 chr2_50389306 0 50389306 C C C C C C C C G G G G C C C C C C G G
2 chr2_50394904 0 50394904 T T T T T T T T G G G G T T T T T T G G
2 chr2_50395404 0 50395404 A A C C C C C C C C C C C C C C C C C C
2 chr2_50404062 0 50404062 C C C C C C C C A A A A C C C C C C A A
2 chr2_50405155 0 50405155 C C C C C C C C G G G G C C C C C C G G
2 chr2_50406248 0 50406248 G G T T T T T T T T T T T T T T T T T T
2 chr2_50406485 0 50406485 A A A A A A A A C C C C A A A A A A C C
2 chr2_50415779 0 50415779 A A A A A A A A C C C C A A A A A A C C
2 chr2_50437270 0 50437270 C C C C C C C C C C C C C C A A C C C C
2 chr2_50441064 0 50441064 A A A A A A A A A A A A A T A A A A A A
2 chr2_50471177 0 50471177 A A A A C C A A A A A A C C C C C C A A
2 chr2_50481141 0 50481141 G G G G G G G G T T T T G G G G G G T T
2 chr2_50500613 0 50500613 C C C C C C C C C G C G C C C C C C G G
2 chr2_50514296 0 50514296 C C C C C C C C C C C C C G C C C C C C
2 chr2_50515652 0 50515652 T T T T T T T T G G G G T T T T T T G G
2 chr2_50519987 0 50519987 G G G G C C G G G G G G G G G G G G G G
2 chr2_50524691 0 50524691 G G G G G G G G C G G G G G G G G G G G
2 chr2_50525995 0 50525995 C C C C C C C C C C C C C C G G C C C C
2 chr2_50545867 0 50545867 T T T T T T T T T T T T G G T T T T T T
2 chr2_50547011 0 50547011 T T G G G G T T G G G G G G G G G G G G
2 chr2_50586547 0 50586547 C C C C C C C C C C C C A C C C C C C C
2 chr2_50587417 0 50587417 C C C C C C C C C C C C C C C C A A C C
2 chr2_50588195 0 50588195 C C C C C C C C C C C C G G G G G G C C
2 chr2_50588442 0 50588442 C C C C C C C C C C C C G G G G G G C C
2 chr2_50589104 0 50589104 A A A A A A A A C C C C A A A A A A C C
2 chr2_50612014 0 50612014 T T T T T T T T G G G G T T G T G T G G
2 chr2_50668386 0 50668386 G G G G G G G G C G C G G G G G G G G G
2 chr2_50676274 0 50676274 G G G G G G G G G T G G G G G G G G G G
2 chr2_50676555 0 50676555 G G G G G G G G C C C C G G G G G G C C
2 chr2_50685214 0 50685214 C C C C C C C C G G G G C C C C C C G G
2 chr2_50688073 0 50688073 A A C C C C A A C C C C C C C C C C C C
2 chr2_50744831 0 50744831 C C C C C C C C C C C C C C C C C G C C
2 chr2_50756901 0 50756901 G G G G G G C G G G G G G G G G G G G G
2 chr2_50759936 0 50759936 C C C C C C C C C C C C C C C C A A C C
2 chr2_50773213 0 50773213 A A C C A A A A A A A A A A A A A A A A
2 chr2_50777051 0 50777051 C C C C C C C C G G G G C C C C C C G G
2 chr2_50783877 0 50783877 A A A A A A A A A C A C A A A A A A A A
2 chr2_50810870 0 50810870 C C C C C C C C C C C C C C A A C C C C
2 chr2_50836764 0 50836764 C C C C C C C C G G G G C C C C C C G G
2 chr2_50872826 0 50872826 C C C C C C C C C C C C C G C C C C C C
2 chr2_50884929 0 50884929 A A A A A A A A A A A A A A C C A A A A
2 chr2_50911840 0 50911840 A A A A A A A A C C C C A A A A A A C C
2 chr2_50914698 0 50914698 C C C C C C C C C C C C C G C C C C C C
2 chr2_50916165 0 50916165 A A A A A A A A C C C C A A A A A A C C
2 chr2_50962502 0 50962502 T T T T T T T T T T T T G G T T T T T T
2 chr2_50996275 0 50996275 G G C C C C C G C C C C C C C C C C C C
2 chr2_50999151 0 50999151 C C C C C C C C G G G G C C C C C C G G
2 chr2_51025119 0 51025119 G G G G G G G G G G C G G G G G G G G G
2 chr2_51068848 0 51068848 C C C C C C C C C C C C C G C C C C C C
2 chr2_51078977 0 51078977 A A A A A A A A C C C C A A A A A A C C
2 chr2_51084566 0 51084566 G G G G G G G G G G G G G G C C G G G G
2 chr2_51089556 0 51089556 G G T T T T G G G G G G G G G G G G G G
2 chr2_51098860 0 51098860 C C C C C C C C A A A A C C C C C C A A
2 chr2_51136490 0 51136490 C C C C C C C C C C C C A A C C C C C C
2 chr2_51157447 0 51157447 C C C C G G C C C C C C C C C C C C C C
2 chr2_51186766 0 51186766 T T G G G G G T G G G G G G G G G G G G
2 chr2_51199416 0 51199416 A A A A A A A A A A A T A A A A A A A A
2 chr2_51209342 0 51209342 C C C C C C C C C C A C C C C C C C C C
2 chr2_51224339 0 51224339 G G T T T T G G T T T T T T T T T T T T
2 chr2_51251564 0 51251564 G G T T T T G T T T T T T T T T T T T T
2 chr2_51275813 0 51275813 G G G G G G G G C C C C G G G G G G C C
2 chr2_51324717 0 51324717 A A A A A A A A A A A A A A A A C C A A
2 chr2_51328107 0 51328107 C C C C C C C C G G G G C C C C C C G G
2 chr2_51333620 0 51333620 G G G G T T G G G G G G G G G G G G G G
2 chr2_51364470 0 51364470 G G G G C C G G G G G G G G G G G G G G
2 chr2_51395842 0 51395842 G G G G G G G G G G G G G G T T G G G G
2 chr2_51418839 0 51418839 T T T T T T T T G G G G T T T T T T G G
2 chr2_51420633 0 51420633 C C G G G G C G G G G G G G G G G G G G
2 chr2_51440898 0 51440898 G G G G G G G G G G G G G G G G C C G G
2 chr2_51462017 0 51462017 T T T T T T T T G G G G G G G G G G G G
2 chr2_51476445 0 51476445 C C G G G G C C C C C C C C C C C C C C
2 chr2_51488357 0 51488357 C C C C C C C C C C C C C C C C A A C C
2 chr2_51502558 0 51502558 G G G G G G G G C C C C G G G G G G C C
2 chr2_51505387 0 51505387 T T T T T T T T T T T T T T G G T T T T
2 chr2_51511066 0 51511066 C C C C C C C C A A A A C C C C C C A A
2 chr2_51516065 0 51516065 G T G G G G G G G G G G G G G G G G G G
2 chr2_51518294 0 51518294 C C C C C C C C C C C C C C C C G G C C
2 chr2_51536249 0 51536249 C C C C C C C C C C C C C C C C A A C C
2 chr2_51563965 0 51563965 T T T T T T G T T T T T T T T T T T T T
2 chr2_51569921 0 51569921 T T T T T T T T G G G G T T T T T T G G
2 chr2_51585585 0 51585585 C C C C C C C G C C C C C C C C C C C C
2 chr2_51586232 0 51586232 T T A A A A T T T T T T T T T T T T T T
2 chr2_51587692 0 51587692 T T T T T T T T T T T T T T A A T T T T
2 chr2_51596517 0 51596517 C C C C C C C C G G C C C C C C C C C C
2 chr2_51600788 0 51600788 T T T T T T T T T T G G T T T T T T T T
2 chr2_51627003 0 51627003 C C C C C C C C A A A A C C C C C C A A
2 chr2_51638324 0 51638324 T T T T T T T T G G G G T T T T T T G G
2 chr2_51640607 0 51640607 C C C C C C C C C G C G C C C C C C G G
2 chr2_51656370 0 51656370 C C C C A C C C C C C C C C C C C C C C
2 chr2_51663881 0 51663881 G G G G G G G G C C C C G G G G G G C C
2 chr2_51679238 0 51679238 C C C C C C C C A A A A C C C C C C A A
2 chr2_51683333 0 51683333 A A A A A A A A A A A A A A A A T T A A
2 chr2_51689505 0 51689505 A A A A A A A A A T A A A A A A A A A A
2 chr2_51689624 0 51689624 C C C C C C C C C C C C A C C C C C C C
2 chr2_51690894 0 51690894 C C G G G G C C C C C C C C C C C C C C
2 chr2_51701461 0 51701461 A A A A A A A A C C C C A A A A A A C C
2 chr2_51712973 0 51712973 G G G G G T G G G G G G G G G G G G G G
2 chr2_51719412 0 51719412 G G G G G G G G G G G G C C G G G G G G
2 chr2_51751335 0 51751335 A A A A A A A A C C C C A A A A A A C C
2 chr2_51773262 0 51773262 A A A A A A A C A A A A A A A A A A A A
2 chr2_51773950 0 51773950 C C C C C C C C G G G G C C C C C C G G
2 chr2_51808244 0 51808244 G T G G G G G G G G G G G G G G G G G G
2 chr2_51855305 0 51855305 G G G G G G G G C C C C G G G G G G C C
2 chr2_51877057 0 51877057 A A A A A A A A C C C C A A A A A A C C
2 chr2_51882356 0 51882356 G G G G G G G G G G G G G G C C G G G G
2 chr2_51905353 0 51905353 T T G G G G T T G G G G G G G G G G G G
2 chr2_51906223 0 51906223 T T T T T T T T A A A A T T T T T T A A
2 chr2_51907028 0 51907028 A A A A A A A A T T T T A A A A A A T T
2 chr2_51940124 0 51940124 G G G G G G G G G G G G G T G G G G G G
2 chr2_51958450 0 51958450 C C C C C C C C C C C C A A C C C C C C
2 chr2_51988268 0 51988268 G G G G C C G G G G G G G G G G G G G G
2 chr2_51995712 0 51995712 T T T T T T T T G G G G T T T T T T G G
2 chr2_52010461 0 52010461 G G T T G G G G G G G G G G G G G G G G
2 chr2_52076187 0 52076187 A T A A A A A T A A A A A A A A A A A A
2 chr2_52089161 0 52089161 G G G G G G G G C G C C G G G G G G G G
2 chr2_52089611 0 52089611 A A A A A A A A C C C C A A A A A A C C
2 chr2_52106929 0 52106929 C C C C C C C C A C C C C C C C C C C C
2 chr2_52110849 0 52110849 G G G G G G G G C C C C G G G G G G G G
2 chr2_52120820 0 52120820 T T T T T T G T T T T T T T T T T T T T
2 chr2_52137553 0 52137553 G G T T T T G G G G G G T T T T T T G G
2 chr2_52142586 0 52142586 T T T T T T T T A A A A T T T T T T A A
2 chr2_52148192 0 52148192 G G G G G G G G C C C C G G G G G G C C
2 chr2_52166212 0 52166212 C G G G G G C G G G G G G G G G G G G G
2 chr2_52212799 0 52212799 G G G G G G G G G G C G G G G G G G G G
2 chr2_52232889 0 52232889 C C A A A A C C C C C C C C C C C C C C
2 chr2_52234389 0 52234389 C C C C C C C C A A A A C C C C C C A A
2 chr2_52250918 0 52250918 G G G G G G G G C C C C G G G G G G C C
2 chr2_52264911 0 52264911 A T A A A A A A A A A A A A A A A A A A
2 chr2_52267345 0 52267345 C C C C C C C C C C C C C C C C G G C C
2 chr2_52275857 0 52275857 A A A A A A A A T T T T A A A A A A T T
2 chr2_52288930 0 52288930 G G G G G G G G T T T T G G G G G G T T
2 chr2_52296058 0 52296058 G G G T G G G G G G G G G G G G G G G G
2 chr2_52349593 0 52349593 G G G G G G G G C C G G G G G G G G G G
2 chr2_52356635 0 52356635 C C C C C C C C C C C C C C C C C G C C
2 chr2_52370416 0 52370416 A A A A A A A A C C A A A A A A A A A A
2 chr2_52383652 0 52383652 A A A A A A A A C C C C A A A A A A C C
2 chr2_52416314 0 52416314 C C C C C C C C G G G G C C C C C C G G
2 chr2_52419587 0 52419587 C C C C C C C C A A A A C C C C C C A A
2 chr2_52422568 0 52422568 A C A A A A A C A A A A A A A A A A A A
2 chr2_52438399 0 52438399 T T T T T T T T A A A A T T T T T T A A
2 chr2_52438787 0 52438787 C C C C C C C C C C C C C C C C A A C C
2 chr2_52445916 0 52445916 A A A A A A A A A A A A A T A A A A A A
2 chr2_52479194 0 52479194 A A A A A A A A T T T T A A A A A A T T
2 chr2_52483136 0 52483136 T T T T T T T T A A A A T T T T T T A A
2 chr2_52484232 0 52484232 C C C C C C C C C C C C C C C G C C C C
2 chr2_52489417 0 52489417 G G C C C C G G G G G G G G G G G G G G
2 chr2_52489825 0 52489825 C G C C C C C C C C C C C C C C C C C C
2 chr2_52499807 0 52499807 A A A A A A A A T T T T A A A A A A T T
2 chr2_52507703 0 52507703 G G G G G G G G G G G G G G G G T T G G
2 chr2_52532080 0 52532080 T T T T T T T T G G G G T T T T T T G G
2 chr2_52544367 0 52544367 T T T T T T T T G G G G T T T T T T G G
2 chr2_52565570 0 52565570 G T G G G G T T G G G G G G G G G G G G
2 chr2_52567772 0 52567772 A T T T T T T T T T T T T T T T T T T T
2 chr2_52568547 0 52568547 A A A A A A A A A A A A A A A A T T A A
2 chr2_52580712 0 52580712 G G G G G G G G G G G G G G C C G G G G
2 chr2_52584947 0 52584947 C C A A A A C C A A A A A A A A A A A A
2 chr2_52594690 0 52594690 A A A A A A A A A A A A A C A A C C A A
2 chr2_52598816 0 52598816 T T T T T T T T G G G G T T T T T T G G
2 chr2_52610322 0 52610322 T T G G G G T T G G G G G G G G G G G G
2 chr2_52612411 0 52612411 C C C C C C C C G G G G C C C C C C G G
2 chr2_52625123 0 52625123 C C C C C C C G C C C C C C C C C C C C
2 chr2_52669651 0 52669651 T T T T T T T T T T T T A T T T T T T T
2 chr2_52670406 0 52670406 T T G G G G T T G G G G G G G G G G G G
2 chr2_52670496 0 52670496 G G G G G G G G G G G G C G G G G G G G
2 chr2_52671233 0 52671233 A A A A A A A A A A A A A A A A C C A A
2 chr2_52684237 0 52684237 A A A A A A A A A A A A A A A A C C A A
2 chr2_52688034 0 52688034 G G G G G G G G G G G G G T G G G G G G
2 chr2_52694217 0 52694217 G G G G G G G G T T T T G G G G G G T T
2 chr2_52727480 0 52727480 C C A A A C C C C C C C C C C C C C C C
2 chr2_52728265 0 52728265 A A A A A A A A A A A A A C A A A A A A
2 chr2_52786645 0 52786645 A A A A A A A A A A A A A A C C A A A A
2 chr2_52831528 0 52831528 G G G G G G G G G G G G G G G G G T G G
2 chr2_52859797 0 52859797 C C C C C C C C C C C C A A C C C C C C
2 chr2_52890205 0 52890205 A A A A A A A A A T A A A A A A A A A A
2 chr2_52894119 0 52894119 T T A A A A A T A A A A A A A A A A A A
2 chr2_52898876 0 52898876 A A A A A A A C A A A A A A A A A A A A
2 chr2_52903172 0 52903172 C C C C C C C C C C C C C C A A C C C C
2 chr2_52908589 0 52908589 C C C C C C C C C G C C C C C C C C C C
2 chr2_52912333 0 52912333 C C C C C C C C C C C C A A C C C C C C
2 chr2_52929390 0 52929390 T T T T T T T T G G G G T T T T T T G G
2 chr2_52949695 0 52949695 A A C C C C A A C C C C C C C C C C C C
2 chr2_52964252 0 52964252 A A A A C C A A A A A A A A A A A A A A
2 chr2_53001604 0 53001604 A A A A A A A A C C A A A A A A A A C C
2 chr2_53005320 0 53005320 G G G G G G G G T T T T G G G G G G T T
2 chr2_53008913 0 53008913 G G G T G G G G G G G G G G G G G G G G
2 chr2_53012812 0 53012812 C C C C C C C C C C C C G G C C G G C C
2 chr2_53017735 0 53017735 T T T T T T T T G T T T T T T T T T G G
2 chr2_53034798 0 53034798 G G C G C G G G G G G G G G G G G G G G
2 chr2_53040063 0 53040063 G G G G G G G G C C C C G G G G G G C C
2 chr2_53081997 0 53081997 C C C C C C C G C C C C C C C C C C C C
2 chr2_53103948 0 53103948 T T T T T T T T G G G G T T T T T T G G
2 chr2_53106085 0 53106085 T T T T T T T T T T T T A A A A A A T T
2 chr2_53120232 0 53120232 G G G G G G G G T T T T G G G G G G T T
2 chr2_53125795 0 53125795 T T G G G G T T T T T T T T T T T T T T
2 chr2_53127596 0 53127596 T T G G G T T T T T T T T T T T T T T T
2 chr2_53138272 0 53138272 T T T T T T T T T T T T T T T T A A T T
2 chr2_53150945 0 53150945 G G G G G G G G C C C C G G G G G G C C
2 chr2_53153924 0 53153924 T T T T T T T T G G G T T T T T T T G G
2 chr2_53154321 0 53154321 A A A A A A A A C C A C A A A A A A C C
2 chr2_53194297 0 53194297 A A A C A A A A A A A A A A A A A A A A
2 chr2_53195215 0 53195215 A A C C C C A A C C C C C C C C C C C C
2 chr2_53208056 0 53208056 G G G G G G G G G G G G G G G G C C G G
2 chr2_53212151 0 53212151 G G G G G G G G G G G G G G G G C G G G
2 chr2_53224866 0 53224866 T T T T T T T T T T T T T T T T G G T T
2 chr2_53225108 0 53225108 T T T T T T T T A T T T T T T T T T A A
2 chr2_53230038 0 53230038 G G G G G G G G T T T T G G G G G G T T
2 chr2_53242680 0 53242680 T T T T T T T T T T G T T T T T T T G G
2 chr2_53296550 0 53296550 G G G G G G G G T T T T G G G G G G T T
2 chr2_53308701 0 53308701 T T T T T T T T T T T T T T G G T T T T
2 chr2_53316754 0 53316754 G G G G C G G G G G G G G G G G G G G G
2 chr2_53337976 0 53337976 G G G G G G G G T T T T G G G G G G T T
2 chr2_53339517 0 53339517 C C C C C C C C C C C C C C C C A A C C
2 chr2_53341867 0 53341867 C C C C C C C C A A A A C C C C C C A A
2 chr2_53356033 0 53356033 G G G G G G G G G G G G G G G G C C G G
2 chr2_53360618 0 53360618 A A T T A T A A A A A A A A A A A A A A
2 chr2_53374068 0 53374068 C C C C C C C C A A A A C C C C C C A A
2 chr2_53374072 0 53374072 C C C C C C C C G G G G C C C C C C G G
2 chr2_53382327 0 53382327 A A A A A A A A C C C C A A A A A A C C
2 chr2_53393405 0 53393405 C C G G C C C C C C C C C C C C C C C C
2 chr2_53401527 0 53401527 T T T T T T T T T T T T G T T T T T T T
2 chr2_53405993 0 53405993 C C C C C C C C C C C C C C C C G G C C
2 chr2_53407218 0 53407218 G G C C C C G G C C C C C C C C C C C C
2 chr2_53413909 0 53413909 A A A A A A A A A A A C A A A A A A A A
2 chr2_53422045 0 53422045 C C C C A C C C C C C C C C C C C C C C
2 chr2_53426600 0 53426600 C C C C C C C C G G G G C C C C C C G G
2 chr2_53441415 0 53441415 G G G G G G G G G T T T G G G G G G G G
2 chr2_53458589 0 53458589 A A A A A A A A C C C C A A A A A A C C
2 chr2_53460520 0 53460520 A A A A A A A A A A A A A A A A T T A A
2 chr2_53464673 0 53464673 A A A A A A A A C C C C A A A A A A C C
2 chr2_53467142 0 53467142 G G G G G G G G C G C C G G G G G G G G
2 chr2_53485162 0 53485162 T T T T T T T T G G G G T T T T T T G G
2 chr2_53491257 0 53491257 T T A A A A T T A A A A A A A A A A A A
2 chr2_53502768 0 53502768 G G G G G G G G T T T T G G G G G G T T
2 chr2_53523521 0 53523521 G G G G G G G G C C C C G G G G G G C C
2 chr2_53524289 0 53524289 T T T T T T T T T T T T T T G T T T T T
2 chr2_53527573 0 53527573 G G G G G G G G C G G G G G G G G G C C
2 chr2_53528353 0 53528353 A A A A A A A A T T T T A A A A A A T T
2 chr2_53530542 0 53530542 C C G G G G C C G G G G G G G G G G G G
2 chr2_53559625 0 53559625 G G G G C G G G G G G G G G G G G G G G
2 chr2_53614168 0 53614168 C C C C C C C C C C C C C C A A C C C C
2 chr2_53614865 0 53614865 C C C C C C C C C C A C C C C C C C C C
2 chr2_53625054 0 53625054 G G G G G G G G G G G G G G C C G G G G
2 chr2_53628758 0 53628758 G G G G G G G G G G G G C C C C C C G G
2 chr2_53633850 0 53633850 A A A A A A A A T T T T A A A A A A T T
2 chr2_53664357 0 53664357 C C A A A C C C C C C C C C C C C C C C
2 chr2_53708021 0 53708021 G G C C C C C G G G G G G G G G G G G G
2 chr2_53731476 0 53731476 G G G G G G G G G G G G G T G G G G G G
2 chr2_53756364 0 53756364 C C A A A A C C C C C C A A C C C C C C
2 chr2_53799148 0 53799148 T T T T T T T T T T T T T T G T T T T T
2 chr2_53802382 0 53802382 T T T T T T T T A A A A T T T T T T A A
2 chr2_53841941 0 53841941 C C C C C C C C G G G G C C C C C C G G
2 chr2_53872345 0 53872345 G G G G G G G G C C C C C C G G C G C C
2 chr2_53898579 0 53898579 C C C C C C C G C C C C C C C C C C C C
2 chr2_53927706 0 53927706 G T T T T T T T T T T T T T T T T T T T
2 chr2_53937103 0 53937103 C C C C C C C C G G G G C C C C C C G G
2 chr2_53939159 0 53939159 G G G G G G G G G G G G C G C C G G G G
2 chr2_53975963 0 53975963 T T T T T T T T G T T T T T T T T T T T
2 chr2_53985937 0 53985937 A A A A A A A A A A A A C C A A A A A A
2 chr2_53995525 0 53995525 C C C C C C C C G G G G C C C C C C G G
2 chr2_54004292 0 54004292 C C C C C C C C A C C C C C C C C C C C
2 chr2_54005041 0 54005041 G G G G G G G G C C C C G G G G G G C C
2 chr2_54005192 0 54005192 C C C C C C C C G G G G C C C C C C G G
2 chr2_54009097 0 54009097 C C C C C C C C A A A A C C C C C C A A
2 chr2_54018205 0 54018205 G G G G G G G G T T T T G G G G G G T T
2 chr2_54040339 0 54040339 T T T T T T T T G G G G T T T T T T G G
2 chr2_54056048 0 54056048 G G G G G G G G C G G G G G G G G G G G
2 chr2_54113789 0 54113789 G G G G G G G T G G G G G G G G G G G G
2 chr2_54136546 0 54136546 G G G G G G G G C C C C C C C C C C C C
2 chr2_54155851 0 54155851 A A T T T T A A A A A A A A A A A A A A
2 chr2_54159790 0 54159790 T T T T T T T T T T T T T T T T A A T T
2 chr2_54169477 0 54169477 C C C C C C C C A A A A C C C C C C A A
2 chr2_54175595 0 54175595 T T T T G G T T T T T T T T T T T T T T
2 chr2_54176361 0 54176361 T T T T T T T T G G G G T T T T T T G G
2 chr2_54189095 0 54189095 G G G G G G G G C C C C G G G G G G C C
2 chr2_54251329 0 54251329 A A A A A A A A A A A A A A A A C C A A
2 chr2_54251681 0 54251681 A A A A A A A A T T T T A A A A A A T T
2 chr2_54251946 0 54251946 G G G G G G G G G G G G G G G G T T G G
2 chr2_54260166 0 54260166 C C C C C C C C G G G G C C C C C C G G
2 chr2_54261418 0 54261418 T T T T T T T T T T G T T T T T T T T T
2 chr2_54282510 0 54282510 T T T T T T T T A A A A T T T T T T A A
2 chr2_54284563 0 54284563 T T T T T T T T T T T T T T G T T T T T
2 chr2_54287912 0 54287912 G G G G T T G G T T T T T T T T T T T T
2 chr2_54288113 0 54288113 G G G G G G G G G G G G G G G G G T G G
2 chr2_54289833 0 54289833 G T G G G G G G G G G G G G G G G G G G
2 chr2_54293949 0 54293949 A A A A A A A A A A A A T T T T T T A A
2 chr2_54328691 0 54328691 G G G G G G G G G G C G G G G G G G C C
2 chr2_54331567 0 54331567 C C C C C C C G C C C C C C C C C C C C
2 chr2_54357001 0 54357001 G G C C C C G G C C C C C C C C C C C C
2 chr2_54370594 0 54370594 G G G G G G G G G G G G G G C G G G G G
2 chr2_54418527 0 54418527 G G C G G G G G G G G G G G G G G G G G
2 chr2_54423943 0 54423943 G G C C C C G G C C C C C C C C C C C C
2 chr2_54442563 0 54442563 C C C C C C C C G G G G C C C C C C G G
2 chr2_54446589 0 54446589 C C C C C C C C G G G G C C C C C C G G
2 chr2_54451704 0 54451704 C C C C C C C C C C C C C G G G C C C C
2 chr2_54456068 0 54456068 C C C C C C C C G G G G C C C C C C G G
2 chr2_54468406 0 54468406 C C C C C C C C C C C C C G C C C C C C
2 chr2_54481699 0 54481699 C C G G G G C C G G G G G G G G G G G G
2 chr2_54493722 0 54493722 T T T T T T T T T T T T T T T T G T T T
2 chr2_54498052 0 54498052 T T T T T T T T G G G G T T T T T T G G
2 chr2_54519955 0 54519955 C C C C C C C C G G G G C C C C C C G G
2 chr2_54530945 0 54530945 T T T T T T T T A A A A T T T T T T A A
2 chr2_54535520 0 54535520 G G G G G G G G C C C C G G G G G G C C
2 chr2_54536815 0 54536815 A A A A A A A A A A A A A A T T T T A A
2 chr2_54542465 0 54542465 A A A A A A A A A A A A A A A A C C A A
2 chr2_54546853 0 54546853 C C C C C C C C G G G G C C C C C C G G
2 chr2_54587394 0 54587394 C C C C C C C C A A A A C C C C C C A A
2 chr2_54594274 0 54594274 A A A A A A A A C C C C A A A A A A C C
2 chr2_54599842 0 54599842 T T T T G G T T T T T T T T T T T T T T
2 chr2_54613915 0 54613915 C C C C C C C C A A A A C C C C C C A A
2 chr2_54624314 0 54624314 T T T T T T T T A A A A T T T T T T A A
2 chr2_54665529 0 54665529 T T G G G G T T G G G G G G G G G G G G
2 chr2_54667317 0 54667317 G G G G G G G G C C C C G G G G G G C C
2 chr2_54676769 0 54676769 T T T T T T T T G G G G T T T T T T G G
2 chr2_54678279 0 54678279 C G C C C C C C C C C C C C C C C C C C
2 chr2_54681223 0 54681223 A A A A A A A A C C C C A A A A A A C C
2 chr2_54697517 0 54697517 C C C C C C C C A A A A C C C C C C A A
2 chr2_54699314 0 54699314 C C C C C G C C C C C C C C C C C C C C
2 chr2_54714960 0 54714960 T T T T T T T T G G G G T T T T T T G G
2 chr2_54717105 0 54717105 G G G G G G G G G G G G G G G G C G G G
2 chr2_54719235 0 54719235 A A A A A A A A C C C C A A A A A A C C
2 chr2_54726648 0 54726648 C C A A A A C C A A A A A A A A A A A A
2 chr2_54726724 0 54726724 C G G G G G G G G G G G G G G G G G G G
2 chr2_54735614 0 54735614 G G G G C G G G G G G G G G G G G G G G
2 chr2_54741878 0 54741878 T T T T T T T T A A A A T T T T T T A A
2 chr2_54778286 0 54778286 G G G G G G G G C C C G G G G G G G C C
2 chr2_54802433 0 54802433 T T T T T T T T T T T T A A T T T T T T
2 chr2_54813555 0 54813555 G G G G G G G G C G G G G G G G G G G G
2 chr2_54813778 0 54813778 G G G G G G G G G G G G T T G G G G G G
2 chr2_54828268 0 54828268 G G G G G G G G G G G G G G G G G T G G
2 chr2_54829515 0 54829515 T T T T G T T T T T T T T T T T T T T T
2 chr2_54838463 0 54838463 G G G G G G G G C G C G G G G G G G G G
2 chr2_54901709 0 54901709 C C C C C C C C C C C C C C C C A C C C
2 chr2_54910691 0 54910691 A A A A A A A A T T T T A A A A A A T T
2 chr2_54915124 0 54915124 A A A A A A A A A A A A A A A C A A A A
2 chr2_54937529 0 54937529 T T T T T T T T G G G G T T T T T T G G
2 chr2_54965960 0 54965960 A A A A A A A A A A A A C C C C C C A A
2 chr2_54991807 0 54991807 G G G G G G C G G G G G G G G G G G G G
2 chr2_55002340 0 55002340 C C C C C C C C C C C C C C C C G G C C
2 chr2_55045246 0 55045246 C C G G G G C C C C C C C C C C C C C C
2 chr2_55092855 0 55092855 G G G G G G G G T T G G G G G G G G G G
2 chr2_55097937 0 55097937 T T T T A T T T T T T T T T T T T T T T
2 chr2_55119471 0 55119471 T T T T T T T T T T T T T T G G T T T T
2 chr2_55135597 0 55135597 G G G G G G G G T T T T G G G G G G T T
2 chr2_55151563 0 55151563 C C C C C C C C C C C G C C C C C C C C
2 chr2_55158604 0 55158604 G G G G G G G G G G G G G G C C G G G G
2 chr2_55191480 0 55191480 A A A A A A A A A A A C A A A A A A A A
2 chr2_55192496 0 55192496 G G G G C G G G G G G G G G G G G G G G
2 chr2_55193836 0 55193836 G G G G G T G G G G G G G G G G G G G G
2 chr2_55196626 0 55196626 C C C C C C C C G G G G C C C C C C G G
2 chr2_55212333 0 55212333 T T T T T T T T A T T T T T T T T T T T
2 chr2_55216985 0 55216985 G G G G G G G G C C C C G G G G G G C C
2 chr2_55216991 0 55216991 C C C C C C C C C C C C C C A A C C C C
2 chr2_55220014 0 55220014 G G G G G G G G C C C C G G G G G G C C
2 chr2_55235613 0 55235613 T T T T T T T T G G G G T T T T T T G G
2 chr2_55238704 0 55238704 A A A A A A A A C C C C A A A A A A C C
2 chr2_55240304 0 55240304 C C C C C C C C C C C C C G C C C C C C
2 chr2_55249698 0 55249698 G G G G C G G G G G G G G G G G G G G G
2 chr2_55250817 0 55250817 C C A A A A C C C C C C C C C C C C C C
2 chr2_55253882 0 55253882 A A C C C C A A C C C C C C C C C C C C
2 chr2_55348497 0 55348497 C C C C C C A C C C C C C C C C C C C C
2 chr2_55350143 0 55350143 G G G G G G G G G G G G G G T T G G G G
2 chr2_55356658 0 55356658 G G G G G G G G G G G G G T G G G G G G
2 chr2_55379136 0 55379136 C C C C C C C C G G G G C C C C C C G G
2 chr2_55392924 0 55392924 G G G G G G G G G G C G G G G G G G C C
2 chr2_55418125 0 55418125 T T T T T T T T G G G G T T T T T T G G
2 chr2_55418745 0 55418745 A A A A A A A A A A A A A A A A T T A A
2 chr2_55424337 0 55424337 G G G G G G G G G G G G T T T T T T G G
2 chr2_55444571 0 55444571 C C C C C C G G C C C C C C C C C C C C
2 chr2_55449091 0 55449091 C C C C C G C C G G G G C G C C C C G G
2 chr2_55468863 0 55468863 A A C C C C A A A A A A A A A A A A A A
2 chr2_55480091 0 55480091 G G G G G G C G G G G G G G G G G G G G
2 chr2_55499806 0 55499806 T T T T T T T T T T T T T T G T T T T T
2 chr2_55501825 0 55501825 T T T T T T T T T T T T T T T T G T T T
2 chr2_55507766 0 55507766 A A A A A A A A A A A A A T A A A A A A
2 chr2_55530732 0 55530732 C C C C C C C C G G G G C C C C C C G G
2 chr2_55558903 0 55558903 G G G G G G G G T T T T G G G G G G T T
2 chr2_55564470 0 55564470 G G G G G G G G G T T T G G G G G G G G
2 chr2_55584520 0 55584520 C C C C C C C C C C C G C C C C C C C C
2 chr2_55587797 0 55587797 G G G G G G G G G G C G G G G G G G G G
2 chr2_55600700 0 55600700 T T T T T T T T G T G T T T T T T T T T
2 chr2_55634143 0 55634143 G T T T T T T T G G G G T T T T T T G G
2 chr2_55647546 0 55647546 G G G G C G G G G G G G G G G G G G G G
2 chr2_55690877 0 55690877 G G C C C C G G C C C C C C C C C C C C
2 chr2_55702585 0 55702585 C C A A A A C C C C C C A A A A A A C C
2 chr2_55708886 0 55708886 A A A A A A A A C C C C A A A A A A C C
2 chr2_55718830 0 55718830 T T G G G G T T T T T T T T T T T T T T
2 chr2_55761983 0 55761983 T T T T T T T T G T G T T T T T T T G G
2 chr2_55770839 0 55770839 T T T T T T T T T T T T T T T T A T T T
2 chr2_55794589 0 55794589 C C C C C C C C C C C C C C G G G G C C
2 chr2_55806400 0 55806400 G G T T T T G G G G G G G G G G G G G G
2 chr2_55817559 0 55817559 G G G T T T G G G G G G G G G G G G G G
2 chr2_55826059 0 55826059 C C G G G G C C G G G G G G G G G G G G
2 chr2_55848927 0 55848927 T T T T T T T T A A A A T T T T T T A A
2 chr2_55852961 0 55852961 C C C C C C C C A C A C C C C C C C C C
2 chr2_55855702 0 55855702 A A A A A A A A C C C C A A A A A A C C
2 chr2_55860538 0 55860538 C C C C C C C C G G G G C C C C C C G G
2 chr2_55870409 0 55870409 G G G G G G G G C C C C G G G G G G C C
2 chr2_55885937 0 55885937 C C C C C C C C A C A A C C C C C C A A
2 chr2_55906046 0 55906046 C C C C C C C C G G G G C C C C C C G G
2 chr2_55934628 0 55934628 G G G G G G G G T T T T G G G G G G T T
2 chr2_55945977 0 55945977 C C C C C C C C A A A A C C C C C C A A
2 chr2_55955344 0 55955344 T T T T T T T T A A A A T T T T T T A A
2 chr2_55962391 0 55962391 G G G G G T G G G G G G G G G G G G G G
2 chr2_55964276 0 55964276 C C C C C C C C G G G G C C C C C C G G
2 chr2_55969135 0 55969135 G G C G G G G G G G G G G G G G G G G G
2 chr2_56017022 0 56017022 C C C C C C C C A A A A C C C C C C A A
2 chr2_56033377 0 56033377 C C C C C C C C C C C C C G C C C C C C
2 chr2_56042912 0 56042912 C C C C C C C C G G G G C C C C C C G G
2 chr2_56054474 0 56054474 C C C G C C C C C C C C C C C C C C C C
2 chr2_56060305 0 56060305 G G G G G G G G T T T T G G G G G G T T
2 chr2_56063531 0 56063531 A A A A A T A A A A A A A A A A A A A A
2 chr2_56085914 0 56085914 C C C C C G C C C C C C C C C C C C C C
2 chr2_56087121 0 56087121 C C C C C C C C C C C C G G C C C C C C
2 chr2_56112351 0 56112351 C C C C C C C C C C C C C C C C A A C C
2 chr2_56113073 0 56113073 T T T T T T T T A A A T T T T T T T T T
2 chr2_56125871 0 56125871 G G G G G G G G T T T T G G G G G G T T
2 chr2_56146240 0 56146240 A A A A A A A A C C C C A A A A A A C C
2 chr2_56146379 0 56146379 G G G G G G G G C C C C G G G G G G C C
2 chr2_56148074 0 56148074 C C C C C C C C G G G G C C C C C C G G
2 chr2_56173281 0 56173281 T T T T T T T T G G G G T T T T T T G G
2 chr2_56185365 0 56185365 T T A A A A T T A A A A A A A A A A A A
2 chr2_56205693 0 56205693 A A A A A A A A T T T T A A A A A A T T
2 chr2_56222006 0 56222006 G G G G G G G G T T T T G G G G G G T T
2 chr2_56228860 0 56228860 G G G G G G C G G G G G G G G G G G G G
2 chr2_56242406 0 56242406 T T T T T T T T T T T T A T T T T T T T
2 chr2_56257918 0 56257918 A A A A A A A A C C C C A A A A A A C C
2 chr2_56269851 0 56269851 C C C C C C C C C C C C C G C C C C C C
2 chr2_56270791 0 56270791 G G G G C G G G G G G G G G G G G G G G
2 chr2_56279005 0 56279005 C C C C C C C C G G G G C C C C C C G G
2 chr2_56289494 0 56289494 G G G G G G G G C C C C G G G G G G C C
2 chr2_56294931 0 56294931 T T G T T T T T T T T T T T T T T T T T
2 chr2_56295267 0 56295267 T T T T T T G T T T T T T T T T T T T T
2 chr2_56318985 0 56318985 A A C C C C A A A A A A A A A A A A A A
2 chr2_56324813 0 56324813 C C C C C C C C C G C C C C C C C C C C
2 chr2_56346568 0 56346568 T T T T T T T T T T T T T T A T T T T T
2 chr2_56353096 0 56353096 A A A A A A A A A A A A A A A A A T A A
2 chr2_56371039 0 56371039 T T T T T T T T A A A A T T T T T T A A
2 chr2_56383916 0 56383916 G G T T T T G G T T T T G G G G G G T T
2 chr2_56458871 0 56458871 A A A A A A A A C C C C A A A A A A C C
2 chr2_56472885 0 56472885 C C C C C C A C C C C C C C C C C C C C
2 chr2_56474557 0 56474557 C C C C C C C C C C C C C C C C A C C C
2 chr2_56480063 0 56480063 G G G G G G G G G G G G C C C C C C G G
2 chr2_56484325 0 56484325 G G G G G G G G G G G G G G C G G G G G
2 chr2_56501504 0 56501504 C C C C C C C C A A A A C C C C C C A A
2 chr2_56510325 0 56510325 G G G G G G G G C C C C C C C C C C C C
2 chr2_56534389 0 56534389 A A A A A A A A A A A A A C A A A A A A
2 chr2_56540415 0 56540415 G G C C C C C C C C C C C C C C C C C C
2 chr2_56546443 0 56546443 A A A A A A A A C C C C A A A A A A C C
2 chr2_56577411 0 56577411 A A C C C C A A C C C C C C C C C C C C
2 chr2_56577453 0 56577453 T T G T T T T T T T T T T T T T T T T T
2 chr2_56580990 0 56580990 G G G G G G G G G G G T G G G G G G G G
2 chr2_56597028 0 56597028 C C C C C C C C G G G G C C C C C C G G
2 chr2_56597719 0 56597719 T T T T T T T T A A A A T T T T T T A A
2 chr2_56600447 0 56600447 G G C C C G G G G G G G G G G G G G G G
2 chr2_56602424 0 56602424 A A A A A A A A A A A A C C A A A A A A
2 chr2_56603762 0 56603762 A C C C C C C C C C C C C C C C C C C C
2 chr2_56605915 0 56605915 G G G G G G G G C C C C G G G G G G C C
2 chr2_56623779 0 56623779 A A A A A A A A A A A A A A A A C C A A
2 chr2_56624828 0 56624828 A A A A A A A A C C A C A A A A A A C C
2 chr2_56637696 0 56637696 C C A A A C C C C C C C C C C C C C C C
2 chr2_56645663 0 56645663 A A A C A A A A A A A A A A A A A A A A
2 chr2_56648541 0 56648541 G G G G G G G G C C C C G G G G G G C C
2 chr2_56661910 0 56661910 C C C C C C C C G G G G C C C C C C G G
2 chr2_56712135 0 56712135 C C C C C C C C C C C C C C C C G G C C
2 chr2_56733654 0 56733654 T T T T T T T T T T T T G G T T T T T T
2 chr2_56828766 0 56828766 T T T T T T T T G T G T T T T T T T T T
2 chr2_56833347 0 56833347 T T T T T T T T T T T T G T T T T T T T
2 chr2_56872133 0 56872133 A A A A A A A A T T T T A A A A A A T T
2 chr2_56872645 0 56872645 T T T T T T T T T T T T G G T T T T T T
2 chr2_56880244 0 56880244 G G G G G G G G T T T T G G G G G G T T
2 chr2_56898323 0 56898323 T T T T T T T T G G G G T T T T T T G G
2 chr2_56903131 0 56903131 A A A A A A A A A A A A A A C C A A A A
2 chr2_56965272 0 56965272 G G G G G G G G G G C G G G G G G G G G
2 chr2_56978555 0 56978555 C G C C C C C C C C C C C C C C C C C C
2 chr2_56990262 0 56990262 C C C C C C C C G G G G C C C C C C G G
2 chr2_56991851 0 56991851 T T G G G G T T G G G G T T T T T T G G
2 chr2_57047445 0 57047445 A A A A A A A A A T A A A A A A A A A A
2 chr2_57049324 0 57049324 G T T T T T T T T T T T T T T T T T T T
2 chr2_57060428 0 57060428 C C C C C C C C G G G G C C C C C C G G
2 chr2_57099803 0 57099803 T T T T A T T T T T T T T T T T T T T T
2 chr2_57115889 0 57115889 T T T T T T T T G G G G T T T T T T G G
2 chr2_57117173 0 57117173 G G G G G G G G C C C C G G G G G G C C
2 chr2_57144108 0 57144108 C C A A A A A C A A A A A A A A A A A A
2 chr2_57156850 0 57156850 C C C C C C C C C G C C C C C C C C G G
2 chr2_57174584 0 57174584 G G G G G G G G G G G G C G G G G G G G
2 chr2_57193200 0 57193200 T T T T T T T T T T T T T T G G T T T T
2 chr2_57205296 0 57205296 G G G G G G G G C C C C G G G G G G C C
2 chr2_57205964 0 57205964 T T T T T T T T T T T T T T G G T T T T
2 chr2_57218156 0 57218156 T T T T T T T T G G G G T T T T T T G G
2 chr2_57229664 0 57229664 C C C C C C C C C C C C C C G G C C C C
2 chr2_57264557 0 57264557 A A A A A A A A C C C C A A A A A A C C
2 chr2_57264969 0 57264969 T T G G T T T T T T T T T T T T T T T T
2 chr2_57269783 0 57269783 G G G G C G G G G G G G G G G G G G G G
2 chr2_57303052 0 57303052 C C C G C C C C C C C C C C C C C C C C
2 chr2_57318418 0 57318418 G G G G G G G G T T T T G G G G G G T T
2 chr2_57358971 0 57358971 A A A A A A A A T T A A A A A A A A T T
2 chr2_57364561 0 57364561 C C C C C C C C G G G G C C C C C C G G
2 chr2_57364579 0 57364579 G G G G G G G G G G G T G G G G G G G G
2 chr2_57386667 0 57386667 A A A A A A A A C C C C A A A A A A C C
2 chr2_57395100 0 57395100 A A A A A A A A A A A A C C C C C C A A
2 chr2_57407515 0 57407515 G G G G G G T T G G G G G G G G G G G G
2 chr2_57436815 0 57436815 T T T T T T T T T T T T T T T T G G T T
2 chr2_57496284 0 57496284 A A A A A A A A T T T T A A A A A A T T
2 chr2_57499710 0 57499710 G G G G G G G G T T T T G G G G G G T T
2 chr2_57528290 0 57528290 T T T T T T T T A A A A T T T T T T A A
2 chr2_57560159 0 57560159 T T T T T T T T A A A A T T T T T T A A
2 chr2_57567670 0 57567670 G G G G T T G G G G G G G G G G G G G G
2 chr2_57571472 0 57571472 G G G G G G G G G G G G G T G G G G G G
2 chr2_57670574 0 57670574 T T T T G G T T T T T T T T T T T T T T
2 chr2_57692940 0 57692940 C C C C C C C C A A A A C C C C C C A A
2 chr2_57693949 0 57693949 T T T T T T T T T T T T A T T T T T T T
2 chr2_57728320 0 57728320 T T T T T T T T T T T T T T T T G G T T
2 chr2_57736147 0 57736147 C C C C C C C C G G G G C C C C C C G G
2 chr2_57740347 0 57740347 T T T T T T T T G G G G T T T T T T G G
2 chr2_57752780 0 57752780 G G G G G G G G C C C C G G G G G G C C
2 chr2_57761855 0 57761855 G G G G G G G G T T T T G G G G G G T T
2 chr2_57806162 0 57806162 G G G G G G G G T T T T G G G G G G T T
2 chr2_57871117 0 57871117 C C C C C C G G C C C C C C C C C C C C
2 chr2_57876673 0 57876673 C C C C C C C C C C A C C C C C C C C C
2 chr2_57889096 0 57889096 C C G G G G C C G G G G G G G G G G G G
2 chr2_57903153 0 57903153 A A A A A A A A A A A A A A A A C C A A
2 chr2_57906628 0 57906628 C C C C C C C C G G G G C C C C C C G G
2 chr2_57914576 0 57914576 A A A A A T A A A A A A A A A A A A A A
2 chr2_57918339 0 57918339 C C C C C C C C C C C C A C C C C C C C
2 chr2_57922451 0 57922451 C C C C C C C C G G G G C C C C C C G G
2 chr2_57923577 0 57923577 A A A A A T A A A A A A A A A A A A A A
2 chr2_57924523 0 57924523 C C C C C C C C C C C C C C C C A A C C
2 chr2_57928233 0 57928233 A A A C A A A A A A A A A A A A A A A A
2 chr2_57931439 0 57931439 A A C C C C A A A A A A A A A A A A A A
2 chr2_57933709 0 57933709 G G G G G G G G T T T T G G G G G G T T
2 chr2_57941609 0 57941609 C C C C C C C C C C C C C C C C A C C C
2 chr2_57941735 0 57941735 C C C C C C C C C C C C C G C C C C C C
2 chr2_57943523 0 57943523 A A A A A A A A C C C C A A A A A A C C
2 chr2_57949682 0 57949682 G G G G G G G G G G C G G G G G G G G G
2 chr2_57970993 0 57970993 C C G G G G C C G G G G G G G G G G G G
2 chr2_57972869 0 57972869 T T T T T T T T G G G G T T T T T T G G
2 chr2_57974835 0 57974835 T T T T T T T T G G G G T T T T T T G G
2 chr2_57995364 0 57995364 T T T T T T T T T T T T T T A A T T T T
2 chr2_57995538 0 57995538 T T T T T T T T T T T T T T T T G T T T
2 chr2_58003512 0 58003512 A A A A A A A A A A A A A A A A A T A A
2 chr2_58004947 0 58004947 A A A A A A A A C C C C A A A A A A C C
2 chr2_58010388 0 58010388 T T T T T T T T T T T T G T T T T T T T
2 chr2_58015936 0 58015936 T T A A A T T T T T T T T T T T T T T T
2 chr2_58023657 0 58023657 A A A A A A A A A A A A A A T T T T A A
2 chr2_58051915 0 58051915 T T T T T T T T G G G G T T T T T T G G
2 chr2_58069631 0 58069631 A A A A A A A A A A A A A A A A A C A A
2 chr2_58100377 0 58100377 T T T T T T T T T T T T A T T T T T T T
2 chr2_58101995 0 58101995 C C C G C C C C C C C C C C C C C C C C
2 chr2_58106281 0 58106281 C C C C C C A A C C C C C C C C C C C C
2 chr2_58110322 0 58110322 C C C C C C C C C C C C C C C C C G C C
2 chr2_58123261 0 58123261 G G T T G T G G G G G G G G G G G G G G
2 chr2_58137242 0 58137242 G G G G G G G G G G G G G T G G G G G G
2 chr2_58145250 0 58145250 A T T T T T T T T T T T T T T T T T T T
2 chr2_58165062 0 58165062 G G G G G G G G G G G G G T G G G G G G
2 chr2_58173234 0 58173234 C C C C C C C C C C C C C C C C G G C C
2 chr2_58175333 0 58175333 A A A A A A A A A T A A A A A A A A A A
2 chr2_58180625 0 58180625 G G G G G G G G C C C C G G G G G G C C
2 chr2_58182168 0 58182168 T T T T T T T T G G G G T T T T T T G G
2 chr2_58183867 0 58183867 G G T T T T G G T T T T T T T T T T T T
2 chr2_58187360 0 58187360 C C C C C C C C C G C G C C C C C C C C
2 chr2_58198967 0 58198967 A A A A A C A A A A A A A A A A A A A A
2 chr2_58234676 0 58234676 G G T T G G G G G G G G G G G G G G G G
2 chr2_58258237 0 58258237 A A A A A A A A T T T T A A A A A A T T
2 chr2_58266045 0 58266045 C C C C C C C C G G G G G G G G C C G G
2 chr2_58282455 0 58282455 G G G G T T G G G G G G G G G G G G G G
2 chr2_58303330 0 58303330 C C C C C C C C A A A A C C C C C C A A
2 chr2_58315335 0 58315335 C G G G G G G G G G G G G G G G G G G G
2 chr2_58324288 0 58324288 G G G G G G G G T T T T G G G G G G T T
2 chr2_58344287 0 58344287 T T T T T T T T A A A A T T T T T T A A
2 chr2_58345975 0 58345975 G G T T G G G G G G G G G G G G G G G G
2 chr2_58346307 0 58346307 G G G G G T G G G G G G G G G G G G G G
2 chr2_58349156 0 58349156 C C C C C C C C G G G G C C C C C C G G
2 chr2_58351414 0 58351414 T T A T A T T T T T T T T T T T T T T T
2 chr2_58363196 0 58363196 T T T T T T T T T T T T T T G G T T T T
2 chr2_58376283 0 58376283 A A A A A C A A C C C C C C C C C C C C
2 chr2_58386635 0 58386635 A A A A A A A A C C C C A A A A A A C C
2 chr2_58411967 0 58411967 C C C C A C C C C C C C C C C C C C C C
2 chr2_58433938 0 58433938 T T T T T T T T G G G G T T T T T T G G
2 chr2_58454649 0 58454649 G G G G G G G G C G G G G G G G G G G G
2 chr2_58456415 0 58456415 A A A A A A A A A A A T A A A A A A A A
2 chr2_58468032 0 58468032 A A A A A A A A A A A A A A A C C C A A
2 chr2_58477283 0 58477283 T T T T T T T T T T T T T T T T G G T T
2 chr2_58483422 0 58483422 T T T T T T T T G T G T T T T T T T T T
2 chr2_58499530 0 58499530 T T T T T T T T T T T T G T T T T T T T
2 chr2_58524924 0 58524924 G G G G G G G G C C C C G G G G G G C C
2 chr2_58568492 0 58568492 C C C C C C C C A A A A C C C C C C A A
2 chr2_58568720 0 58568720 C C C C C C C C A C C C C C C C C C C C
2 chr2_58579410 0 58579410 C C C C C C C C A C A C C C C C C C A A
2 chr2_58586809 0 58586809 A A A A A A A A T T T T A A A A A A T T
2 chr2_58604963 0 58604963 G G G G G G G G G G G G G T G G G G G G
2 chr2_58608147 0 58608147 A A A A A A A A A A A A T T A A A A A A
2 chr2_58624580 0 58624580 T T A T T T T T T T T T T T T T T T T T
2 chr2_58627247 0 58627247 A A A A A A A A C C C C A A A A A A C C
2 chr2_58627657 0 58627657 C C C C C C C C C C C C C C A C C C C C
2 chr2_58647138 0 58647138 G G G G G G G G G G G G G T G G G G G G
2 chr2_58655943 0 58655943 T T T T T T T T A A A A T T T T T T A A
2 chr2_58660565 0 58660565 G G G T G G G G G G G G G G G G G G G G
2 chr2_58661554 0 58661554 C C C C G G C C C C C C C C C C C C C C
2 chr2_58669790 0 58669790 G G G G G G G G G G G G C C G G G G G G
2 chr2_58671105 0 58671105 C C G G C C C C C C C C C C C C C C C C
2 chr2_58677335 0 58677335 G G G G G G G G G G G G C C G G G G G G
2 chr2_58687343 0 58687343 T T T T T T T T G G G G T T T T T T G G
2 chr2_58697334 0 58697334 C C C C C C C C C C C C C C C G C C C C
2 chr2_58697894 0 58697894 C C C C C C C C C C C C C C G G C C C C
2 chr2_58720202 0 58720202 C C C C C C C C C C C G C C C C C C C C
2 chr2_58728579 0 58728579 T T T T T T G G T T T T T T T T T T T T
2 chr2_58738323 0 58738323 A A A A A A A A A A A A A A A A C C A A
2 chr2_58753542 0 58753542 G G G G G G G G G G G G G G G G C G G G
2 chr2_58762368 0 58762368 T T T T T T T T T T T T T T A A T T T T
2 chr2_58777589 0 58777589 C C C C C C G G C C C C C C C C C C C C
2 chr2_58802929 0 58802929 G G G G G G G G G G C G G G G G G G G G
2 chr2_58807342 0 58807342 T T T T T T T T A A A A T T T T T T A A
2 chr2_58823995 0 58823995 C C C C C C C C C C C C C C C C C G C C
2 chr2_58843320 0 58843320 T T T T T T T T T T G T T T T T T T T T
2 chr2_58844367 0 58844367 C C C C C C C C G G G G C C C C C C G G
2 chr2_58864072 0 58864072 C C C C C C C C C C C C C G C C C C C C
2 chr2_58888310 0 58888310 T T T T T T T T T T T T T T T T A A T T
2 chr2_58890370 0 58890370 C C C C C C C C C C C C C C C G C C C C
2 chr2_58896364 0 58896364 G G G G G G G G C C C C G G G G G G C C
2 chr2_58903083 0 58903083 C C C C C C C C C C C C C G C C C C C C
2 chr2_58909728 0 58909728 A A A A A A A A C C C C A A A A A A C C
2 chr2_58938231 0 58938231 T T T T T T T T G G G G T T T T T T G G
2 chr2_58961747 0 58961747 A A A A A A A A A A A A A A C C A A A A
2 chr2_58964537 0 58964537 C C G G G G C C C C C C C C C C C C C C
2 chr2_58974960 0 58974960 A A C C A A A A A A A A A A A A A A A A
2 chr2_58981415 0 58981415 C C C C C C C C A A A A C C C C C C A A
2 chr2_58996199 0 58996199 G G G G G T G G G G G G G G G G G G G G
2 chr2_58996592 0 58996592 G G G G G G G G T T T T G G G G G G T T
2 chr2_59000473 0 59000473 C C C C C C C C A A A A C C C C C C A A
2 chr2_59002425 0 59002425 C C G G G G C C G G G G G G G G G G G G
2 chr2_59005168 0 59005168 G G G G C G G G G G G G G G G G G G G G
2 chr2_59011997 0 59011997 C C C C C C C C C C C C G G C C G G C C
2 chr2_59012921 0 59012921 C C C C A A C C C C C C C C C C C C C C
2 chr2_59028294 0 59028294 T T G G G G T T G G G G G G G G G G G G
2 chr2_59065747 0 59065747 A A A A A A A A C C C C A A A A A A C C
2 chr2_59072498 0 59072498 C C C C C C C C A A A A C C C C C C A A
2 chr2_59088853 0 59088853 C C C C C C C C A A A A C C C C C C A A
2 chr2_59094583 0 59094583 C C C C C C C C G G G G C C C C C C G G
2 chr2_59094794 0 59094794 A A A A A A C C A A A A A A A A A A A A
2 chr2_59100009 0 59100009 C C C C C C C C C C C C C C C C G G C C
2 chr2_59126544 0 59126544 A A A A A A A A A A A A A A T T A A A A
2 chr2_59131164 0 59131164 C C C C C C C C G G G G C C C C C C G G
2 chr2_59160090 0 59160090 T T G G G G G T G G G G G G G G G G G G
2 chr2_59160510 0 59160510 G G G G G G G G G G G G G G C G G G G G
2 chr2_59165355 0 59165355 T T T T T T T T G G G T T T T T T T G G
2 chr2_59167865 0 59167865 C G G G G G G G G G G G G G G G G G G G
2 chr2_59170916 0 59170916 T T G T G T T T T T T T T T T T T T T T
2 chr2_59189775 0 59189775 A C C C C C A C C C C C C C C C C C C C
2 chr2_59217214 0 59217214 G G C C C C C C C C C C C C C C C C C C
2 chr2_59228515 0 59228515 T T A A A T T T T T T T T T T T T T T T
2 chr2_59244759 0 59244759 C C C C C C C C C C C C C C C G C C C C
2 chr2_59247487 0 59247487 G G C C C G G G G G G G G G G G G G G G
2 chr2_59268169 0 59268169 T T T T T T T T T T T T G T T T T T T T
2 chr2_59274693 0 59274693 C C C C C C C C G G G G C C C C C C G G
2 chr2_59277947 0 59277947 G T G G G G G G G G G G G G G G G G G G
2 chr2_59280573 0 59280573 A A A A A A A A A A A C A A A A A A A A
2 chr2_59285802 0 59285802 T T T T T T T T T T T T G G T T T T T T
2 chr2_59304524 0 59304524 C C C C C C C C C C C C C C C C A A C C
2 chr2_59332281 0 59332281 G G G G G G G G C C C C G G G G G G C C
2 chr2_59359963 0 59359963 G G T T T T G G G G G G G G T T G G G G
2 chr2_59369335 0 59369335 T T T T T T T T T T T T G G G G T T T T
2 chr2_59373106 0 59373106 G G G G G G G G G G G G C G G G G G G G
2 chr2_59435413 0 59435413 G G G G T T G G G G G G G G G G G G G G
2 chr2_59439578 0 59439578 C C C C C C C C G G G G C C C C C C G G
2 chr2_59443848 0 59443848 A A A A A A A A T T T T A A A A A A T T
2 chr2_59456716 0 59456716 G G G G G G G G T T T T G G G G G G T T
2 chr2_59467485 0 59467485 G G G G G G G G G G G G G G C C G G G G
2 chr2_59468626 0 59468626 C C C C C C C C G G G G C C C C C C G G
2 chr2_59511285 0 59511285 G G G G G G G G C C C C G G G G G G C C
2 chr2_59527285 0 59527285 T T T T T T T T G G G G T T T T T T G G
2 chr2_59540111 0 59540111 T T T T T T T T G G G G T T T T T T G G
2 chr2_59567509 0 59567509 G G G G G G G G G G G G C G G G G G G G
2 chr2_59568479 0 59568479 G G G G G G G G G G G G G G G G C G G G
2 chr2_59579275 0 59579275 G G G G G G C G G G G G G G G G G G G G
2 chr2_59579426 0 59579426 C C C C C C C C C C C C C C C C A A C C
2 chr2_59601919 0 59601919 C C C C C C C C G G G G C C C C C C G G
2 chr2_59625286 0 59625286 T T T T G G T T T T T T T T T T T T T T
2 chr2_59633537 0 59633537 A A A A A A A A C C C C A A A A A A C C
2 chr2_59641398 0 59641398 G G G G G G G G T T T T G G G G G G T T
2 chr2_59645820 0 59645820 A A C C A A A A A A A A A A A A A A A A
2 chr2_59646384 0 59646384 C C C C C C C C A A A A C C C C C C A A
2 chr2_59669435 0 59669435 A A A A A A A A A A A T A A A A A A A A
2 chr2_59670518 0 59670518 T T T T T T T T G G G G T T T T T T G G
2 chr2_59680629 0 59680629 C C A C A A C C C C C C C C C C C C C C
2 chr2_59690779 0 59690779 G G G G G G C G G G G G G G G G G G G G
2 chr2_59705046 0 59705046 A A A A A A A A A T A A A A A A A A T T
2 chr2_59732760 0 59732760 C C C C C C C C A A A A C C C C C C A A
2 chr2_59734450 0 59734450 A A A A A A A A T T T T A A A A A A T T
2 chr2_59749010 0 59749010 G G G G G G G G G G G G C G G G G G G G
2 chr2_59751144 0 59751144 G G G T G G G G G G G G G G G G G G G G
2 chr2_59768567 0 59768567 G G G G G G G G G G G G G G C G G G G G
2 chr2_59772559 0 59772559 A A A A A A A A A A A A A C A A A A A A
2 chr2_59775522 0 59775522 G G G G G G G G G G G T G G G G G G G G
2 chr2_59794469 0 59794469 A A A A A A A A A C A A A A A A A A A A
2 chr2_59833249 0 59833249 T T T T T T T T T T T T A T T T T T T T
2 chr2_59845560 0 59845560 A A A A A A A A A T A A A A A A A A A A
2 chr2_59855412 0 59855412 A A A A A A A A A C A A A A A A A A A A
2 chr2_59862029 0 59862029 C C C C C C C C G G G G C C C C C C G G
2 chr2_59865724 0 59865724 C C A A A A C C A A A A A A A A A A A A
2 chr2_59870545 0 59870545 C C C C C C C C A A A A C C C C C C A A
2 chr2_59901455 0 59901455 T T T T T T T T A A A A T T T T T T A A
2 chr2_59912200 0 59912200 C C C C C C C C C C C C C G C C C C C C
2 chr2_59920592 0 59920592 T T T T T T T T A A A A T T T T T T A A
2 chr2_59943135 0 59943135 G G G G G G G G G G G G T T T T G G G G
2 chr2_59961389 0 59961389 C C C C C C C C G G G G C C C C C C G G
2 chr2_59961982 0 59961982 T T T T T T T T T T T T T T A A T T T T
2 chr2_59984582 0 59984582 G G C C C C G G C C C C C C C C C C C C
2 chr2_59996961 0 59996961 A A A A A A A A A A A A A A T T A T A A
2 chr2_60000187 0 60000187 G G G G G G G G G G G T G G G G G G G G
2 chr2_60008833 0 60008833 C C C C C C C C C C C C C C A A C C C C
2 chr2_60021698 0 60021698 G G G G G G G G G G G G G G G T G G G G
2 chr2_60035717 0 60035717 T T T T T T T T T T T T T T G T T T T T
2 chr2_60046024 0 60046024 C C C C C C C C C C C C C G C C C C C C
2 chr2_60057161 0 60057161 C G G G G G G G G G G G G G G G G G G G
2 chr2_60058658 0 60058658 T T T T T T T T T T T T G G G G G G T T
2 chr2_60088411 0 60088411 C C C C C C C C G G G G C C C C C C G G
2 chr2_60094949 0 60094949 C C C C C C C C A A A C C C C C C C A A
2 chr2_60109132 0 60109132 A A A A A A A A A T A A A A A A A A T T
2 chr2_60144198 0 60144198 G G G G G G G T G G G G G G G G G G G G
2 chr2_60157451 0 60157451 G G G G G G C G G G G G G G G G G G G G
2 chr2_60195502 0 60195502 C C C G C C C C C C C C C C C C C C C C
2 chr2_60236146 0 60236146 A A A A A A A C A A A A A A A A A A A A
2 chr2_60237928 0 60237928 A A A A A A A A C C C C A A A A A A C C
2 chr2_60261741 0 60261741 G G T T T T G G T T T T T T T T T T T T
2 chr2_60286539 0 60286539 T T G G G G T T G G G G G G G G G G G G
2 chr2_60346451 0 60346451 A A C C C C A A C C C C C C C C C C C C
2 chr2_60401014 0 60401014 G G G G G G G G C C C C G G G G G G C C
2 chr2_60448910 0 60448910 C C C C C C C C G G G G C C C C C C G G
2 chr2_60453419 0 60453419 T T T T T T T T T T T T G T T T T T T T
2 chr2_60487428 0 60487428 T T G G T T T T T T T T T T T T T T T T
2 chr2_60497491 0 60497491 G G G G G G G G C C C C G G G G G G C C
2 chr2_60615627 0 60615627 G G G G G G C G G G G G G G G G G G G G
2 chr2_60617050 0 60617050 G G G G G G G G G T G G G G G G G G G G
2 chr2_60621035 0 60621035 A C C C C C C C C C C C C C C C C C C C
2 chr2_60641882 0 60641882 C C C C C C C C A A A A C C C C C C A A
2 chr2_60671988 0 60671988 T T T T T T T T G G G G T T T T T T G G
2 chr2_60689289 0 60689289 G G T T G G G G G G G G G G G G G G G G
2 chr2_60689755 0 60689755 G G G G G G G G G G G G G T G G G G G G
2 chr2_60720734 0 60720734 G G G G G G G G G G G G G T G G G G G G
2 chr2_60743053 0 60743053 T T T T T T T T G G G G T T T T T T G G
2 chr2_60745523 0 60745523 T T T T T T T T A A A T T T T T T T T T
2 chr2_60761082 0 60761082 A A A A A A A A C C C C A A A A A A C C
2 chr2_60829735 0 60829735 G G T T G G G G G G G G G G G G G G G G
2 chr2_60890234 0 60890234 T T T T T T T T A A A A T T T T T T A A
2 chr2_60911773 0 60911773 C C G G G G C C C C C C C C C C C C C C
2 chr2_60938187 0 60938187 T T A A A A A A A A A A A A A A A A A A
2 chr2_60957045 0 60957045 A A A A A A A A A A A A A A A A C C A A
2 chr2_61004252 0 61004252 C C C C C C C C A A A A C C C C C C A A
2 chr2_61015696 0 61015696 A A T T A A A A A A A A A A A A A A A A
2 chr2_61050176 0 61050176 G G G G G G G G T T T T G G G G G G T T
2 chr2_61059259 0 61059259 T T T T T T T T T T T T T T T T G G T T
2 chr2_61062356 0 61062356 A A A A A A A A A A A A A A A T A A A A
2 chr2_61070135 0 61070135 T T T T T T T T T T T T G G T T T T T T
2 chr2_61146603 0 61146603 T T G G T T T T T T T T T T T T T T T T
2 chr2_61223286 0 61223286 G G G G C C G G G G G G C C C C C C G G
2 chr2_61263094 0 61263094 A A A A A A A A A C A A A A A A A A C C
2 chr2_61303978 0 61303978 C C A C C C C C C C C C C C C C C C C C
2 chr2_61312162 0 61312162 G T G G G G G G G G G G G G G G G G G G
2 chr2_61322441 0 61322441 T T G T T T T T G G G G G G G G G G G G
2 chr2_61332493 0 61332493 C C C C C C C C C C C C C C A A C C C C
2 chr2_61343493 0 61343493 T T T T T T T T T T T T T T T T G G T T
2 chr2_61348349 0 61348349 A A A A A A A A A A A C A A A A A A A A
2 chr2_61352345 0 61352345 C C G G G G C C C C C C C C C C C C C C
2 chr2_61363399 0 61363399 T T G G G G T T G G G G G G G G G G G G
2 chr2_61391479 0 61391479 A A A A A C A A A A A A A A A A A A A A
2 chr2_61407498 0 61407498 G G T T T T T T T T T T T T T T T T T T
2 chr2_61435861 0 61435861 A A A A A A A A T T T T A A A A A A T T
2 chr2_61439096 0 61439096 T T T T T T T T T T T T G T T T T T T T
2 chr2_61440417 0 61440417 A A A A A A A A A A A A A A A T A A A A
2 chr2_61453281 0 61453281 G G G G G G G G T T T T G G G G G G T T
2 chr2_61478176 0 61478176 T T T T T T T T T T T T G T T T T T T T
2 chr2_61512921 0 61512921 G G G G G G C C G G G G G G G G G G G G
2 chr2_61523031 0 61523031 C C C C C C C C C C C C C G C C C C C C
2 chr2_61576961 0 61576961 G G G G G G G G G G G G G G G T G G G G
2 chr2_61594782 0 61594782 C C C C C C C C C C C C C C G G C C C C
2 chr2_61641732 0 61641732 T T T T T T T T T T T T T T T T G G T T
2 chr2_61646302 0 61646302 C C C C C C C C C C C C C C A A C C C C
2 chr2_61652702 0 61652702 A A A A A A A A A A A A T T A A A A A A
2 chr2_61660620 0 61660620 C C C C C C C C C C C C C C G G C C C C
2 chr2_61680296 0 61680296 C C C C C C C C C G C C C C C C C C C C
2 chr2_61707162 0 61707162 C C C C C C C C A A A A C C C C C C A A
2 chr2_61713550 0 61713550 C C C C C C C C C G C C C C C C C C C C
2 chr2_61722506 0 61722506 C C C C C C C C C C C G C C C C C C C C
2 chr2_61738932 0 61738932 A A T T A A A A A A A A A A A A A A A A
2 chr2_61749369 0 61749369 A A A A A A A A T T T T A A A A A A T T
2 chr2_61767617 0 61767617 A A A A A A A A A A A A A A A A T T A A
2 chr2_61795814 0 61795814 T T T T T T T T G G G G T T T T T T G G
2 chr2_61796757 0 61796757 T T T T T T T T T T T T T T T T A T T T
2 chr2_61804197 0 61804197 C C C C C C C C G G G G C C C C C C G G
2 chr2_61831356 0 61831356 A A A A A C A A A A A A A A A A A A A A
2 chr2_61846304 0 61846304 C C C C C C C C C C A C C C C C C C C C
2 chr2_61882360 0 61882360 T T T T T T T T T T G T T T T T T T T T
2 chr2_61935151 0 61935151 A C A A A A A A A A A A A A A A A A A A
2 chr2_61940508 0 61940508 A A A A A A A A C C C C C C C C A A C C
2 chr2_61943127 0 61943127 A A A A A A A A C C C C A A A A A A C C
2 chr2_61957502 0 61957502 G G G G G G G G G T G G G G G G G G T T
2 chr2_61973835 0 61973835 G G G G G G G G G G G G C C G G G G G G
2 chr2_61989688 0 61989688 C C C C C C C C C C C C C C G G C C C C
2 chr2_62000280 0 62000280 T T T T T T T T G T G G T T T T T T G G
2 chr2_62048508 0 62048508 A A T T T T A A A A A A A A A A A A A A
2 chr2_62060793 0 62060793 G G G G G G G G C C C C G G G G G G C C
2 chr2_62077519 0 62077519 G G G G G G G G T T T T G G G G G G T T
2 chr2_62082447 0 62082447 A A A A A A A A A A A A C C A A A A A A
2 chr2_62093378 0 62093378 A A A A A A A A A C C C A A A A A A A A
2 chr2_62133872 0 62133872 G G G G C G G G G G G G G G G G G G G G
2 chr2_62142174 0 62142174 C C C C A A C C C C C C C C C C C C C C
2 chr2_62151706 0 62151706 T T T T T T T T G G G G T T T T T T G G
2 chr2_62170369 0 62170369 G G G G G G G G G G G G G G G G C G G G
2 chr2_62188947 0 62188947 C C C C A A C C C C C C C C C C C C C C
2 chr2_62226869 0 62226869 G G G T G G G G G G G G G G G G G G G G
2 chr2_62232262 0 62232262 T T T T T T T T A A A A T T T T T T A A
2 chr2_62240123 0 62240123 T T T T T T T T A A A A T T T T T T A A
2 chr2_62255065 0 62255065 A A A A A A A A A A A A A A A T A A A A
2 chr2_62308526 0 62308526 G G T T T T T T T T T T T T T T T T T T
2 chr2_62326983 0 62326983 A A A A A A A A A T A A A A A A A A A A
2 chr2_62339187 0 62339187 C C C C A A C C C C C C C C C C C C C C
2 chr2_62354242 0 62354242 G G C C G G G G G G G G G G G G G G G G
2 chr2_62382136 0 62382136 G G G G G G G G C C C C G G G G G G C C
2 chr2_62406519 0 62406519 G G G G G G G G G G G G T T G G G G G G
2 chr2_62438509 0 62438509 G G G G C G G G G G G G G G G G G G G G
2 chr2_62439908 0 62439908 C C C C C C C C C C C C C C G G C C C C
2 chr2_62446766 0 62446766 A A A A A A A A A A A A A A A A A C A A
2 chr2_62465155 0 62465155 C C C C C C C C C G C C C C C C C C C C
2 chr2_62473855 0 62473855 G G G G G G G G C G C C G G G G G G C C
2 chr2_62503862 0 62503862 A A A A A A A T A A A A A A A A A A A A
2 chr2_62513215 0 62513215 C C A A A A C C C C C C C C C C C C C C
2 chr2_62515368 0 62515368 A A A A A A A A A A A A T T A A A A A A
2 chr2_62530875 0 62530875 A A C C C C C C C C C C C C C C C C C C
2 chr2_62532232 0 62532232 A A A A A A A A C C C C A A A A A A C C
2 chr2_62585806 0 62585806 T T T T T T T T T T T T T T T T A A T T
2 chr2_62620005 0 62620005 T T T T A T T T T T T T T T T T T T T T
2 chr2_62624909 0 62624909 C C A C C C C C C C C C C C C C C C C C
2 chr2_62625169 0 62625169 G G G G G G G G C C C C G G G G G G C C
2 chr2_62638221 0 62638221 G G G G G G G G T T T T T T T T T T T T
2 chr2_62659712 0 62659712 T T A A A A A A A A A A A A A A A A A A
2 chr2_62671964 0 62671964 T T T T T T T T G G G G T T T T T T G G
2 chr2_62675122 0 62675122 A A T T A T A A A A A A A A A A A A A A
2 chr2_62688732 0 62688732 G G G G G T G G G G G G G G G G G G G G
2 chr2_62698074 0 62698074 C C C C C C C C C G G G C C C C C C C C
2 chr2_62726481 0 62726481 A A A A A A A A T T T T A A A A A A T T
2 chr2_62743789 0 62743789 C C C C C C C C G G G G C C C C C C G G
2 chr2_62750848 0 62750848 C C C C C C C C A A A A C C C C C C A A
2 chr2_62763347 0 62763347 G G G G G G G G G G G G C C G G G G G G
2 chr2_62767409 0 62767409 A A A A A A A A A A A A A A A T A A A A
2 chr2_62772309 0 62772309 C C C C C C C C C C C C G G C C C C C C
2 chr2_62780823 0 62780823 G G G G G G G G G G G G C G G G G G G G
2 chr2_62785194 0 62785194 T T A A T T T T T T T T T T T T T T T T
2 chr2_62822287 0 62822287 G G G G G T G G G G G G G G G G G G G G
2 chr2_62825195 0 62825195 G G G G G G C C G G G G G G G G G G G G
2 chr2_62834629 0 62834629 A A A A A A A A A A A A A A A A C C A A
2 chr2_62836521 0 62836521 T T T T G T T T T T T T T T T T T T T T
2 chr2_62850997 0 62850997 G G C C C C C G C C C C C C C C C C C C
2 chr2_62853383 0 62853383 C C C C C C C C G G G G C C C C C C G G
2 chr2_62886970 0 62886970 A A A A A A A A A A A A A A T T A A A A
2 chr2_62889223 0 62889223 C C C C C C C C G G G G C C C C C C G G
2 chr2_62896584 0 62896584 A A C C A C A A A A A A A A A A A A A A
2 chr2_62919988 0 62919988 A A A A A A A C A A A A A A A A A A A A
2 chr2_62975103 0 62975103 G G G G G G G G G G G G G G G G G T G G
2 chr2_63007963 0 63007963 A A A A A A A A C C C C A A A A A A C C
2 chr2_63008459 0 63008459 G G G G G G G G G G G G G G G T G G G G
2 chr2_63023306 0 63023306 G G G G G G G G G G G G C C C C G G G G
2 chr2_63038444 0 63038444 G G G G G G G G C C C C G G G G G G C C
2 chr2_63045824 0 63045824 T T T T T T T T A T A A T T T T T T A A
2 chr2_63055475 0 63055475 G G G G G G G G C C C C G G G G G G C C
2 chr2_63067510 0 63067510 G G C G C C G G G G G G G G G G G G G G
2 chr2_63070151 0 63070151 T T T T T T T T T T T T T T A A T T T T
2 chr2_63071148 0 63071148 C C C C C C C C C C C C C C A A C C C C
2 chr2_63075214 0 63075214 G G T T G G G G G G G G G G G G G G G G
2 chr2_63078943 0 63078943 A T A A A A A A A A A A A A A A A A A A
2 chr2_63120942 0 63120942 A A A A A A A A A A A A C C A A A A A A
2 chr2_63132946 0 63132946 G G T T G G G G G G G G G G G G G G G G
2 chr2_63155749 0 63155749 A A A A A A A A A T A A A A A A A A A A
2 chr2_63166270 0 63166270 T T T T T T T T T T T T G T T T T T T T
2 chr2_63168182 0 63168182 A A A A A A A A A C A A A A A A A A A A
2 chr2_63168487 0 63168487 T T T T T T T T T T T T G T T T T T T T
2 chr2_63177055 0 63177055 G G G G G G G G G T G G G G G G G G G G
2 chr2_63179192 0 63179192 C C C C C C C C C C C C C C A A C C C C
2 chr2_63206029 0 63206029 T T T T T T T T T T T T T T A A T T T T
2 chr2_63206969 0 63206969 C C C C C C C C C G C C C C C C C C G G
2 chr2_63215409 0 63215409 A A C C C C A A C C C C C C C C C C C C
2 chr2_63231787 0 63231787 A A C C C C A A C C C C C C C C C C C C
2 chr2_63281500 0 63281500 T T T T T T T T T T T T T T T T A T T T
2 chr2_63304650 0 63304650 T T T T T T T T T T T T G T T T T T T T
2 chr2_63339157 0 63339157 A A A A A A A A A A A A A A A C A A A A
2 chr2_63357849 0 63357849 G G G G C G G G G G G G G G G G G G G G
2 chr2_63357939 0 63357939 A A A A A A A A A A A A A A C C A A A A
2 chr2_63408428 0 63408428 T T G G G T T T T T T T T T T T T T T T
2 chr2_63433291 0 63433291 C C C C C C C C G G C C C C C C C C G G
2 chr2_63455246 0 63455246 A A A A A T A A A A A A A A A A A A A A
2 chr2_63469435 0 63469435 G T T T T T T T T T T T T T T T T T T T
2 chr2_63485530 0 63485530 A A A A A C A A A A A A A A A A A A A A
2 chr2_63495396 0 63495396 T T T T T T T T A A A A T T T T T T A A
2 chr2_63501307 0 63501307 G G G G G G G G C C C G G G G G G G C C
2 chr2_63505409 0 63505409 C C C C C G C C C C C C C C C C C C C C
2 chr2_63519664 0 63519664 G G G G G G G G G G G G G G C G G G G G
2 chr2_63623093 0 63623093 T T T T T T T T T T T T T T G T T T T T
2 chr2_63645765 0 63645765 C C C C C C C C C C C C A A A A C C C C
2 chr2_63663862 0 63663862 T T T T T T T T G G G G T T T T T T G G
2 chr2_63671042 0 63671042 A A A A A A A A A A A T A A A A A A A A
2 chr2_63678616 0 63678616 G G G G G G G G C C C C G G G G G G C C
2 chr2_63683207 0 63683207 C C A A A A C C A A A A A A A A A A A A
2 chr2_63705110 0 63705110 C C C G C C C C C C C C C C C C C C C C
2 chr2_63752529 0 63752529 A A A A A A A A A A A A A A A A A T A A
2 chr2_63752967 0 63752967 C C A A A A C C A A A A A A A A A A A A
2 chr2_63754988 0 63754988 C C C C C C C C C C C C A C C C C C C C
2 chr2_63763722 0 63763722 A A A A A A A A C C C C A A A A A A C C
2 chr2_63779899 0 63779899 C C C C C C C C C C A C C C C C C C C C
2 chr2_63799323 0 63799323 G G C G G G G G G G G G G G G G G G G G
2 chr2_63801442 0 63801442 A A A A A A A A A T A A A A A A A A A A
2 chr2_63804955 0 63804955 C C C C C C A A C C C C C C C C C C C C
2 chr2_63832099 0 63832099 T T T T T T T T A A A A T T T T T T A A
2 chr2_63856862 0 63856862 G G G G G G G G C C C C G G G G G G C C
2 chr2_63878095 0 63878095 C C C C C C C C G G G G C C C C C C G G
2 chr2_63882257 0 63882257 G G T T T T G G T T T T T T T T T T T T
2 chr2_63896045 0 63896045 C C C C C C C C G G G G C C C C C C G G
2 chr2_63936271 0 63936271 A A A A A A A A T T T T A A A A A A T T
2 chr2_63937031 0 63937031 T T T T T T T T T T T T T T T T G T T T
2 chr2_63949773 0 63949773 C C C C C C C C C C C C G G C G C C C C
2 chr2_63965996 0 63965996 G G G G G G G G T T T T G G G G G G T T
2 chr2_63968665 0 63968665 G G G G G G G G T T T T G G G G G G T T
2 chr2_63983433 0 63983433 C C C C C C C C A C C C C C C C C C C C
2 chr2_64190026 0 64190026 A A A A A A A A A A A A A A C C A A A A
2 chr2_64196909 0 64196909 A A A A A A A A C C C C A A A A A A C C
2 chr2_64249068 0 64249068 G G G G G G G G C G G G G G G G G G C C
2 chr2_64254852 0 64254852 C C C C C C C C C C C C C C C C G G C C
2 chr2_64265368 0 64265368 A A C C C C A A C C C C C C C C C C C C
2 chr2_64267237 0 64267237 A A A A A A A A T T T T A A A A A A T T
2 chr2_64286760 0 64286760 G G G G G G G G G G G G T T G G G G G G
2 chr2_64299199 0 64299199 T T T T T T T T T T T T T T G T T T T T
2 chr2_64302932 0 64302932 C C C C C C C C C G C C C C C C C C C C
2 chr2_64314313 0 64314313 G G G G G G G G G G G G G G G G T T G G
2 chr2_64324134 0 64324134 G G G G G G G G G G G G G G G T G G G G
2 chr2_64327239 0 64327239 C C C C C C C C G G G G C C C C C C G G
2 chr2_64330795 0 64330795 C C C C C C C C C C C C A A C C C C C C
2 chr2_64504991 0 64504991 T T T T T T T T G T G G T T T T T T G G
2 chr2_64536312 0 64536312 G G G G G G G G G G C G G G G G G G G G
2 chr2_64538381 0 64538381 A A A A A A A A T T T T A A A A A A T T
2 chr2_64539092 0 64539092 G G G G G G G G C C C C G G G G G G C C
2 chr2_64541082 0 64541082 G G G G G G G G G G G G C G C G C C G G
2 chr2_64547524 0 64547524 A A A A A A A A A A A A A T A A A A A A
2 chr2_64588169 0 64588169 A A A A A A A A A A A A A A A A T T A A
2 chr2_64611152 0 64611152 C C A A A A A A A A A A A A A A A A A A
2 chr2_64678781 0 64678781 C C C C C C C C C C C C C C C C G G C C
2 chr2_64697830 0 64697830 G G G G G G G G T T T T G G G G G G T T
2 chr2_64718006 0 64718006 C C C C C C C C C C C C C C C C A A C C
2 chr2_64739664 0 64739664 T T T T T T T T T T G T T T T T T T T T
2 chr2_64776135 0 64776135 C C C C C C C C C C C C C C C C A A C C
2 chr2_64781162 0 64781162 C C C C C C C C A A A A C C C C C C A A
2 chr2_64782073 0 64782073 T T T T T T T T T T T T T T T T A T T T
2 chr2_64809004 0 64809004 C C C C C C C C G G G G C C C C C C G G
2 chr2_64839809 0 64839809 C C C C C C C C C C C C C C C C G G C C
2 chr2_64845186 0 64845186 C C C C C C C C A A A A C C C C C C A A
2 chr2_64860883 0 64860883 G G G T G T G G G G G G G G G G G G G G
2 chr2_64866732 0 64866732 A C C C C C C C C C C C C C C C C C C C
2 chr2_64870941 0 64870941 T T T T A T T T T T T T T T T T T T T T
2 chr2_64898781 0 64898781 A A A A A A A A T T T T A A A A A A T T
2 chr2_64935871 0 64935871 C C C C C C C C C C C C C C C G C C C C
2 chr2_64961068 0 64961068 T T T T T T T T G G G G T T T T T T G G
2 chr2_64964010 0 64964010 C C C C C C G G C C C C C C C C C C C C
2 chr2_64970638 0 64970638 G G C G G G G G G G G G G G G G G G G G
2 chr2_64973861 0 64973861 C C C C C C C C C C C C C C C G C C C C
2 chr2_64998166 0 64998166 A A A A A T A A A A A A A A A A A A A A
2 chr2_65006236 0 65006236 C C C C C C C C C C C C C C C G C C C C
2 chr2_65013826 0 65013826 G G C C C C G G C C C C C C C C C C C C
2 chr2_65021558 0 65021558 T T T T T T T T T T T T T T G T T T T T
2 chr2_65040383 0 65040383 A C C C C C C C C C C C C C C C C C C C
2 chr2_65053004 0 65053004 C C C C C C C C G G G G C C C C C C G G
2 chr2_65054356 0 65054356 T T T T T T T T T T T T A T T T T T T T
2 chr2_65054365 0 65054365 A A A A A A A A C C C C A A A A A A C C
2 chr2_65098789 0 65098789 C C A A A C C C C C C C C C C C C C C C
2 chr2_65106883 0 65106883 C C C C C C C C C C C C C C C C G G C C
2 chr2_65115091 0 65115091 T T T T T T T T T T T T G T T T T T T T
2 chr2_65120708 0 65120708 C C C C C C C C G G G G C C C C C C G G
2 chr2_65123223 0 65123223 T T T T T T T T G G G G T T T T T T G G
2 chr2_65127007 0 65127007 A A A A A C A A A A A A A A A A A A A A
2 chr2_65128971 0 65128971 T T T T T T T T T T T T G T G G T T T T
2 chr2_65154004 0 65154004 G G G G G G G G G G G G G T G G G G G G
2 chr2_65161469 0 65161469 C C C C A C C C C C C C C C C C C C C C
2 chr2_65164677 0 65164677 C C C C C C C C C C C C C C G G C C C C
2 chr2_65165066 0 65165066 A A A A A A A A A A A A A C A A A A A A
2 chr2_65190766 0 65190766 T T T T T T T T G G G G T T T T T T G G
2 chr2_65192214 0 65192214 C C C C C C C C C C C C C C G G C C C C
2 chr2_65210434 0 65210434 G G G G G G G G G G G G C G G G G G G G
2 chr2_65232783 0 65232783 A A A A A A C C A A A A A A A A A A A A
2 chr2_65249870 0 65249870 C C C C C C C C A A A A C C C C C C A A
2 chr2_65253906 0 65253906 T T T T T T G T T T T T T T T T T T T T
2 chr2_65294649 0 65294649 T T T T T T T T T T T T A A A A T T T T
2 chr2_65296511 0 65296511 G G G G G G G G T T T T G G G G G G T T
2 chr2_65310812 0 65310812 A C C C C C C C C C C C C C C C C C C C
2 chr2_65314971 0 65314971 C C C C C C C C G G G G C C C C C C G G
2 chr2_65323697 0 65323697 T T T T T T T T G G G G T T T T T T G G
2 chr2_65333368 0 65333368 A A A A A A A A C C C C A A A A A A C C
2 chr2_65337559 0 65337559 T T G G G G T T G G G G G G G G G G G G
2 chr2_65348172 0 65348172 A A T T T T A A A A A A T T T T T T A A
2 chr2_65371806 0 65371806 G G C C C C G G C C C C C C C C C C C C
2 chr2_65388206 0 65388206 A A T T T T A T T T T T T T T T T T T T
2 chr2_65390300 0 65390300 A A A A A A A A A A A A A A A A A C A A
2 chr2_65394110 0 65394110 G G G G G G G G C C C C G G G G G G C C
2 chr2_65414754 0 65414754 A A C C A A A A A A A A A A A A A A A A
2 chr2_65433147 0 65433147 G G G G G G G G T T T T G G G G G G T T
2 chr2_65524157 0 65524157 G G T T G G G G G G G G G G G G G G G G
2 chr2_65536456 0 65536456 G G G G G G G G C C C C G G G G G G C C
2 chr2_65550369 0 65550369 T T T T T T T T T T T T T T G G T T T T
2 chr2_65630752 0 65630752 G G G G C G G G G G G G G G G G G G G G
2 chr2_65645250 0 65645250 A A T T A T A A A A A A A A A A A A A A
2 chr2_65659625 0 65659625 G G G G C G G G G G G G G G G G G G G G
2 chr2_65730028 0 65730028 G G G G G G G G G G G G G G G T G G G G
2 chr2_65778254 0 65778254 T T T T T T T T T T T T T T T T A A T T
2 chr2_65801887 0 65801887 T T T T T T T T G G G G T T T T T T G G
2 chr2_65817374 0 65817374 C C C C C C C C G G G G C C C C C C G G
2 chr2_65819159 0 65819159 T T A A A A T T A A A A A A A A A A A A
2 chr2_65828097 0 65828097 C C C C C C C C G G G G C C C C C C G G
2 chr2_65838288 0 65838288 T T T T T T T T A A A A T T T T T T A A
2 chr2_65857463 0 65857463 C C C C C G C C C C C C C C C C C C C C
2 chr2_65874363 0 65874363 G G G G G G G G C C C C G G G G G G C C
2 chr2_65889749 0 65889749 A A A A A A A A A A A A A A T T A A A A
2 chr2_65901655 0 65901655 C C G G G G C G G G G G G G G G G G G G
2 chr2_65925894 0 65925894 A C A A A A A C A A A A A A A A A A A A
2 chr2_65927601 0 65927601 T T T T T T T T T T T T G G G G T T T T
2 chr2_65931793 0 65931793 C C C C C C C C A A A A A A A A A A A A
2 chr2_65939175 0 65939175 A A A A A A A A C C C C A A A A A A C C
2 chr2_65956338 0 65956338 T T G G G G T T G G G G G G G G G G G G
2 chr2_65965760 0 65965760 T T T T G T T T T T T T T T T T T T T T
2 chr2_65993472 0 65993472 C C C C C C C C G G G G C C C C C C G G
2 chr2_66006156 0 66006156 A A A A A A A C A A A A A A A A A A A A
2 chr2_66023068 0 66023068 C C G G C C C C C C C C C C C C C C C C
2 chr2_66032536 0 66032536 G G C C G G G G G G G G G G G G G G G G
2 chr2_66033195 0 66033195 G G C C G G G G G G G G G G G G G G G G
2 chr2_66043778 0 66043778 C C C C C C C C G G G G C C C C C C G G
2 chr2_66054093 0 66054093 T T T T T T T T T T T T G G G G G G T T
2 chr2_66122623 0 66122623 A A A A A A A A T T T T A A A A A A T T
2 chr2_66136823 0 66136823 A A A A A C A A A A A A A A A A A A A A
2 chr2_66179692 0 66179692 G G G G G G G G C C C C G G G G G G C C
2 chr2_66183764 0 66183764 G G G G G G G G T T T T G G G G G G T T
2 chr2_66191575 0 66191575 A C A A A A A A A A A A A A A A A A A A
2 chr2_66204147 0 66204147 T T T T T T T T T T T T G T T T T T T T
2 chr2_66224732 0 66224732 C C C C C C C C G G G G C C C C C C G G
2 chr2_66241605 0 66241605 G G G G C G G G G G G G G G G G G G G G
2 chr2_66242245 0 66242245 A A A A A C A A A A A A A A A A A A A A
2 chr2_66262687 0 66262687 C C C C C C C C C C C C C C C C G G C C
2 chr2_66279983 0 66279983 A A A A A A A A A A A A A A A A A T A A
2 chr2_66284308 0 66284308 C C C C C C C G C C C C C C C C C C C C
2 chr2_66289659 0 66289659 C C C C C C C C C C C C C G C C C C C C
2 chr2_66307622 0 66307622 T T T T T T T T T T T T T T T T G T T T
2 chr2_66313291 0 66313291 T T T T T T T T T T G T T T T T T T T T
2 chr2_66325263 0 66325263 T T T T T T T T T T T T T T G T T T T T
2 chr2_66334820 0 66334820 T T T T T T T T T T T T T T G T T T T T
2 chr2_66340788 0 66340788 A A A T A A A A A A A A A A A A A A A A
2 chr2_66355205 0 66355205 G G G G G G G G G G G G G G G G G T G G
2 chr2_66366824 0 66366824 C C G G C C C C C C C C C C C C C C C C
2 chr2_66377230 0 66377230 A A A A A A A A C C C C A A A A A A C C
2 chr2_66400334 0 66400334 C C C C C C C C G G G G C C C C C C G G
2 chr2_66400749 0 66400749 A A T T A T A A A A A A A A A A A A A A
2 chr2_66407671 0 66407671 G G G G G G G G G G G G C G G G G G G G
2 chr2_66411709 0 66411709 C C G G C G C C C C C C C C C C C C C C
2 chr2_66427437 0 66427437 G G G G G G G G T T T T G G G G G G T T
2 chr2_66445730 0 66445730 C C C C C G C C C C C C C C C C C C C C
2 chr2_66447155 0 66447155 T T G T T T T T T T T T T T T T T T T T
2 chr2_66450584 0 66450584 A T T T T T T T T T T T T T T T T T T T
2 chr2_66504659 0 66504659 C C A A C C C C C C C C C C C C C C C C
2 chr2_66507710 0 66507710 G G G G G G G G G G G G G G G T G G G G
2 chr2_66510013 0 66510013 A A A A A A A A A C A A A A A A A A A A
2 chr2_66572337 0 66572337 A A T T A A A A A A A A A A A A A A A A
2 chr2_66572826 0 66572826 C C A A A A A A A A A A A A A A A A A A
2 chr2_66576269 0 66576269 C C C C C C C C C C C C C C A C C C C C
2 chr2_66583462 0 66583462 G G G G G G G G C C C C G G G G G G C C
2 chr2_66585284 0 66585284 A A A A A A A A A A A A A A A T A A A A
2 chr2_66596244 0 66596244 A A A A A A A A A A A A C C A A A A A A
2 chr2_66596446 0 66596446 G G G G G G G G G G G G G T G G G G G G
2 chr2_66652781 0 66652781 G G G G G G G G C C C C G G G G G G C C
2 chr2_66685468 0 66685468 T T T T T T T T G G G G G G G G G G G G
2 chr2_66758769 0 66758769 C C C G C G C C G G G G C C C C C C G G
2 chr2_66764471 0 66764471 C C C C C C C C C G G G C C C C C C G G
2 chr2_66814910 0 66814910 C C G G G G C C G G G G G G G G G G G G
2 chr2_66849305 0 66849305 T T T T T T T T A A A A T T T T T T A A
2 chr2_66857724 0 66857724 A A A A A A A A C C C C A A A A A A C C
2 chr2_66861163 0 66861163 G G T T T T G G T T T T T T T T T T T T
2 chr2_66870635 0 66870635 A A A T A T A A A A A A A A A A A A A A
2 chr2_66873676 0 66873676 G G G G G G G G G G G G G G C C G G G G
2 chr2_66888759 0 66888759 A A A A A A A A A A A A A A C C A A A A
2 chr2_66895452 0 66895452 C C A A C C C C C C C C C C C C C C C C
2 chr2_66899588 0 66899588 T T T T T T T T T T T T G T T T T T T T
2 chr2_66903159 0 66903159 A A A A A A A A A A A A A C A A A A A A
2 chr2_66911947 0 66911947 T T T T G T T T T T T T T T T T T T T T
2 chr2_66917258 0 66917258 C C C C C C A C C C C C C C C C C C C C
2 chr2_66918421 0 66918421 T T T T T T T T T T T T A T T T T T T T
2 chr2_66927835 0 66927835 G G G G G G C G G G G G G G G G G G G G
2 chr2_66954475 0 66954475 C C C C C G C C C C C C C C C C C C C C
2 chr2_66958609 0 66958609 G G G G G G G G T T T T G G G G G G T T
2 chr2_67027773 0 67027773 G G G G G G G G G G G G C G G G G G G G
2 chr2_67082842 0 67082842 G G C C G G G G G G G G G G G G G G G G
2 chr2_67086139 0 67086139 G G G G G G G G T T T T G G G G G G T T
2 chr2_67089595 0 67089595 C C A C C C C C C C C C C C C C C C C C
2 chr2_67106454 0 67106454 A A A T A A A A A A A A A A A A A A A A
2 chr2_67136552 0 67136552 T T T T G G T T T T T T T T T T T T T T
2 chr2_67147741 0 67147741 T T T T T T T T G G G G T T T T T T G G
2 chr2_67147986 0 67147986 C C C C C C C C C C C C C C C G C C C C
2 chr2_67181460 0 67181460 A A A C A A A A A A A A A A A A A A A A
2 chr2_67241471 0 67241471 T T T T T T T T A A A A T T T T T T A A
2 chr2_67263510 0 67263510 G G G G G G G G G G G T G G G G G G G G
2 chr2_67282438 0 67282438 T T G G T T T T T T T T T T T T T T T T
2 chr2_67305090 0 67305090 A A A A A A A A T T T T A A A A A A T T
2 chr2_67330204 0 67330204 C C C C C C C C G G G G C C C C C C G G
2 chr2_67333222 0 67333222 C C C G C C C C C C C C C C C C C C C C
2 chr2_67333365 0 67333365 T T T T T T T T G G G G T T T T T T G G
2 chr2_67342119 0 67342119 C C C C C C C C G G G G C C C C C C G G
2 chr2_67355041 0 67355041 C C C C C C C C C C C C C G C C C C C C
2 chr2_67378466 0 67378466 A A A A A A A A A A A A A T A A A A A A
2 chr2_67398108 0 67398108 T T T T T T T T G G G G T T T T T T G G
2 chr2_67400879 0 67400879 A A A A A A A A A C A A A A A A A A C C
2 chr2_67407028 0 67407028 C C C C C C G G C C C C C C C C C C C C
2 chr2_67434886 0 67434886 T T T T G G T T T T T T T T T T T T T T
2 chr2_67456844 0 67456844 G G C G G G G G G G G G G G G G G G G G
2 chr2_67582533 0 67582533 G G G G G G G G G G G G G G C C G G G G
2 chr2_67607406 0 67607406 G G G G G G G G C C C C C C C C C C C C
2 chr2_67613598 0 67613598 G G G G G G G G G G G G G T G G G G G G
2 chr2_67627190 0 67627190 G G G G G G G G G G G G C G G G G G G G
2 chr2_67646695 0 67646695 C C A A A A C C A A A A A A A A A A A A
2 chr2_67658255 0 67658255 C C C C C C C C G G G G C C C C C C G G
2 chr2_67665478 0 67665478 G G G T G G G G G G G G G G G G G G G G
2 chr2_67666999 0 67666999 A A A A A A A A C C C C A A A A A A C C
2 chr2_67674799 0 67674799 A A A A A A A A A C A C A A A A A A C C
2 chr2_67678823 0 67678823 T T G G T T T T T T T T T T T T T T T T
2 chr2_67736924 0 67736924 T T T T T T T T T T T T G G T T T T T T
2 chr2_67743781 0 67743781 G G G G G G G G C C C C G G G G G G C C
2 chr2_67754133 0 67754133 G G G G G T G G G G G G G G G G G G G G
2 chr2_67755365 0 67755365 T T G G T T T T T T T T T T T T T T T T
2 chr2_67767763 0 67767763 T T A A T T T T A A A A T T T T T T A A
2 chr2_67798565 0 67798565 G G G G G G G G G G G G C G G G G G G G
2 chr2_67805586 0 67805586 T T T T T T T T A T T T T T T T T T T T
2 chr2_67808762 0 67808762 A A A A A A T T A A A A A A A A A A A A
2 chr2_67831055 0 67831055 G G G G C G G G C C C C G G G G G G C C
2 chr2_67843086 0 67843086 A A A A A A A A C C C C A A A A A A C C
2 chr2_67858397 0 67858397 A A A A A A A A A A A C A A A A A A C C
2 chr2_67890046 0 67890046 T T T T T T T T A A A A A A A A A A A A
2 chr2_67901107 0 67901107 G G G G G G G G C C C C G G G G G G C C
2 chr2_67927199 0 67927199 T T G G G G G G G G G G G G G G G G G G
2 chr2_67953379 0 67953379 G G G G G G G G C C C C G G G G G G C C
2 chr2_68035960 0 68035960 T T T T T T T T G G G G T T T T T T G G
2 chr2_68108547 0 68108547 A A A A A A A A A A A A A C A A A A A A
2 chr2_68131453 0 68131453 G G G G G G G G T T T T G G G G G G T T
2 chr2_68139910 0 68139910 T T T T T T G G T T T T T T T T T T T T
2 chr2_68156190 0 68156190 C C C C C C C C A A A A C C C C C C A A
2 chr2_68163792 0 68163792 G G G G G G G G G G G G C G G G G G G G
2 chr2_68164187 0 68164187 G G G G G G G G C C C C G G G G G G C C
2 chr2_68170113 0 68170113 G G G G G G G G G G G G T T G G G G G G
2 chr2_68180490 0 68180490 A A A A A A A A A A A A C C A A A A A A
2 chr2_68181522 0 68181522 G G G G G G G G T T T T T T T T T T T T
2 chr2_68181791 0 68181791 A A C C C C A A A A A A A A A A A A A A
2 chr2_68232645 0 68232645 G G G G G G G G C C C C G G G G G G C C
2 chr2_68244746 0 68244746 T T T T T T T T G G G G T T T T T T G G
2 chr2_68285816 0 68285816 G G G G G G G G G G G G G G G G C G G G
2 chr2_68306318 0 68306318 C C A A A A C C C C C C C C C C C C C C
2 chr2_68313202 0 68313202 A A A A A A A A A A C C A A A A A A A A
2 chr2_68353144 0 68353144 C C C C C C C C C G G G C C C C C C G G
2 chr2_68363130 0 68363130 A A A A A A A A A A A A C C C C A A A A
2 chr2_68390235 0 68390235 G G G G G G G G T T T T G G G G G G T T
2 chr2_68408066 0 68408066 A A A A A A A A C C C C A A A A A A C C
2 chr2_68428980 0 68428980 T T T T T T T T G G G G T T T T T T G G
2 chr2_68440793 0 68440793 A C A A A A A A A A A A A A A A A A A A
2 chr2_68476192 0 68476192 T T T T T T T T G T T T T T T T T T G G
2 chr2_68483771 0 68483771 G G G G G G G T G G G G G G G G G G G G
2 chr2_68503643 0 68503643 G G G G G G G G C C C C G G G G G G C C
2 chr2_68517442 0 68517442 T T T T T T T T G G G G T T T T T T G G
2 chr2_68524377 0 68524377 C C C C C C C C G G G G C C C C C C G G
2 chr2_68530998 0 68530998 C C C C C C C C C C A C C C C C C C C C
2 chr2_68543508 0 68543508 G G G G G G G G G G G G G G G G C G G G
2 chr2_68563222 0 68563222 A T T T T T T T A A A A T T T T T T A A
2 chr2_68586096 0 68586096 T T T T T T T T G G G G T T T T T T G G
2 chr2_68614196 0 68614196 C C C C C C C C A A A A C C C C C C A A
2 chr2_68622995 0 68622995 G G G G G G G G G G G G G G C C G G G G
2 chr2_68629231 0 68629231 G G G G G G G G T T T T G G G G G G T T
2 chr2_68666858 0 68666858 T T T T T T T T G G G G T T T T T T G G
2 chr2_68742827 0 68742827 C C A A C C C C C C C C C C C C C C C C
2 chr2_68745598 0 68745598 A A A A A A A A A C C C A A A A A A C C
2 chr2_68779555 0 68779555 C C C C C C C C A C A A C C C C C C A A
2 chr2_68825280 0 68825280 T T T T T T G G T T T T T T T T T T T T
2 chr2_68825628 0 68825628 T T T T T T T T T T T T T T G T T T T T
2 chr2_68827862 0 68827862 T T T T T T T T T T T T A A T T T T T T
2 chr2_68838966 0 68838966 G G G G G G G T G G G G G G G G G G G G
2 chr2_68843868 0 68843868 G G G G C C G G G G G G G G G G G G G G
2 chr2_68850084 0 68850084 T T T T G G T T G G G G T T T T T T G G
2 chr2_68875432 0 68875432 C C C C C C C C C C C C C C C C A A C C
2 chr2_68881993 0 68881993 C C C C C G C C C C C C C C C C C C C C
2 chr2_68894163 0 68894163 C C C C C C C C C C C G C C C C C C C C
2 chr2_68894931 0 68894931 T T A A T T T T T T T T T T T T T T T T
2 chr2_68933525 0 68933525 C C C C C C C C C C C C C C A A C C C C
2 chr2_69001784 0 69001784 G G G G G G G G G G G G T T G G G G G G
2 chr2_69016710 0 69016710 C C A C C C C C C C C C C C C C C C C C
2 chr2_69025396 0 69025396 A A A A A A A A A A A A C C C C C C A A
2 chr2_69042633 0 69042633 C C C C C C C C G G G G C C C C C C G G
2 chr2_69065861 0 69065861 C C C C C C C C A C C C C C C C C C A A
2 chr2_69068445 0 69068445 C C A C A C C C C C C C C C C C C C C C
2 chr2_69072414 0 69072414 T T T T T T T T G G G G T T T T T T G G
2 chr2_69076136 0 69076136 T T T T T T T T T T T T T T G T T T T T
2 chr2_69083970 0 69083970 T T T T T T G T T T T T T T T T T T T T
2 chr2_69087110 0 69087110 A A A A A A A A A A A A A A A A T T A A
2 chr2_69103779 0 69103779 G G G G G G G G G G G G G G G T G G G G
2 chr2_69122804 0 69122804 A A A A A A A A C C C C A A A A A A C C
2 chr2_69146458 0 69146458 G G C G G G G G G G G G G G G G G G G G
2 chr2_69179252 0 69179252 C G G G G G G G C C C C C C C C C C C C
2 chr2_69188285 0 69188285 G G G G G G G G C G G G G G G G G G G G
2 chr2_69190951 0 69190951 T T T T T T T T T T T T G G T T T T T T
2 chr2_69194774 0 69194774 A A A A A A A A T T T T A A A A A A T T
2 chr2_69244063 0 69244063 G G G G G G G G T T T T G G G G G G T T
2 chr2_69292410 0 69292410 A A C C C C A A C C C C C C C C C C C C
2 chr2_69391863 0 69391863 G G G G G G G G G T G G G G G G G G G G
2 chr2_69402568 0 69402568 C C C C C C C C G G G G C C C C C C G G
2 chr2_69415279 0 69415279 T T T T T T T T T T T T T T A A T T T T
2 chr2_69470941 0 69470941 G G C G G G G G G G G G G G G G G G G G
2 chr2_69477676 0 69477676 C C A C C C C C C C C C C C C C C C C C
2 chr2_69503301 0 69503301 C C C C C C C C G G G G C C C C C C G G
2 chr2_69523997 0 69523997 A A A A A A A A A A A T A A A A A A A A
2 chr2_69526936 0 69526936 C C A C C C C C C C C C C C C C C C C C
2 chr2_69529921 0 69529921 A A A A A A A A A A A A C C A A A A A A
2 chr2_69645693 0 69645693 C G G G G G C C G G G G G G G G G G G G
2 chr2_69645990 0 69645990 C C C C C C C C A A A A C C C C C C A A
2 chr2_69660672 0 69660672 T T T T T T T T A T T T T T T T T T T T
2 chr2_69671940 0 69671940 T T T T T T A T T T T T T T T T T T T T
2 chr2_69702067 0 69702067 G G G G G G G G T T G T G G G G G G G G
2 chr2_69716505 0 69716505 A A A A A A A A A A A A T T A A A A A A
2 chr2_69718955 0 69718955 G G G G G G G G T T T T G G G G G G T T
2 chr2_69746192 0 69746192 C C C C C C C C A A A A C C C C C C A A
2 chr2_69750010 0 69750010 T T T T T T T T T T T T T T T T A A T T
2 chr2_69796677 0 69796677 T T T T T T T T T T T T T T G T T T T T
2 chr2_69849236 0 69849236 C C C C C C C C G G G G C C C C C C G G
2 chr2_69855052 0 69855052 G G G G G G G G G G G G T T G G T T G G
2 chr2_69855715 0 69855715 C C C C C C C C A A A A C C C C C C A A
2 chr2_69864102 0 69864102 C C C C C C C C G G G G C C C C C C G G
2 chr2_69868249 0 69868249 G G G G G G G G G G G G G G G G T T G G
2 chr2_69870807 0 69870807 C C C C C C C C C G C C C C C C C C C C
2 chr2_69874523 0 69874523 A A A C A A A A A A A A A A A A A A A A
2 chr2_69885810 0 69885810 T T T T G G T T T T T T T T T T T T T T
2 chr2_69889152 0 69889152 G G G T T T G G T T T T G G G G G G T T
2 chr2_69899254 0 69899254 G G G T T T G G T T T T G G G G G G T T
2 chr2_69931216 0 69931216 T T G T T T T T T T T T T T T T T T T T
2 chr2_69954622 0 69954622 C C C C C C C C C C C C G G C C C C C C
2 chr2_69978015 0 69978015 T T T T T T T T G G G G T T T T T T G G
2 chr2_69978772 0 69978772 G G G G G G G G G G G G G G C G G G G G
2 chr2_69981547 0 69981547 G G C G C C G G G G G G G G G G G G G G
2 chr2_69994476 0 69994476 T T T T T T T T A A A A T T T T T T A A
2 chr2_70002579 0 70002579 T T T T T T T T G G G G T T T T T T G G
2 chr2_70045889 0 70045889 G G G G G G G G G G G T G G G G G G G G
2 chr2_70054212 0 70054212 A A A A A A A A C C C C A A A A A A C C
2 chr2_70056168 0 70056168 G G G G T T G G G G G G G G G G G G G G
2 chr2_70065713 0 70065713 A A A A A A A A A A A A A A A T A A A A
2 chr2_70074919 0 70074919 G G G G C G G G G G G G G G G G G G G G
2 chr2_70077616 0 70077616 G G T T T T G G G G G G G G G G G G G G
2 chr2_70090926 0 70090926 G G G G G G G G T T T T G G G G G G T T
2 chr2_70096143 0 70096143 T T T T G T T T T T T T T T T T T T T T
2 chr2_70108114 0 70108114 A A A A A A A A A A A T A A A A A A A A
2 chr2_70127312 0 70127312 C C C C C C C C G G G G C C C C C C G G
2 chr2_70128011 0 70128011 C C A A A A A C A A A A A A A A A A A A
2 chr2_70128836 0 70128836 C C C C C C C C A A A A C C C C C C A A
2 chr2_70132135 0 70132135 G G G G G G G G G G C G G G G G G G C C
2 chr2_70133393 0 70133393 G G G G G G G G G G G G C C G G G G G G
2 chr2_70137266 0 70137266 A A T T T T T T T T T T T T T T T T T T
2 chr2_70137519 0 70137519 A A A A A A A A T T T T A A A A A A T T
2 chr2_70137541 0 70137541 G G G G G G G G T T T T G G G G G G T T
2 chr2_70159172 0 70159172 A A A A A A A A C C C C A A A A A A C C
2 chr2_70184576 0 70184576 G G G G G G G G G G T T G G G G G G T T
2 chr2_70202060 0 70202060 C C C C C C C C C C C C C C C C A A C C
2 chr2_70237638 0 70237638 T T T T T T T T G G G G T T T T T T G G
2 chr2_70247244 0 70247244 C C C C C C C C C G C C C C C C C C C C
2 chr2_70258817 0 70258817 G G C C C G G G G G G G G G G G G G G G
2 chr2_70279354 0 70279354 T T T T T T T T T T T T T T G T T T T T
2 chr2_70297974 0 70297974 T T T T T T T T A A A A T T T T T T A A
2 chr2_70302623 0 70302623 T T G G G G T T G G G G G G G G G G G G
2 chr2_70394582 0 70394582 T T T T T T T T G G G G T T T T T T G G
2 chr2_70420582 0 70420582 C C C C C C C C C C C G C C C C C C C C
2 chr2_70449270 0 70449270 T T G T T T T T T T T T T T T T T T T T
2 chr2_70449554 0 70449554 C C C G C C C C C C C C C C C C C C C C
2 chr2_70454296 0 70454296 G G G G G G G G T T T T G G G G G G T T
2 chr2_70477474 0 70477474 G G C C G G G G G G G G G G G G G G G G
2 chr2_70489946 0 70489946 C C C C C C C C C C C C C C C C A C C C
2 chr2_70539998 0 70539998 C C C C C C C C A A A A C C C C C C A A
2 chr2_70542998 0 70542998 G G G G G G G G G G G G G G G G C G G G
2 chr2_70555794 0 70555794 G G G G G G C G G G G G G G G G G G G G
2 chr2_70576393 0 70576393 A A A A A A A A T T T T A A A A A A T T
2 chr2_70583103 0 70583103 C C C C A C C C C C C C C C C C C C C C
2 chr2_70597867 0 70597867 G G G G G G G G G G G G C C G G G G G G
2 chr2_70615760 0 70615760 A A A A A A A A C C C C A A A A A A C C
2 chr2_70618772 0 70618772 T T T T T T T T A T A T T T T T T T T T
2 chr2_70622451 0 70622451 G G G G G G G G C C C C G G G G G G C C
2 chr2_70638752 0 70638752 C C C C C C C C C C C C C C C C G G C C
2 chr2_70675416 0 70675416 C C C C C G C C C C C C C C C C C C C C
2 chr2_70683014 0 70683014 A A A A A A A C A A A A A A A A A A A A
2 chr2_70693810 0 70693810 T T T T T T T T A A A A T T T T T T A A
2 chr2_70706620 0 70706620 G G C C C C C G C C C C C C C C C C C C
2 chr2_70745550 0 70745550 G G G G G G G G T T T T G G G G G G T T
2 chr2_70752528 0 70752528 C C C C C C C C A C A C C C C C C C C C
2 chr2_70825443 0 70825443 C C G G C G C C C C C C C C C C C C C C
2 chr2_70885679 0 70885679 G G G G G G G G G G G G G G G T G G G G
2 chr2_70923144 0 70923144 C C A A A A C C C C C C C C C C C C C C
2 chr2_70938858 0 70938858 A C C C C C C C C C C C C C C C C C C C
2 chr2_70944087 0 70944087 G G G G G G G G C G G G G G G G G G G G
2 chr2_70949897 0 70949897 A A C C A C A A A A A A A A A A A A A A
2 chr2_70951181 0 70951181 T T T T T T T T A A A A T T T T T T A A
2 chr2_70961049 0 70961049 G G G G G G G G T T T T G G G G G G T T
2 chr2_70967636 0 70967636 G G G G C G G G G G G G C C C C C C G G
2 chr2_70969196 0 70969196 T T T T T T T T T T T T T T A A T T T T
2 chr2_70990186 0 70990186 G G G G G G T T G G G G G G G G G G G G
2 chr2_71010039 0 71010039 C G C C C C C G C C C C C C C C C C C C
2 chr2_71021072 0 71021072 C C C C C C C C G G G G C C C C C C G G
2 chr2_71026890 0 71026890 C G C C C C C C C C C C C C C C C C C C
2 chr2_71033766 0 71033766 G G G G G G C G G G G G G G G G G G G G
2 chr2_71072435 0 71072435 A A A A A A A A A A A A A T T T T T A A
2 chr2_71083925 0 71083925 G G G G G G T T G G G G G G G G G G G G
2 chr2_71098352 0 71098352 A A A A A A A A A A A A A C A A A A A A
2 chr2_71111768 0 71111768 C C C C C C A A C C C C C C C C C C C C
2 chr2_71146589 0 71146589 G G G G G G G G G G G G G G G G C G G G
2 chr2_71187662 0 71187662 T T T T T T T T A A A A T T T T T T A A
2 chr2_71235749 0 71235749 G G G G G G G G T T T T G G G G G G T T
2 chr2_71247847 0 71247847 A A A A A A A A T T A T A A A A A A A A
2 chr2_71250128 0 71250128 C C C C C C C C C C C C C C G G C C C C
2 chr2_71252084 0 71252084 A A A A A A A A C C C C A A A A A A C C
2 chr2_71294503 0 71294503 C C C C C C C C A A A A C C C C C C A A
2 chr2_71322274 0 71322274 T T T T T T T T A A A A T T T T T T A A
2 chr2_71362497 0 71362497 C C A C C C C C C C C C C C C C C C C C
2 chr2_71378444 0 71378444 G G G G G G G G G G G G G G G G T T G G
2 chr2_71385463 0 71385463 A A A A A A A A C C C C A A A A A A C C
2 chr2_71403277 0 71403277 A A A A A A A A A C C C A A A A A A C C
2 chr2_71426302 0 71426302 A A C C C C A A A A A A A A A A A A A A
2 chr2_71426468 0 71426468 A A A A A A A A A T A A A A A A A A A A
2 chr2_71451099 0 71451099 A A A A A T A A A A A A A A A A A A A A
2 chr2_71452256 0 71452256 T T T T T T T T A T T T T T T T T T T T
2 chr2_71465455 0 71465455 G G G G G G G G T T T T G G G G G G T T
2 chr2_71480479 0 71480479 G G G G G G G G T T T T G G G G G G T T
2 chr2_71545730 0 71545730 G G G G G G G G T T T T G G G G G G T T
2 chr2_71558344 0 71558344 A C A A A A A C A A A A A A A A A A A A
2 chr2_71558378 0 71558378 C C C C C C C C C C C C C C C C C G C C
2 chr2_71609435 0 71609435 T T T T T T T T T T T T T T T T G T T T
2 chr2_71644225 0 71644225 C C C C C C C C A A A A C C C C C C A A
2 chr2_71660537 0 71660537 G T G G G G G T G G G G G G G G G G G G
2 chr2_71665848 0 71665848 C C C C C C C C A A A A C C C C C C A A
2 chr2_71693278 0 71693278 C C A A A A A C A A A A A A A A A A A A
2 chr2_71720884 0 71720884 A A A T A A A A A A A A A A A A A A A A
2 chr2_71724970 0 71724970 A A A A A A A A C C C C A A A A A A C C
2 chr2_71740876 0 71740876 C C C C C C C C A A A A C C C C C C A A
2 chr2_71774014 0 71774014 A A A A A A A A A A A T A A A A A A A A
2 chr2_71782508 0 71782508 G G C C G G G G G G G G G G G G G G G G
2 chr2_71860392 0 71860392 C C A A A C C C C C C C C C C C C C C C
2 chr2_71869370 0 71869370 G G G G G G G G T T T T T T T T T T T T
2 chr2_71895775 0 71895775 G G G G G G G G G G G G G G G G C G G G
2 chr2_71914974 0 71914974 G G G G G G G G C G G G G G G G G G G G
2 chr2_71917767 0 71917767 A A A A A A A A A A A A A A A A A C A A
2 chr2_71934139 0 71934139 G G G T G T G G G G G G G G G G G G G G
2 chr2_71965661 0 71965661 G G G G G G G G G G G T G G G G G G G G
2 chr2_71974826 0 71974826 G G T T G T G G G G G G G G G G G G G G
2 chr2_71987216 0 71987216 A A C C A A A A A A A A A A A A A A A A
2 chr2_72008326 0 72008326 C C C C C C C C C C C C A C C C A A C C
2 chr2_72013106 0 72013106 G G G G G G G G G G G G G G C C G G G G
2 chr2_72045687 0 72045687 G T G G G G G G G G G G G G G G G G G G
2 chr2_72077218 0 72077218 A A A A A A A A A A A A A C A A A A A A
2 chr2_72117929 0 72117929 C G C C C C C C C C C C C C C C C C C C
2 chr2_72157501 0 72157501 A A A A A A A A A C A A A A A A A A A A
2 chr2_72167046 0 72167046 T T T T T T T T G G G G T T T T T T G G
2 chr2_72190063 0 72190063 G G G G G G G G G G G G G T G G G G G G
2 chr2_72199866 0 72199866 T T T T A T T T A A A A A A A A A A A A
2 chr2_72225918 0 72225918 G G G G G G G G T T G T G G G G G G G G
2 chr2_72235818 0 72235818 T T T T T T T T T T T T T T G G T T T T
2 chr2_72276152 0 72276152 T T T T T T T T G G G G T T T T T T G G
2 chr2_72294037 0 72294037 A A A A A A A A T T T T A A A A A A T T
2 chr2_72312328 0 72312328 G G G G G T G G G G G G G G G G G G G G
2 chr2_72358388 0 72358388 T T T T T T T T A A A A T T T T T T A A
2 chr2_72373134 0 72373134 A A A A A A A A A A A A A C A A A A A A
2 chr2_72373947 0 72373947 G G G G G G G G G G C G G G G G G G G G
2 chr2_72418564 0 72418564 C C C C C C C C C C C C C C A A C C C C
2 chr2_72428153 0 72428153 A A A A A A A A C C C C A A A A A A C C
2 chr2_72428599 0 72428599 C G G G G G G G G G G G G G G G G G G G
2 chr2_72430717 0 72430717 G T G G G G G G G G G G G G G G G G G G
2 chr2_72500280 0 72500280 A A A A A A A A T T T T A A A A A A T T
2 chr2_72523629 0 72523629 C C C C C C C C C C C C C C C C A A C C
2 chr2_72537924 0 72537924 G G G G G G G G G G G G C C G G G G G G
2 chr2_72550429 0 72550429 G G G G G G G G C G C G G G G G G G G G
2 chr2_72566700 0 72566700 T T T T T T T T T T T T G T T T T T T T
2 chr2_72573850 0 72573850 A A A A A T A A A A A A A A A A A A A A
2 chr2_72599717 0 72599717 G G G G G G G G G G G G G G T T T T G G
2 chr2_72605879 0 72605879 A A A A A A A A C C C C A A A A A A C C
2 chr2_72643525 0 72643525 G G G G G G T T G G G G G G G G G G G G
2 chr2_72688227 0 72688227 G G G G G G G G T T T T G G G G G G T T
2 chr2_72693085 0 72693085 A A A A A C A A A A A A A A A A A A A A
2 chr2_72702496 0 72702496 C C C C C C C C A A A A C C C C C C A A
2 chr2_72703523 0 72703523 T T T T T T T T A A A A T T T T T T A A
2 chr2_72707143 0 72707143 C C A A A C C C C C C C C C C C C C C C
2 chr2_72725506 0 72725506 C C C C A C C C C C C C C C C C C C C C
2 chr2_72727454 0 72727454 G G G G G G G T G G G G G G G G G G G G
2 chr2_72765332 0 72765332 A A A A T T A A A A A A A A A A A A A A
2 chr2_72778709 0 72778709 A A A A A A C C A A A A A A A A A A A A
2 chr2_72829236 0 72829236 A A T T T T A A A A A A A A A A A A A A
2 chr2_72865054 0 72865054 A A A A A A A A A C A C A A A A A A C C
2 chr2_72908955 0 72908955 G G G G G G G G G T G G G G G G G G G G
2 chr2_72924666 0 72924666 C C C C C C C C C C C C C G C C C C C C
2 chr2_72925444 0 72925444 C C C C C C C C C C C C C C G G C C C C
2 chr2_72958070 0 72958070 C C C C C C C C C G C G C C C C C C C C
2 chr2_72994234 0 72994234 G T G G G G G T G G G G G G G G G G G G
2 chr2_73080441 0 73080441 C C C C C C C C C C C C C G C C C C C C
2 chr2_73081455 0 73081455 C C C C C C C C C C C C C C C G C C C C
2 chr2_73115212 0 73115212 C C C C C C C C A A A A C C C C C C A A
2 chr2_73120980 0 73120980 T T T T T T T T G G G G T T T T T T G G
2 chr2_73121242 0 73121242 C C C C C C C C A A A A C C C C C C A A
2 chr2_73153233 0 73153233 A A A A A A A C A A A A A A A A A A A A
2 chr2_73166507 0 73166507 T T T T T T T T G G G G T T T T T T G G
2 chr2_73167298 0 73167298 A A A A A A A A A A A T A A A A A A A A
2 chr2_73173423 0 73173423 C C C C C C C C C C C C C C A A C C C C
2 chr2_73177434 0 73177434 T T T T T T T T G T T T T T T T T T T T
2 chr2_73177614 0 73177614 C G C C C C C C C C C C C C C C C C C C
2 chr2_73194466 0 73194466 C C C C C C C C A A A A C C C C C C A A
2 chr2_73214546 0 73214546 G G G G G G G G G G G G G G G G T T G G
2 chr2_73250604 0 73250604 C C C C C C C C C C C C A C C C C C C C
2 chr2_73282295 0 73282295 A A A A A A A A A A A A A A T T A A A A
2 chr2_73813676 0 73813676 A A A A A A A A A C A A A A A A A A A A
2 chr2_73840793 0 73840793 A A A A A A A A A A A A C C A A A A A A
2 chr2_73850990 0 73850990 A A A A A A A A A A A A A A A T A A A A
2 chr2_73861096 0 73861096 G G G G G G G G G G G G G G G G G T G G
2 chr2_73865411 0 73865411 T T T T T T T T T T T T G T T T T T T T
2 chr2_73868221 0 73868221 A A A A A A A A A T A A A A A A A A A A
2 chr2_73874909 0 73874909 G G G G G G G T G G G G G G G G G G G G
2 chr2_73880795 0 73880795 A A A A A C A A A A A A A A A A A A A A
2 chr2_73898857 0 73898857 C C A A A A A A A A A A A A A A A A A A
2 chr2_73899220 0 73899220 T T T T T T T T T T G T T T T T T T T T
2 chr2_73910308 0 73910308 A A C C C C A A C C C C C C C C C C C C
2 chr2_73912485 0 73912485 G G G G G G G G T T T T G G G G G G T T
2 chr2_73923890 0 73923890 C C C C A C C C C C C C C C C C C C C C
2 chr2_73933438 0 73933438 C C C C C C C C C C C C C G C C C C C C
2 chr2_73943373 0 73943373 C C C C C C C C A A A A C C C C C C A A
2 chr2_73950611 0 73950611 C C C C C C C C C G C G C C C C C C C C
2 chr2_73952745 0 73952745 C G G G G G G G C G C G G G G G G G G G
2 chr2_73955210 0 73955210 C C C C C C C C C C C C C C A A C C C C
2 chr2_73963220 0 73963220 T T T T T T A A A A A A T T T T T T A A
2 chr2_73971090 0 73971090 T T T T T T T T A A A A T T T T T T A A
2 chr2_73988765 0 73988765 A A A A A A A A A A A A C C A A A A A A
2 chr2_73989254 0 73989254 C C C C C C C C C C C C C C A C C C C C
2 chr2_73989802 0 73989802 G G G G G G G G G T G G G G G G G G G G
2 chr2_74036706 0 74036706 T T G T T T T T T T T T T T T T T T T T
2 chr2_74049077 0 74049077 T T T T T T T T G T T T T T T T T T T T
2 chr2_74109522 0 74109522 A A A A A A C C A A A A A A A A A A A A
2 chr2_74131570 0 74131570 T T T T T T T T A A A T T T T T T T A A
2 chr2_74133291 0 74133291 C C C C C C C C C C C C C C C C A A C C
2 chr2_74149368 0 74149368 T T T T T T T T T T G T T T T T T T T T
2 chr2_74153965 0 74153965 T T T T T T T T T T A T T T T T T T T T
2 chr2_74163719 0 74163719 A A A A A A A A C C C C A A A A A A C C
2 chr2_74175492 0 74175492 G G G G G G G G G G G G G G G G C G G G
2 chr2_74217926 0 74217926 T T T T T T T T G T T T T T T T T T T T
2 chr2_74222112 0 74222112 G G G G G G G G T T T T G G G G G G T T
2 chr2_74247259 0 74247259 C C C C C C C C G G G G C C C C C C G G
2 chr2_74252339 0 74252339 A A A A A A A A A C A C A A A A A A A A
2 chr2_74266429 0 74266429 C C C C C C C C C G C G C C C C C C C C
2 chr2_74268233 0 74268233 G G G G G G G G G G G G G G T T G G G G
2 chr2_74277693 0 74277693 G G G G G G G G T T T T G G G G G G T T
2 chr2_74308853 0 74308853 T T T T T T T T G G G G T T T T T T G G
2 chr2_74346704 0 74346704 G T G G G G G G G G G G G G G G G G G G
2 chr2_74346804 0 74346804 T T T T T T T T A A A A T T T T T T A A
2 chr2_74354445 0 74354445 G G T T T T G G T T T T T T T T T T T T
2 chr2_74367490 0 74367490 C G G G G G G G G G G G G G G G G G G G
2 chr2_74372009 0 74372009 T T T T G T T T T T T T T T T T T T T T
2 chr2_74398282 0 74398282 G T G G G G G G G G G G G G G G G G G G
2 chr2_74409375 0 74409375 T T T T T T T T T T T T A A T T T T T T
2 chr2_74411145 0 74411145 A A A A A A A A C C A C A A A A A A C C
2 chr2_74412832 0 74412832 T T T T T T T T A A A A T T T T T T A A
2 chr2_74413976 0 74413976 T T T T G T T T T T T T T T T T T T T T
2 chr2_74435497 0 74435497 C C C C C C C C G G G G C C C C C C G G
2 chr2_74452216 0 74452216 A C C C C C C C C C C C C C C C C C C C
2 chr2_74453421 0 74453421 G G G G G G G G G G G G C C G G C C G G
2 chr2_74481952 0 74481952 T T G T G G T T T T T T T T T T T T T T
2 chr2_74511837 0 74511837 G G G T G G G G G G G G G G G G G G G G
2 chr2_74512322 0 74512322 A A A A A A A A A A A A A A C C A A A A
2 chr2_74516609 0 74516609 A A A A A A A A A A A A A A A A A T A A
2 chr2_74524695 0 74524695 G G C C C C G G G G G G C C C C C C G G
2 chr2_74526241 0 74526241 C C C C C C C C G G G G G G G G G G G G
2 chr2_74528591 0 74528591 A A A A T T A A A A A A A A A A A A A A
2 chr2_74538565 0 74538565 T T A A A A T T A A A A A A A A A A A A
2 chr2_74542835 0 74542835 T T G G G G T T G G G G G G G G G G G G
2 chr2_74565440 0 74565440 C C C C G G C C C C C C C C C C C C C C
2 chr2_74567297 0 74567297 A A A A A A A A A A A A A A A T A A A A
2 chr2_74606857 0 74606857 C C C C C C C C C C C C C C C C C G C C
2 chr2_74621375 0 74621375 G G G G G G G G G G G G C C G G G G G G
2 chr2_74678727 0 74678727 C G C C C C C C C C C C C C C C C C C C
2 chr2_74696495 0 74696495 C C A C C C C C C C C C C C C C C C C C
2 chr2_74696937 0 74696937 G G G G G G G G G G G G G G G G T T G G
2 chr2_74702467 0 74702467 A A A T A A A A A A A A A A A A A A A A
2 chr2_74733208 0 74733208 A A A A A A A A C C C C A A A A A A C C
2 chr2_74755807 0 74755807 A A A A A A A A A A A A A C A A A A A A
2 chr2_74799339 0 74799339 T T T T T T T T T T T T T T G G T T T T
2 chr2_74799407 0 74799407 C C C C C C C C C C C C C C C C A C C C
2 chr2_74810814 0 74810814 A A A A A A A A A A A A T T A A A A A A
2 chr2_74816480 0 74816480 T T T T T T T T G G G G T T T T T T G G
2 chr2_74822629 0 74822629 A A A A A A A A A A A A A A C C A A A A
2 chr2_74826813 0 74826813 A A A A A A A A T T T T A A A A A A T T
2 chr2_74844045 0 74844045 C C C C C C C C G G G G C C C C C C G G
2 chr2_74884853 0 74884853 G G G G G G G G G G G G G G C G G G G G
2 chr2_74911801 0 74911801 A A A A A A A A A T T T A A A A A A T T
2 chr2_74914151 0 74914151 G G G G C G G G C C C C C C C C C C C C
2 chr2_74927453 0 74927453 A C C C C C C C C C C C C C C C C C C C
2 chr2_74949496 0 74949496 C C A C C C C C C C C C C C C C C C C C
2 chr2_74985770 0 74985770 T T T T T T T T T T T T T T T T A A T T
2 chr2_74996693 0 74996693 A A A A A A A A A A A A C C A A A A A A
2 chr2_74996791 0 74996791 A A A A A A A A A A A C A A A A A A C C
2 chr2_75001574 0 75001574 G G G G G G G G G G G T G G G G G G G G
2 chr2_75007495 0 75007495 C C C C C G C C C C C C C C C C C C C C
2 chr2_75012194 0 75012194 C C C C C C C C A A A A C C C C C C A A
2 chr2_75022516 0 75022516 G G G G G G G G C C C G G G G G G G G G
2 chr2_75022988 0 75022988 T T T T T T G T T T T T T T T T T T T T
2 chr2_75026708 0 75026708 A A A A A A A A C C C C A A A A A A C C
2 chr2_75037511 0 75037511 T T T T T T T T G G G G T T T T G G G G
2 chr2_75044841 0 75044841 A A A C A A A A A A A A A A A A A A A A
2 chr2_75048509 0 75048509 G G G G G G G G G G G G G T G G G G G G
2 chr2_75058311 0 75058311 T T T T T T T T A A A A T T T T T T A A
2 chr2_75085004 0 75085004 A A A A A A A A A C A A A A A A A A A A
2 chr2_75086614 0 75086614 C C C G C C C C C C C C C C C C C C C C
2 chr2_75103931 0 75103931 A A A A A A A A A T A A A A A A A A A A
2 chr2_75130393 0 75130393 A A A A A A A A A A A A C C C C C C A A
2 chr2_75135341 0 75135341 G G C G C C G G G G G G G G G G G G G G
2 chr2_75157691 0 75157691 T T T T T T T T A A A A T T T T T T A A
2 chr2_75169078 0 75169078 T T G T T T T T T T T T T T T T T T T T
2 chr2_75190173 0 75190173 C C C C C C C C C C C C C G C C C C C C
2 chr2_75212782 0 75212782 T T T T T T T T T T G T T T T T T T T T
2 chr2_75217479 0 75217479 T T T T T T T T A A A A T T T T T T A A
2 chr2_75227954 0 75227954 T T T T T T T T T T T T T T G G T T T T
2 chr2_75320615 0 75320615 C C C C C C C C C C C C C G C C C C C C
2 chr2_75321123 0 75321123 A A C C C C A A A A A A A A A A A A A A
2 chr2_75348860 0 75348860 C C C C C C C C C C C C C C C C G G C C
2 chr2_75371160 0 75371160 T T T T T T T T T T G T T T T T T T T T
2 chr2_75433617 0 75433617 G G T T G G G G G G G G G G G G G G G G
2 chr2_75443158 0 75443158 C C C C C C C C C C C C C C G G C C C C
2 chr2_75448942 0 75448942 A A A A A A A A A A A T A A A A A A A A
2 chr2_75481375 0 75481375 A A A T A T A A A A A A A A A A A A A A
2 chr2_75482658 0 75482658 C C C C C C C C G G G G C C C C C C G G
2 chr2_75489123 0 75489123 C C C C C C C C C C C C A C C C C C C C
2 chr2_75494540 0 75494540 G G G G G G G T G G G G G G G G G G G G
2 chr2_75504472 0 75504472 C C G G G G C C C C C C C C C C C C C C
2 chr2_75506915 0 75506915 A A A A A A A A A A A A A A A C A A A A
2 chr2_75512833 0 75512833 T T T T T T T T T T T T T T T T G T T T
2 chr2_75525398 0 75525398 G G G G G G G G G G G G G G G G T T G G
2 chr2_75536694 0 75536694 G G G T G T G G G G G G G G G G G G G G
2 chr2_75541013 0 75541013 G G G G G G G G G G G G G G G G C C G G
2 chr2_75543675 0 75543675 A A A A A A A C A A A A A A A A A A A A
2 chr2_75563072 0 75563072 G G C C C C G G G G G G G G G G G G G G
2 chr2_75574176 0 75574176 C C C C C C C C C C C C C C C C C G C C
2 chr2_75580722 0 75580722 C C C C C C C C C C C G C C C C C C G G
2 chr2_75596701 0 75596701 A A C C C C A A C C C C C C C C C C C C
2 chr2_75602955 0 75602955 A A A A A A A A T T T T A A A A A A T T
2 chr2_75616031 0 75616031 G G G G G G C G G G G G G G G G G G G G
2 chr2_75631910 0 75631910 C C A A A A C C C C C C C C C C C C C C
2 chr2_75670104 0 75670104 A A A A A A A A T T T T A A A A A A T T
2 chr2_75675445 0 75675445 G T T T T T T T T T T T T T T T T T T T
2 chr2_75684318 0 75684318 A A A A T T A A A A A A A A A A A A A A
2 chr2_75750052 0 75750052 T T T T T T T T T T T T T T A A T T T T
2 chr2_75754934 0 75754934 G G G G G G G G T T T T T T T T T T T T
2 chr2_75776897 0 75776897 G G G G G G G G C C C C G G G G G G C C
2 chr2_75778529 0 75778529 G G G G G G G G C C C C G G G G G G C C
2 chr2_75781918 0 75781918 C C A A A A C C C C C C C C C C C C C C
2 chr2_75785027 0 75785027 C C A A A A C C C C C C C C C C C C C C
2 chr2_75820547 0 75820547 C C C C C C C C C C C C C C C C C G C C
2 chr2_75821735 0 75821735 A A A A C C A A A A A A A A A A A A A A
2 chr2_75826804 0 75826804 T T G G T T T T T T T T T T T T T T T T
2 chr2_75882188 0 75882188 A A A A A A A A A A A A A A C C A A A A
2 chr2_75900185 0 75900185 G G G G G G G G G G G T G G G G G G G G
2 chr2_75902701 0 75902701 G G G G G G G G G G G G G G G G C C G G
2 chr2_75903897 0 75903897 C C C C C C C C A A A A C C C C C C A A
2 chr2_75946517 0 75946517 G G G G G T G G G G G G G G G G G G G G
2 chr2_75991688 0 75991688 A A A A A A A A T T T T A A A A A A T T
2 chr2_75996662 0 75996662 T T T T T T T T T T T T G T G G T T T T
2 chr2_76008023 0 76008023 G G G G G G G G T T T T G G G G G G T T
2 chr2_76027025 0 76027025 C C C C C C C C C C C G C C C C C C C C
2 chr2_76038323 0 76038323 A A A A A A A A A A A A A A T T A A A A
2 chr2_76065078 0 76065078 G G G G G G G G G G G G G G G G C G G G
2 chr2_76120351 0 76120351 C C A C C C C C C C C C C C C C C C C C
2 chr2_76161931 0 76161931 A A A A A A A A A A A A A A C C A A A A
2 chr2_76162363 0 76162363 G G G G G G G G C C C C G G G G G G C C
2 chr2_76183521 0 76183521 C C C C G G C C C C C C C C C C C C C C
2 chr2_76192142 0 76192142 A A A A A A A A A A A A A A C C A A A A
2 chr2_76201460 0 76201460 G G C C C C C C C C C C C C C C C C C C
2 chr2_76210440 0 76210440 G G G G G G G G G G G G G T G G G G G G
2 chr2_76227331 0 76227331 C C C C C C C C G G G G C C C C C C G G
2 chr2_76260193 0 76260193 G G G G G G G G G G G G G G C C G G G G
2 chr2_76261011 0 76261011 T T T T T T T T A A A A T T A A T T A A
2 chr2_76334643 0 76334643 T T A T T T T T T T T T T T T T T T T T
2 chr2_76363018 0 76363018 T T T T T T T T T T T T A T T T T T T T
2 chr2_76380516 0 76380516 T T T T T T T T A A A A T T T T T T A A
2 chr2_76393138 0 76393138 G G G G G G G G G G C G G G G G G G G G
2 chr2_76404174 0 76404174 C C C C C C C C C C C C C G C C C C C C
2 chr2_76407525 0 76407525 G G G G G G C G G G G G G G G G G G G G
2 chr2_76413151 0 76413151 C C C C C C C C C C A C C C C C C C A A
2 chr2_76431585 0 76431585 C C C C C C C C C C C C C G C C C C C C
2 chr2_76454454 0 76454454 C C C C C C C C A A A A C C C C C C A A
2 chr2_76461504 0 76461504 C C C C C C C C C C C C A C C C C C C C
2 chr2_76470963 0 76470963 C C C C C C C C C C A C C C C C C C C C
2 chr2_76488009 0 76488009 C C C C C C C C C G G G C C C C C C C C
2 chr2_76513795 0 76513795 G G G G G G G G G G G G G T G G G G G G
2 chr2_76537482 0 76537482 C C C C C C C C C C C C C C C C A A C C
2 chr2_76551923 0 76551923 A A A A A A A A T T T T A A A A A A T T
2 chr2_76555335 0 76555335 G G G G G G G G G G G G G G C C G G G G
2 chr2_76561609 0 76561609 G G G G G T G G G G G G G G G G G G G G
2 chr2_76626677 0 76626677 T T T T T T A T T T T T T T T T T T T T
2 chr2_76626722 0 76626722 T T T T T T T T T T A T T T T T T T T T
2 chr2_76627732 0 76627732 T T T T T T T T T T G T T T T T T T T T
2 chr2_76639028 0 76639028 G G G G G G G G G G G G G G C G G G G G
2 chr2_76657840 0 76657840 T T T T T T T T A A A T T T T T T T A A
2 chr2_76662063 0 76662063 G G G G G G G G T T T T G G G G G G T T
2 chr2_76679400 0 76679400 C C A A C C C C C C C C C C C C C C C C
2 chr2_76679602 0 76679602 T T T T G T T T T T T T T T T T T T T T
2 chr2_76681104 0 76681104 A A A A A A A A A A A A A C A A A A A A
2 chr2_76690867 0 76690867 G G G G G G G G C C C C G G G G G G C C
2 chr2_76710490 0 76710490 G G G G G G G G C C C C G G G G G G C C
2 chr2_76728865 0 76728865 C C C C C C C C C C C C C C C C C G C C
2 chr2_76730641 0 76730641 T T G G G G G G G G G G G G G G G G G G
2 chr2_76741193 0 76741193 T T G G G G T T T T T T T T T T T T T T
2 chr2_76743201 0 76743201 T T T T T T T T A A A A T T T T T T A A
2 chr2_76794721 0 76794721 A A A A A A A A A A A A A C A A A C A A
2 chr2_76806295 0 76806295 T T A T T T T T T T T T T T T T T T T T
2 chr2_76822598 0 76822598 T T T T T T T T T T T T A T T T T T T T
2 chr2_76828778 0 76828778 A A A A A A A A C C C C A A A A A A C C
2 chr2_76848935 0 76848935 C G G G G G G G G G G G G G G G G G G G
2 chr2_76902016 0 76902016 C C G G C C C C C C C C C C C C C C C C
2 chr2_76905429 0 76905429 A A A A A A A A A A A A A A A A C C A A
2 chr2_76930993 0 76930993 A A A A A A A A A A A A A A A T A A A A
2 chr2_76942214 0 76942214 G G G G G G G G G G C G G G G G G G G G
2 chr2_76967520 0 76967520 A A A A A A A A A A A A A A A C A A A A
2 chr2_76977927 0 76977927 A A A A A A A A A A A A T T T T T T A A
2 chr2_77012060 0 77012060 T T T T T T T T G G G G T T T T T T G G
2 chr2_77014294 0 77014294 A A A A A A A A C C C C A A A A A A C C
2 chr2_77027073 0 77027073 C C C C C C C C C C C C C C C C G G C C
2 chr2_77050667 0 77050667 T T G G T T T T T T T T T T T T T T T T
2 chr2_77051208 0 77051208 G G G G G G G G G G G G G G C G G G G G
2 chr2_77069764 0 77069764 T T T T T T T T T T T T T T T T A T T T
2 chr2_77146862 0 77146862 T T T T G T T T T T T T T T T T T T T T
2 chr2_77164531 0 77164531 C C A A A A A A A A A A A A A A A A A A
2 chr2_77164542 0 77164542 T T T T T T T T G T G G T T T T T T T T
2 chr2_77177470 0 77177470 T T T T T T T T T T T T T T T T G T T T
2 chr2_77192418 0 77192418 A A A A A A A A A A A A A A A A A C A A
2 chr2_77209266 0 77209266 G G G G G G G G C C C C G G G G G G C C
2 chr2_77210302 0 77210302 T T T T T T T T T T T T G G T T T T T T
2 chr2_77229044 0 77229044 T T T T T T T T T T A T T T T T T T T T
2 chr2_77240085 0 77240085 A A A A A A A A T T T T A A A A A A T T
2 chr2_77276008 0 77276008 G G G G G G G G G G G G G T G G G G G G
2 chr2_77276512 0 77276512 A A A A A A A A A A A A A C A A A A A A
2 chr2_77307454 0 77307454 C C C C A C C C C C C C C C C C C C C C
2 chr2_77346625 0 77346625 A A A A A A A A C C C C A A A A A A C C
2 chr2_77350757 0 77350757 A A A A A A A A A A A A A T A A A A A A
2 chr2_77352254 0 77352254 A A A A A A A A A A A A A C A A A A A A
2 chr2_77411832 0 77411832 C C C C C C C C A A A A C C C C C C A A
2 chr2_77420154 0 77420154 A A A A A A A A A A A A A C A A A A A A
2 chr2_77446017 0 77446017 A A A A A A A A A A A A A A A A T T A A
2 chr2_77456975 0 77456975 C C C C C C C C G G G G C C C C C C G G
2 chr2_77468338 0 77468338 A A A A A A A A A A A A A T A A A A A A
2 chr2_77475034 0 77475034 C C C C C C C C A A A A C C C C C C A A
2 chr2_77475924 0 77475924 C C C C C C C C C C C C C C G G C C C C
2 chr2_77550127 0 77550127 G G T T G G G G G G G G G G G G G G G G
2 chr2_77555758 0 77555758 T T T T T T T T T T T T T T T T A A T T
2 chr2_77561881 0 77561881 T T T T T T T T A A A A T T T T T T A A
2 chr2_77566424 0 77566424 T T T T A T T T T T T T T T T T T T T T
2 chr2_77602067 0 77602067 A A A A A A A A A C A A A A A A A A C C
2 chr2_77626527 0 77626527 G G G G G G C C G G G G G G G G G G G G
2 chr2_77693401 0 77693401 C C C C C C C C C C C C C G C C C C C C
2 chr2_77710963 0 77710963 C C C C C C C C C C C C C C A C C C C C
2 chr2_77721277 0 77721277 C C C C C C C C C C C C C C C C C G C C
2 chr2_77732944 0 77732944 G G G G G G G G C C C C G G G G G G C C
2 chr2_77785178 0 77785178 G G T T G G G G G G G G G G G G G G G G
2 chr2_77822890 0 77822890 G G G G G G G G G G G G G G C C G G G G
2 chr2_77885563 0 77885563 T T G G G G G T G G G G G G G G G G G G
2 chr2_77888497 0 77888497 T T T T T T T T T T T T G T T T G G T T
2 chr2_77891751 0 77891751 C C A A A A C C A A A A A A A A A A A A
2 chr2_77898773 0 77898773 A A A A A A A A C C C C A A A A A A C C
2 chr2_77905797 0 77905797 C C C C C C C C C G C C C C C C C C G G
2 chr2_77908150 0 77908150 G G G G G G G G T T T T G G G G G G T T
2 chr2_77913199 0 77913199 T T T T T T G T T T T T T T T T T T T T
2 chr2_77944338 0 77944338 A A A A A A A A A A A A T T T T A A A A
2 chr2_77948244 0 77948244 T T T T T T T T T T T T T T T T G G T T
2 chr2_77994967 0 77994967 A C C C C C C C C C C C C C C C C C C C
2 chr2_78018309 0 78018309 A A A A A A A T A A A A A A A A A A A A
2 chr2_78032428 0 78032428 G G G G G G G G C C C C G G G G G G C C
2 chr2_78051276 0 78051276 T T T T A T T T T T T T T T T T T T T T
2 chr2_78072790 0 78072790 A A A A A A A A T T T T A A A A A A T T
2 chr2_78080047 0 78080047 A A A A A A A A T T T T A A A A A A T T
2 chr2_78085420 0 78085420 C G G G G G C G G G G G G G G G G G G G
2 chr2_78089505 0 78089505 G G G G G G G G G G G G G T G G G G G G
2 chr2_78105422 0 78105422 G G G G G G G G C C C C G G G G G G C C
2 chr2_78106623 0 78106623 G G G G G G G G C C C C G G G G G G C C
2 chr2_78122902 0 78122902 T T T T T T T T G G G G T T T T T T G G
2 chr2_78135561 0 78135561 C C C C C C C C G G G G C C C C C C G G
2 chr2_78141734 0 78141734 G G G G G G G G G G G G C G G G G G G G
2 chr2_78170586 0 78170586 A A A A A A A A A A A A A T A A A A A A
2 chr2_78191049 0 78191049 G G G G G G G G G G G G G G G G G T G G
2 chr2_78200483 0 78200483 C C C C C C C C A A A A C C C C C C A A
2 chr2_78232445 0 78232445 A A A A A A A A C C C C A A A A A A C C
2 chr2_78267135 0 78267135 G G G G G G G G T T T T G G G G G G T T
2 chr2_78324654 0 78324654 A A A A A A A A C C C C A A A A A A C C
2 chr2_78325430 0 78325430 C C C C C C C C G G G G C C C C C C G G
2 chr2_78363351 0 78363351 G G G G G G C G G G G G G G G G G G G G
2 chr2_78374105 0 78374105 C C G G G G C C G G G G G G G G G G G G
2 chr2_78401364 0 78401364 T T T T T T T T G G G G T T T T T T G G
2 chr2_78420564 0 78420564 A A A A A A A A C C C C A A A A A A C C
2 chr2_78424536 0 78424536 G G G G G T G G G G G G G G G G G G G G
2 chr2_78469795 0 78469795 G G G G G G G G G G G G G T G G G G G G
2 chr2_78486207 0 78486207 A A A A A A A A T T T T A A A A A A T T
2 chr2_78515193 0 78515193 T T T T T T T T A A A A T T T T T T A A
2 chr2_78520328 0 78520328 G G G G G G G G G G G T G G G G G G G G
2 chr2_78520457 0 78520457 C C C C A A C C C C C C C C C C C C C C
2 chr2_78562337 0 78562337 G G G G G G C G G G G G G G G G G G G G
2 chr2_78590473 0 78590473 A A A A A C A A A A A A A A A A A A A A
2 chr2_78656007 0 78656007 C C C C C G C C C C C C C C C C C C C C
2 chr2_78688777 0 78688777 T T T T T T T T T T T T T T T T G G T T
2 chr2_78718708 0 78718708 T T T T T T T T T T T T T T G G T T T T
2 chr2_78723277 0 78723277 G G G G G G G G G G G G T T T T T T G G
2 chr2_78729346 0 78729346 A A A A A A A A A A A A C C C C C C A A
2 chr2_78733234 0 78733234 C C A A C C C C C C C C A A A A A A C C
2 chr2_78772818 0 78772818 C C C C C C C C C C C C C C C G C C C C
2 chr2_78793957 0 78793957 C C C C C C C C G G G G C C C C C C G G
2 chr2_78794857 0 78794857 C C C C C C C C G G G G C C C C C C G G
2 chr2_78795473 0 78795473 G G G G G G G G G G G G G T G G G G G G
2 chr2_78797459 0 78797459 C C C C C C C C G G G G C C C C C C G G
2 chr2_78812521 0 78812521 G G G G G G G G G G G G T T T T T T G G
2 chr2_78837724 0 78837724 G G G G C G G G G G G G G G G G G G G G
2 chr2_78849703 0 78849703 A A A A A A A A A A A T A A A A A A A A
2 chr2_78860315 0 78860315 C C C C C C C C C C C C C C C G C C C C
2 chr2_78862953 0 78862953 C C C C C C C C C C C C C G C C C C C C
2 chr2_78870213 0 78870213 A A A A A A A A A A A A T T T T T T A A
2 chr2_78903281 0 78903281 C C C C C C C C C C C G C C C C C C C C
2 chr2_78931602 0 78931602 A A C C A A A A A A A A A A A A A A A A
2 chr2_78943644 0 78943644 A A A A A A A T A A A A A A A A A A A A
2 chr2_78958638 0 78958638 C C C C C C C C G G G G C C G G C C G G
2 chr2_78962987 0 78962987 G G G G G G G G C G C G G G G G G G C C
2 chr2_78976687 0 78976687 G G G G G G G G G G G G G G T T G G G G
2 chr2_78994694 0 78994694 T T T T T T T T T T T T T T G T T T T T
2 chr2_78994745 0 78994745 C C C C C C C C C C C C C G C C C C C C
2 chr2_79024959 0 79024959 A A A A A A A A C C C C A A A A A A C C
2 chr2_79037557 0 79037557 A A A A A A A A A A A A A A A A C C A A
2 chr2_79107450 0 79107450 T T T T T T T T T T T T T T T T A A T T
2 chr2_79115830 0 79115830 A A A A A A A A C C C C A A A A A A C C
2 chr2_79134967 0 79134967 T T G G G G G G G G G G G G G G G G G G
2 chr2_79158053 0 79158053 A A A A A A A A A A A A C C C C A A A A
2 chr2_79176285 0 79176285 C C C C C C C C C C C C C C C G C C C C
2 chr2_79201626 0 79201626 G G T T G G G G G G G G G G G G G G G G
2 chr2_79206942 0 79206942 A A A A A A A A A A A A A A A T A A A A
2 chr2_79208791 0 79208791 C C C C C C C C A A A A C C C C C C A A
2 chr2_79209662 0 79209662 G G G G G T G G G G G G G G G G G G G G
2 chr2_79211475 0 79211475 C C C C C G C C C C C C C C C C C C C C
2 chr2_79214060 0 79214060 G G G G G G G G T T T T G G G G G G T T
2 chr2_79256561 0 79256561 A A A A A A A A A A A A A T A A A A A A
2 chr2_79259190 0 79259190 C C C C C G C C C C C C C C C C C C C C
2 chr2_79265649 0 79265649 C C C C C G C C C C C C C C C C C C C C
2 chr2_79277498 0 79277498 T T T T T T A T T T T T T T T T T T T T
2 chr2_79291079 0 79291079 G G G G G G G T G G G G G G G G G G G G
2 chr2_79299851 0 79299851 A A A A A A A A A C A A A A A A A A A A
2 chr2_79321339 0 79321339 G G G G G G G G T T T T T T T T G T T T
2 chr2_79322862 0 79322862 A A C C C C A A C C C C C C C C C C C C
2 chr2_79327690 0 79327690 C C G G G G C G G G G G G G G G G G G G
2 chr2_79340098 0 79340098 C C C C C C C G C C C C C C C C C C C C
2 chr2_79373911 0 79373911 C C G G C C C C C C C C C C C C C C C C
2 chr2_79388545 0 79388545 G G T T T T G G G G G G G G G G G G G G
2 chr2_79411256 0 79411256 G G G G G G G G G G G G G G C G G G G G
2 chr2_79419666 0 79419666 A A A A A T A A A A A A A A A A A A A A
2 chr2_79436726 0 79436726 A A T T T T A A A A A A A A A A A A A A
2 chr2_79438468 0 79438468 T T T T T T T T T T T T T T G T T T T T
2 chr2_79470476 0 79470476 G G G G G G G G G G G G G G C C G G G G
2 chr2_79476131 0 79476131 C C C C C C C C A A A A C C C C C C A A
2 chr2_79524374 0 79524374 T T T T T T T T G G G T T T T T T T G G
2 chr2_79528689 0 79528689 A A A A A A A A A A A A A C A A A A A A
2 chr2_79532383 0 79532383 G T T T T T T T T T T T T T T T T T T T
2 chr2_79631474 0 79631474 C C C C C C C C C C C C C C G G C C C C
2 chr2_79636043 0 79636043 A A A A A A A A A A A A A A C C A A A A
2 chr2_79639184 0 79639184 G G G G C G G G G G G G G G G G G G G G
2 chr2_79692983 0 79692983 A A A A A A A A T T T T A A A A A A T T
2 chr2_79720746 0 79720746 T T T T T T T T A T T T T T T T T T T T
2 chr2_79724944 0 79724944 G G G G G G G G G G G G C C G G G G G G
2 chr2_79732368 0 79732368 T T T T T T T T T T G T T T T T T T T T
2 chr2_79782304 0 79782304 C C C C C C C C G G G G C C C C C C G G
2 chr2_79804313 0 79804313 T T T T T T T T T T T T G G T T T T T T
2 chr2_79817088 0 79817088 A A A A A A A A A A A A A A A A T T A A
2 chr2_79823035 0 79823035 A T A A A A A A A A A A A A A A A A A A
2 chr2_79850728 0 79850728 G G G G G G G G G G G G G T G G G G G G
2 chr2_79854610 0 79854610 C C C C C C C C C C C C C C C C G G C C
2 chr2_79882131 0 79882131 C C C C C C C C C G C G C C C C C C C C
2 chr2_79889555 0 79889555 G G G G G G G G C C C C G G G G G G C C
2 chr2_79922132 0 79922132 A A A A A A A A T T T T A A A A A A T T
2 chr2_79973502 0 79973502 C C C C A C C C C C C C C C C C C C C C
2 chr2_79975817 0 79975817 G G G G G G G G T T T T G G G G G G T T
2 chr2_80003923 0 80003923 G G C C C C G G C C C C C C C C C C C C
2 chr2_80005449 0 80005449 G G G G G G G G G G G G G G C G G G G G
2 chr2_80005601 0 80005601 C C A A A A C C A A A A A A A A A A A A
2 chr2_80009765 0 80009765 G G G G G G G G T T G G G G G G G G T T
2 chr2_80022554 0 80022554 G G G G G G G G G G G G G G G G C C G G
2 chr2_80029301 0 80029301 A A A A A A A A C C C C A A A A A A C C
2 chr2_80056411 0 80056411 A A A A A A A A T T T T A A A A A A T T
2 chr2_80068601 0 80068601 C C C C C C C C G G G G C C C C C C G G
2 chr2_80079243 0 80079243 G G G G G G G G G G C G G G G G G G G G
2 chr2_80084799 0 80084799 C C C C C C C C C C C C G G G G G G C C
2 chr2_80088113 0 80088113 C C A A C C C C C C C C C C C C C C C C
2 chr2_80095431 0 80095431 C C C C C C C C G G C G C C C C C C G G
2 chr2_80096986 0 80096986 T T T T A T T T T T T T T T T T T T T T
2 chr2_80097888 0 80097888 A A A A A A A A A A A A A A C C A A A A
2 chr2_80103963 0 80103963 T T T T G T T T T T T T T T T T T T T T
2 chr2_80130120 0 80130120 C C C C C C C C G G G G C C C C C C G G
2 chr2_80132823 0 80132823 G G G G G G G G C C C C G G G G G G C C
2 chr2_80193744 0 80193744 G G G G G G G G G G G G G G G T G G G G
2 chr2_80196680 0 80196680 G G G G G G G G G G G G G T G G G G G G
2 chr2_80206992 0 80206992 C C C C C C C C G G C G C C C C C C C C
2 chr2_80258636 0 80258636 C C C C C C C C C C C C C C A A C C C C
2 chr2_80287807 0 80287807 G G G G G G G G C C C C G G G G G G C C
2 chr2_80307799 0 80307799 A A A A A A A A A A A A A C A A C C A A
2 chr2_80308596 0 80308596 C C C C C C C C C C C C C G C C C C C C
2 chr2_80338536 0 80338536 C C C C C C C C C C C G C C C C C C C C
2 chr2_80384668 0 80384668 T T T T T T T T T T T T A T T T T T T T
2 chr2_80392799 0 80392799 A A A A A A A A T T T T A A A A A A T T
2 chr2_80417230 0 80417230 G G G G G G G G G G G G G T G G G G G G
2 chr2_80429005 0 80429005 G G G G C G G G G G G G G G G G G G G G
2 chr2_80454201 0 80454201 A A T T A T A A A A A A A A A A A A A A
2 chr2_80454386 0 80454386 T T T T T T T T G G G G T T T T T T G G
2 chr2_80467679 0 80467679 C C G G C G C C G G G G C C C C C C G G
2 chr2_80480203 0 80480203 A A A A A A A A T T T T A A A A A A T T
2 chr2_80504962 0 80504962 G G C G G G G G G G G G G G G G G G G G
2 chr2_80524849 0 80524849 T T T T T T T T T T T T G T T T T T T T
2 chr2_80526076 0 80526076 C C C C C C C C G G C G C C C C C C G G
2 chr2_80562019 0 80562019 A A A A A A A A A A A A A A T T A A A A
2 chr2_80563399 0 80563399 G G G G G G G G G G G G G G G G C G G G
2 chr2_80584412 0 80584412 G G G G G G G G T T T T G G G G G G T T
2 chr2_80593119 0 80593119 G G G G G G G G G G C G G G G G G G C C
2 chr2_80596058 0 80596058 A A T T T T A A T T T T T T T T T T T T
2 chr2_80614005 0 80614005 C C C C C C C C C C C G C C C C C C C C
2 chr2_80635654 0 80635654 C C C C C C C C G G G G C C C C C C G G
2 chr2_80646014 0 80646014 G G T T T T G T T T T T T T T T T T T T
2 chr2_80665506 0 80665506 C C C C C C C C G G C G C C C C C C G G
2 chr2_80666157 0 80666157 C G G G G G G G G G G G G G G G G G G G
2 chr2_80672574 0 80672574 T T T T T T T T T T T T T T T T G G T T
2 chr2_80673166 0 80673166 A A A A A A A A A A A A A A A A T T A A
2 chr2_80683978 0 80683978 T T T T T T T T A A A A T T T T T T A A
2 chr2_80688023 0 80688023 G G G G G G G G G G G T G G G G G G G G
2 chr2_80709263 0 80709263 C C C C C C C C A A A A C C C C C C A A
2 chr2_80713372 0 80713372 T T T T T T T T A A A A T T T T T T A A
2 chr2_80714930 0 80714930 T T G G G G G T G G G G G G G G G G G G
2 chr2_80720602 0 80720602 A A A A A A A A T T T T A A A A A A T T
2 chr2_80724845 0 80724845 G G C C C C C G C C C C C C C C C C C C
2 chr2_80728047 0 80728047 T T T T T T T T T T T T T T T T G G T T
2 chr2_80756140 0 80756140 A A A A A A A A T T T T A A A A A A T T
2 chr2_80777380 0 80777380 A A A A A A A A A A A A A A A A C C A A
2 chr2_80781776 0 80781776 G G G G G G G G T T T T G G G G G G T T
2 chr2_80786687 0 80786687 T T T T T T T T T T T T A T T T T T T T
2 chr2_80787413 0 80787413 C C C C C C C C A A A A C C C C C C A A
2 chr2_80791912 0 80791912 T T T T T T T T T T T T G G T T T T T T
2 chr2_80819076 0 80819076 T T T T T T T T T T T T G G T T G G T T
2 chr2_80832593 0 80832593 A A A A A A A A C C C C A A A A A A C C
2 chr2_80859684 0 80859684 C C C C C C C C G G G G C C C C C C G G
2 chr2_80860891 0 80860891 G G G G G G G G C C C C G G G G G G C C
2 chr2_80893874 0 80893874 G G G G G G G G C C C G G G G G G G G G
2 chr2_80899301 0 80899301 A A A A A C A A A A A A A A A A A A A A
2 chr2_80901140 0 80901140 T T A T T T T T T T T T T T T T T T T T
2 chr2_80920423 0 80920423 G G G G G G G G G G G G C C G G G G G G
2 chr2_80960567 0 80960567 G G G G G G G G G G G G G T G G G G G G
2 chr2_80974150 0 80974150 A A A A A A A A C C C C A A A A A A C C
2 chr2_80977578 0 80977578 T T T T T T T T A A A A T T T T T T A A
2 chr2_81023280 0 81023280 A A A A A A A A A A A A A A A A T T A A
2 chr2_81030055 0 81030055 C C C C C C C C C C C C C G C C C C C C
2 chr2_81031935 0 81031935 G G G G G G G G T T T T G G G G G G T T
2 chr2_81049234 0 81049234 G G G G G G G G G G G G G T G G G G G G
2 chr2_81054493 0 81054493 A A A A A C A A A A A A A A A A A A A A
2 chr2_81059583 0 81059583 A A A A A A A A A A A A A C A A A A A A
2 chr2_81061149 0 81061149 A A A A A A A A A A A A A A A A T T A A
2 chr2_81067707 0 81067707 T T A A A A T T T T T T T T T T T T T T
2 chr2_81125785 0 81125785 T T T T T T T T A A A A T T T T T T A A
2 chr2_81127567 0 81127567 C C C G C C C C C C C C C C C C C C C C
2 chr2_81131043 0 81131043 C C C C C C C C G G G G C C C C C C G G
2 chr2_81154262 0 81154262 A A A A A C A A A A A A A A A A A A A A
2 chr2_81241502 0 81241502 C C C C C C C C C C C C C C C C A A C C
2 chr2_81248850 0 81248850 A A A A A T A A A A A A A A A A A A A A
2 chr2_81266193 0 81266193 G G C C C C C G G G G G G G G G G G G G
2 chr2_81273989 0 81273989 T T T T T T T T T T T T A T T T T T T T
2 chr2_81305116 0 81305116 C C C C C C C C C C C C G G C C C C C C
2 chr2_81307120 0 81307120 A A A A A A A A A A A A T T T T T T A A
2 chr2_81314862 0 81314862 G G G G G G G G T T T T G G G G G G T T
2 chr2_81352987 0 81352987 C C C C C C C C G G G G C C C C C C G G
2 chr2_81386824 0 81386824 G G T T T T G G T T T T T T T T T T T T
2 chr2_81390640 0 81390640 A A A A A A A A A A A A C C C C C C A A
2 chr2_81393966 0 81393966 G G G G G G C G G G G G G G G G G G G G
2 chr2_81410353 0 81410353 A A A A A C A A A A A A A A A A A A A A
2 chr2_81423947 0 81423947 C C C C C C C C C C C C C G C C C C C C
2 chr2_81450233 0 81450233 G G G G G G G G C C G G G G G G G G G G
2 chr2_81451103 0 81451103 C C C C C C C C A A A A C C C C C C A A
2 chr2_81472954 0 81472954 A A A A A A A A A A C C A A A A A A C C
2 chr2_81489124 0 81489124 T T T T T T T T G G G G T T T T T T G G
2 chr2_81495099 0 81495099 C C C C A C C C C C C C C C C C C C C C
2 chr2_81498801 0 81498801 G G C C C C G G C C C C C C C C C C C C
2 chr2_81533708 0 81533708 C C C C C C C C A A A A C C C C C C A A
2 chr2_81534194 0 81534194 A A A A A A A A A A A A A C A A A A A A
2 chr2_81537004 0 81537004 G G G G G G G G C C C C G G G G G G C C
2 chr2_81543475 0 81543475 G T T T T T T T T T T T T T T T T T T T
2 chr2_81546981 0 81546981 G G G G G G G G G T G G G G G G G G G G
2 chr2_81555417 0 81555417 A C A A A A A A A A A A A A A A A A A A
2 chr2_81559460 0 81559460 G G G G G G G G G G G G C G G G G G G G
2 chr2_81560028 0 81560028 T T T T T T T T G G G G T T T T T T G G
2 chr2_81561044 0 81561044 T T T T T T T T G G G G T T T T T T G G
2 chr2_81643585 0 81643585 C C C C C C C C C C C C C G C C C C C C
2 chr2_81653722 0 81653722 A A A A A A A A C C C C A A A A A A C C
2 chr2_81661229 0 81661229 C C C C C C C C A A A A C C C C C C A A
2 chr2_81681030 0 81681030 G G G G G G G G G G G G G G G G G T G G
2 chr2_81709213 0 81709213 G G C C C C G G C C C C C C C C C C C C
2 chr2_81709412 0 81709412 C C C C C C C C C G G G C C C C C C G G
2 chr2_81709414 0 81709414 A A A A A A A A A A A A A T A A A A A A
2 chr2_81719002 0 81719002 A A A A A A A A A A A A A A A A T T A A
2 chr2_81736401 0 81736401 G G G G G G G G G T G T G G G G G G G G
2 chr2_81738050 0 81738050 G G G G G G G G C C C C G G G G G G C C
2 chr2_81746421 0 81746421 G G G G G G G G T T T T G G G G G G T T
2 chr2_81760318 0 81760318 C C C C C C A C C C C C C C C C C C C C
2 chr2_81794050 0 81794050 G G T T G T G G G G G G G G G G G G G G
2 chr2_81795549 0 81795549 G G G G G T G G G G G G G G G G G G G G
2 chr2_81803913 0 81803913 T T T T A T T T T T T T T T T T T T T T
2 chr2_81812387 0 81812387 C C C C C C C C C C C C C C A C C C C C
2 chr2_81814551 0 81814551 C C C C C C C C C C C C C C C C A A C C
2 chr2_81821701 0 81821701 G G G G G G G G T T T T G G G G G G T T
2 chr2_81835174 0 81835174 G G G G G G G G T T T T G G G G G G T T
2 chr2_81873404 0 81873404 A A A A A A A A A A A A A C A A A A A A
2 chr2_81898508 0 81898508 T T T T G T T T T T T T T T T T T T T T
2 chr2_81942669 0 81942669 T T T T T T T T T T T T G T T T T T T T
2 chr2_81956883 0 81956883 C C C C C C C C G G G G C C C C C C G G
2 chr2_81967377 0 81967377 T T G G G G T T T T T T T T T T T T T T
2 chr2_81974603 0 81974603 A A A A A A A A T T T T A A A A A A T T
2 chr2_81976531 0 81976531 A A A A A A A A A A A A A C A A A A A A
2 chr2_81984381 0 81984381 A A A A A A A A C C C C A A A A A A C C
2 chr2_81986287 0 81986287 G G G G G G G G G G G G C G G G G G G G
2 chr2_82011651 0 82011651 C C C C C C A C C C C C C C C C C C C C
2 chr2_82030741 0 82030741 C C C C C G C C C C C C C C C C C C C C
2 chr2_82035892 0 82035892 A A A A A A A A C C C C A A A A A A C C
2 chr2_82040422 0 82040422 T T G G G T T T T T T T T T T T T T T T
2 chr2_82057595 0 82057595 A C C C C C C C C C C C C C C C C C C C
2 chr2_82106829 0 82106829 A A A A A A A A C C C C A A A A A A C C
2 chr2_82109099 0 82109099 C G C C C C C C C C C C C C C C C C C C
2 chr2_82113993 0 82113993 A A A A A A A A A T T T A A A A A A T T
2 chr2_82129466 0 82129466 C C C C C C C C C C C C C C C C A A C C
2 chr2_82141305 0 82141305 A A A A A A A A A A A A A T A A A A A A
2 chr2_82193152 0 82193152 G G G G G G G G G G G G G G G G C G G G
2 chr2_82193230 0 82193230 A A A A A A A A A A A A A A A A A C A A
2 chr2_82219723 0 82219723 G G C G G G G G G G G G G G G G G G G G
2 chr2_82220041 0 82220041 T T A A T T T T T T T T T T T T T T T T
2 chr2_82231902 0 82231902 C C C C C C C C C C C C C C C G C C C C
2 chr2_82258501 0 82258501 A A A A A A A A A C C C A A A A A A C C
2 chr2_82270558 0 82270558 C C C C C C C C G G G G C C C C C C G G
2 chr2_82304064 0 82304064 T T T T T T T T A A A A T T T T T T A A
2 chr2_82337619 0 82337619 C C C C C C C C A A A A C C C C C C A A
2 chr2_82342167 0 82342167 A A A A A A A A A A A T A A A A A A A A
2 chr2_82368941 0 82368941 T T T T T T A A T T T T T T T T T T T T
2 chr2_82370213 0 82370213 A A T T A A A A A A A A A A A A A A A A
2 chr2_82383434 0 82383434 G G G G G G G G C C C C C C C C C C C C
2 chr2_82403659 0 82403659 T T T T T T T T T T T T A T T T T T T T
2 chr2_82461446 0 82461446 G G G G G G G G G G G T G G G G G G G G
2 chr2_82465703 0 82465703 G G C C G G G G G G G G G G G G G G G G
2 chr2_82567293 0 82567293 C C C C C C C C C C C C C C C C G G C C
2 chr2_82645117 0 82645117 C C C C C C C C G G G G C C C C C C G G
2 chr2_82690172 0 82690172 G G G G G G G G G G G G G G C G G G G G
2 chr2_82692756 0 82692756 G G G G G G G G G G C G G G G G G G G G
2 chr2_82697670 0 82697670 C C C C C C C C C C A C C C C C C C C C
2 chr2_82785457 0 82785457 C C C C C C C C A A A A C C C C C C A A
2 chr2_82791392 0 82791392 A A A A A A A A A A A A A A T T A A A A
2 chr2_82795387 0 82795387 A A A A A A A A A A A A A A A C A A A A
2 chr2_82815164 0 82815164 A C A A A A A A A A A A A A A A A A A A
2 chr2_82817289 0 82817289 C C C C C C C C C C C C C G C C C C C C
2 chr2_82856277 0 82856277 C C G G G G C C G G G G G G G G G G G G
2 chr2_82870521 0 82870521 G G G G G G G G C C C C G G G G G G C C
2 chr2_82890649 0 82890649 A A C C C C A A A A A A A A A A A A A A
2 chr2_82987323 0 82987323 A A T T T T A A T T T T T T T T T T T T
2 chr2_83001278 0 83001278 G G G G G G G G T T T T T T T T T T T T
2 chr2_83003855 0 83003855 A A T T T T A A A A A A A A A A A A A A
2 chr2_83012014 0 83012014 A A A A A A A A C C C C A A A A A A C C
2 chr2_83012277 0 83012277 A A A A A A A A A C A A A A A A A A A A
2 chr2_83031921 0 83031921 T T T T T T T T G G G G T T T T T T G G
2 chr2_83041718 0 83041718 C C C C C C C C C C C C G G C C C C C C
2 chr2_83044698 0 83044698 T T T T A T T T T T T T T T T T T T T T
2 chr2_83122924 0 83122924 G G G G G G G G T T T T G G G G G G T T
2 chr2_83126886 0 83126886 G G G G G G G G G G G G G G T T T T G G
2 chr2_83131105 0 83131105 G G G G G G G G C C C C G G G G G G C C
2 chr2_83162869 0 83162869 G G G G C G G G G G G G G G G G G G G G
2 chr2_83220033 0 83220033 T T G T G T T T T T T T T T T T T T T T
2 chr2_83222575 0 83222575 T T G G G G T T T T T T T T T T T T T T
2 chr2_83238166 0 83238166 T T T T T T T T T T T T T T T T G T T T
2 chr2_83248371 0 83248371 A C C C C C C C C C C C C C C C C C C C
2 chr2_83272429 0 83272429 A A C C A C A A C C C C A A A A A A C C
2 chr2_83287091 0 83287091 G G G G G G G G G G G G T T T T T T G G
2 chr2_83288564 0 83288564 A A A A A A A A T T T T A A A A A A T T
2 chr2_83313027 0 83313027 T T T T T T T T T T T T T T T T G G T T
2 chr2_83320437 0 83320437 A A C C A C A A A A A A A A A A A A A A
2 chr2_83320744 0 83320744 G G G G G G G G G G G T G G G G G G G G
2 chr2_83333262 0 83333262 A A A A A A A C A A A A A A A A A A A A
2 chr2_83357786 0 83357786 T T T T T T T T T T T T G G T T T T T T
2 chr2_83364186 0 83364186 G G G G G T G G G G G G G G G G G G G G
2 chr2_83376783 0 83376783 T T T T T T T T A A A T T T T T T T T T
2 chr2_83385299 0 83385299 G G G G G G G G G G G T G G G G G G G G
2 chr2_83390806 0 83390806 C C C C C C C C C C A C C C C C C C C C
2 chr2_83393870 0 83393870 A A A A A A A A T T T T A A A A A A T T
2 chr2_83404916 0 83404916 A A A A A A A A A A A A A C A A A A A A
2 chr2_83408837 0 83408837 T T T T T T T T T T T T T T G G T T T T
2 chr2_83427387 0 83427387 A A A A A A A A A A A A A C A A A A A A
2 chr2_83447272 0 83447272 G G G G G G T T G G G G G G G G G G G G
2 chr2_83490391 0 83490391 T T T T T T T T T T T T T T A T T T T T
2 chr2_83493798 0 83493798 G G G G C G G G G G G G G G G G G G G G
2 chr2_83523749 0 83523749 G G G G G G G G C C C C G G G G G G C C
2 chr2_83538815 0 83538815 A A A A A A A A C C C C A A A A A A C C
2 chr2_83559460 0 83559460 G G G G G G G G G T G G G G G G G G G G
2 chr2_83590289 0 83590289 C C C C A C C C C C C C C C C C C C C C
2 chr2_83630445 0 83630445 G G G G G G G G T T T T G G G G G G T T
2 chr2_83631251 0 83631251 T T T T T T T T G T T T T T T T T T T T
2 chr2_83651247 0 83651247 G G C C C G G G G G G G G G G G G G G G
2 chr2_83654069 0 83654069 C C C C C C C C C C C C C C C C A A C C
2 chr2_83690009 0 83690009 T T T T T T T T T T A T T T T T T T T T
2 chr2_83704615 0 83704615 G G G G G G G G G G G T G G G G G G G G
2 chr2_83712114 0 83712114 C C C C C G C C C C C C C C C C C C C C
2 chr2_83741898 0 83741898 A A A A A A A A C C C C A A A A A A C C
2 chr2_83750271 0 83750271 A A C C A C A A C C C C A A A A A A C C
2 chr2_83774439 0 83774439 T T T T T T T T T T T T G T T T T T T T
2 chr2_83776223 0 83776223 T T A A A A T T T T T T A A A A T T T T
2 chr2_83961202 0 83961202 C C C C C C C C C C C C C G C C C C C C
2 chr2_83987174 0 83987174 G G G G G G G G G G G T G G G G G G G G
2 chr2_84005571 0 84005571 T T T T T T T T A A A A T T T T T T A A
2 chr2_84012674 0 84012674 T T T T T T T T T T T T T T G G T T T T
2 chr2_84019682 0 84019682 T T G G G G G G G G G G G G G G G G G G
2 chr2_84028817 0 84028817 T T T T T T T T T T T T T T T T A A T T
2 chr2_84065214 0 84065214 G G G G G G G G G G G G G G G G G T G G
2 chr2_84071274 0 84071274 A A A A C C A A A A A A A A A A A A A A
2 chr2_84107817 0 84107817 C C C C C C C C C C C C C C A C C C C C
2 chr2_84144931 0 84144931 C C A A A A C C A A A A A A A A A A A A
2 chr2_84149641 0 84149641 C C C C C C C C C C C C C C A A C C C C
2 chr2_84152222 0 84152222 G G G G G G G G G G G G G G T T G G G G
2 chr2_84153790 0 84153790 G G C C C C G G C C C C C C C C C C C C
2 chr2_84160648 0 84160648 A A T T T T A A A A A A A A A A A A A A
2 chr2_84166593 0 84166593 A A A A A A A A C C A A A A A A A A C C
2 chr2_84198046 0 84198046 T T T T T T T T T T T T A T T T T T T T
2 chr2_84203784 0 84203784 C C C C C C C C C C C C A C C C C C C C
2 chr2_84215563 0 84215563 G G T T T T G G T T T T T T T T T T T T
2 chr2_84223224 0 84223224 G G G G G G G G C C C C G G G G G G C C
2 chr2_84238183 0 84238183 T T T T T T T T T T T T T T T T A A T T
2 chr2_84239518 0 84239518 C C C C C C C C C C C C C C C C C G C C
2 chr2_84254379 0 84254379 C C C C C C C C C C C C C C A A C C C C
2 chr2_84281570 0 84281570 G G G G G G G G T T T T G G G G G G T T
2 chr2_84287035 0 84287035 G G G G G G G G G G G G G G C C G G G G
2 chr2_84287092 0 84287092 T T T T T T T T G G G G T T T T T T G G
2 chr2_84293204 0 84293204 G G C C C C G G C C C C C C C C C C C C
2 chr2_84310642 0 84310642 C C C C C C C C G G G G C C C C C C G G
2 chr2_84332396 0 84332396 C C C C C C C C C C C C C C G G C C C C
2 chr2_84383011 0 84383011 C C C C C C C C C C C C C G C C C C C C
2 chr2_84386819 0 84386819 T T T T T T T T A A A A T T T T T T A A
2 chr2_84389473 0 84389473 C C C G C C C C C C C C C C C C C C C C
2 chr2_84398045 0 84398045 G G G G G G G G G G G G G G G G G T G G
2 chr2_84400963 0 84400963 C C A C A A C C C C C C C C C C C C C C
2 chr2_84419382 0 84419382 G T G G G G G G G G G G G G G G G G G G
2 chr2_84437574 0 84437574 T T G T T T T T T T T T T T T T T T T T
2 chr2_84465252 0 84465252 C C C C C C C C C C C C C C C G C C C C
2 chr2_84471562 0 84471562 T T T T T T T T T T A T T T T T T T A A
2 chr2_84472988 0 84472988 T T T T T T T T T T T T A A T T T T T T
2 chr2_84473901 0 84473901 G G G G G G G G C C C C G G G G G G C C
2 chr2_84534650 0 84534650 C C C C C C C C A A A A C C C C C C C C
2 chr2_84571605 0 84571605 C C C C C C C C A A A A C C C C C C A A
2 chr2_84576148 0 84576148 A A A C A C A A A A A A A A A A A A A A
2 chr2_84609963 0 84609963 G G G G G G G G G T T T G G G G G G T T
2 chr2_84617095 0 84617095 A A A A A A A A A A A A A A T T A A A A
2 chr2_84664939 0 84664939 G G G G G G G G C C C C G G G G G G C C
2 chr2_84673970 0 84673970 G G G G G G G G G G G G G T T T G G G G
2 chr2_84716576 0 84716576 T T T T T T T T G G G G T T T T T T G G
2 chr2_84735736 0 84735736 A A A A A A A A T T T T A A A A A A T T
2 chr2_84756210 0 84756210 A A A A A A A A T T T T A A A A A A T T
2 chr2_84759066 0 84759066 C C C C C C C C C C C C G G C C C C C C
2 chr2_84771607 0 84771607 T T T T T T T T A A A A T T T T T T A A
2 chr2_84784850 0 84784850 T T T T G T T T T T T T T T T T T T T T
2 chr2_84791712 0 84791712 G G G G G G G G T T T T G G G G G G T T
2 chr2_84829433 0 84829433 A A A A A A A A A A A C A A A A A A A A
2 chr2_84873162 0 84873162 C C C C C C C C C C A C C C C C C C C C
2 chr2_84904158 0 84904158 C C C C A C C C C C C C C C C C C C C C
2 chr2_84912350 0 84912350 A A A A A A A A A T T T A A A A A A T T
2 chr2_84951316 0 84951316 C C C C C C C C C C C C C C C C G G C C
2 chr2_84973603 0 84973603 G G G G G G G G G G G G G G T T G G G G
2 chr2_84979601 0 84979601 A A C C C C A A C C C C C C C C C C C C
2 chr2_84982230 0 84982230 C C C C C C C C C G C C C C C C C C C C
2 chr2_84982982 0 84982982 A A A A A A A A A C A A A A A A A A A A
2 chr2_84988157 0 84988157 T T T T T T T T G G G G T T T T T T G G
2 chr2_84991390 0 84991390 T T G T T T T T T T T T T T T T T T T T
2 chr2_85003450 0 85003450 T T T T T T T T G G G G T T T T T T G G
2 chr2_85008233 0 85008233 A A A A A A A A A A A A C C A A A A A A
2 chr2_85047866 0 85047866 T T T T T T T T T T T T G T T T T T T T
2 chr2_85055568 0 85055568 G G G G G G G G C C C C G G G G G G C C
2 chr2_85055608 0 85055608 A C C C C C C C C C C C C C C C C C C C
2 chr2_85061391 0 85061391 C C C C C C C C C C C C A A C C C C C C
2 chr2_85095758 0 85095758 C C C C C C C C C G C C C C C C C C G G
2 chr2_85105760 0 85105760 C C C C C C C C G G G G C C C C C C G G
2 chr2_85137447 0 85137447 A A A A A A A A A A A A A A A T A A A A
2 chr2_85147175 0 85147175 A A C C C C C C C C C C C C C C C C C C
2 chr2_85163119 0 85163119 G G G G G G G G G G G G G G G G C C G G
2 chr2_85190113 0 85190113 T T T T T T T T T T T T T T T T A A T T
2 chr2_85190976 0 85190976 C C C C C C C C C C C C A A A A C C C C
2 chr2_85205240 0 85205240 G G G G G G G G C G C C G G G G G G G G
2 chr2_85208714 0 85208714 C C C C C C C C C C C C C G C C C C C C
2 chr2_85300400 0 85300400 C C C C C C C C C C C G C C C C C C C C
2 chr2_85310402 0 85310402 C C C C C C C C C C A C C C C C C C C C
2 chr2_85330031 0 85330031 G G G G G G G G C C C C G G G G G G C C
2 chr2_85349134 0 85349134 T T T T T T T T T T T T T T G T T T T T
2 chr2_85376140 0 85376140 G G T T G T G G G G G G G G G G G G G G
2 chr2_85377619 0 85377619 C C C C C C C C A A A A C C C C C C A A
2 chr2_85410593 0 85410593 C C C C C C C C A C C C C C C C C C A A
2 chr2_85422583 0 85422583 C C C C C C C C C C A C C C C C C C C C
2 chr2_85431574 0 85431574 T T T T T T T T T T T T T T G T T T T T
2 chr2_85453550 0 85453550 T T T T T T T T T T T T T T T T A A T T
2 chr2_85467229 0 85467229 C C C C C C C C G G G G C G C C C C G G
2 chr2_85467558 0 85467558 T T T T T T T T G G G G G T T T T T G G
2 chr2_85469802 0 85469802 T T T T T T T T T T T T T T G T T T T T
2 chr2_85490367 0 85490367 A A T T T T A A T T T T T T T T T T T T
2 chr2_85531198 0 85531198 G G G G G G G G G G C G G G G G G G G G
2 chr2_85568017 0 85568017 A A A A A A A A C C C C A A A A A A C C
2 chr2_85577882 0 85577882 G G G G G G G G G G G G G G C G G G G G
2 chr2_85582196 0 85582196 C C C C C C A C C C C C C C C C C C C C
2 chr2_85595790 0 85595790 C C C C C C C C C C C C C C C C G G C C
2 chr2_85596167 0 85596167 A A A A A A A A C C C C A A A A A A C C
2 chr2_85604441 0 85604441 T T T T T T A T T T T T T T T T T T T T
2 chr2_85611130 0 85611130 A A A A A A A A T T T T A A A A A A T T
2 chr2_85613732 0 85613732 A A A A A A A A C C C C A A A A A A C C
2 chr2_85615379 0 85615379 T T A A A A T T A A A A T T T T T T A A
2 chr2_85620341 0 85620341 C C G G C G C C C C C C C C C C C C C C
2 chr2_85642985 0 85642985 G G C C C C G G C C C C C C C C C C C C
2 chr2_85648143 0 85648143 C C C C C C C C A A A A C C C C C C A A
2 chr2_85651622 0 85651622 T T T T T T T T T T T T G T T T T T T T
2 chr2_85654152 0 85654152 C C C C C C A C C C C C C C C C C C C C
2 chr2_85659317 0 85659317 T T T T T T T T T T T T T T A A T T T T
2 chr2_85694085 0 85694085 A A A A A A A A A A A A A A A A A T A A
2 chr2_85710027 0 85710027 C C C C C C C C C C C C C C A A C C C C
2 chr2_85724880 0 85724880 G G G G G G G G G G G G G G G G T T G G
2 chr2_85758067 0 85758067 G G G G G G G G G G G G C C C C C C G G
2 chr2_85763834 0 85763834 G G G G G G G G G G G G G G G G C C G G
2 chr2_85764876 0 85764876 C C A C C C C C C C C C C C C C C C C C
2 chr2_85787582 0 85787582 G T T T T T T T T T T T T T T T T T T T
2 chr2_85801937 0 85801937 T T T T T T T T G G G G T T T T T T G G
2 chr2_85845221 0 85845221 T T T T T T T T T T T T T T G T T T T T
2 chr2_85849930 0 85849930 C C C C C C C C G G G G C C C C C C G G
2 chr2_85854165 0 85854165 C C C C C C C C G G G G C C C C C C G G
2 chr2_85860838 0 85860838 A A A A A A A A A A A A A C A A A A A A
2 chr2_85883198 0 85883198 G G G G G G G G G T G G G G G G G G T T
2 chr2_85889914 0 85889914 G G G G G G G G G G G G G G G G G T G G
2 chr2_85900561 0 85900561 T T T T T T T T G G G G T T T T T T G G
2 chr2_85958554 0 85958554 A T T T T T T T T T T T T T T T T T T T
2 chr2_85974602 0 85974602 T T T T T T T T T T T T T T T T A T T T
2 chr2_85993929 0 85993929 G G G G G G G G C C C C G G G G G G C C
2 chr2_86005330 0 86005330 A A A A A A A A A A A A T T A A A A A A
2 chr2_86064739 0 86064739 T T T T T T A A T T T T T T T T T T T T
2 chr2_86091207 0 86091207 C C C C C C A C C C C C C C C C C C C C
2 chr2_86121818 0 86121818 T T T T T T T T T T T T T T G G T T T T
2 chr2_86127431 0 86127431 A A A A A A A A A A A A A A A A A C A A
2 chr2_86158426 0 86158426 G G G G G G G G T T T T G G G G G G T T
2 chr2_86160413 0 86160413 G G G G G G G G T T T T G G G G G G T T
2 chr2_86185610 0 86185610 C C C C C C C C G G G G C C C C C C G G
2 chr2_86186932 0 86186932 G G G G G G G G G G G G G G C G G G G G
2 chr2_86191909 0 86191909 T T A T T T T T T T T T T T T T T T T T
2 chr2_86228144 0 86228144 T T T T T T T T G G G G T T T T T T G G
2 chr2_86231251 0 86231251 G G G G G G G G C G G G G G G G G G G G
2 chr2_86232116 0 86232116 A A T T T T A A T T T T T T T T T T T T
2 chr2_86247246 0 86247246 G G C C C G G G G G G G G G G G G G G G
2 chr2_86257726 0 86257726 T T T T T T T T T T T T G G T T T T T T
2 chr2_86261534 0 86261534 A A A A A A A A A A A A A A A C A A A A
2 chr2_86262227 0 86262227 C C C C C C C C G G G G C C C C C C G G
2 chr2_86263038 0 86263038 A A A A A C A A A A A A A A A A A A A A
2 chr2_86277885 0 86277885 T T G G T T T T T T T T T T G G T T T T
2 chr2_86288758 0 86288758 A A A A A A A A C C C C A A A A A A C C
2 chr2_86297652 0 86297652 C C C C C C C C A A A A C C C C C C A A
2 chr2_86302634 0 86302634 G G G G G G G G G G G G C C G G G G G G
2 chr2_86308576 0 86308576 A A A A A A A A A A A A A A A A T T A A
2 chr2_86311044 0 86311044 G G T T T T G T T T T T T T T T T T T T
2 chr2_86328885 0 86328885 A A A A A A A A A A A A A A A A A T A A
2 chr2_86336009 0 86336009 T T T T T T T T A A A A T T T T T T A A
2 chr2_86339863 0 86339863 T T T T T T T T T T T T T T T T A T T T
2 chr2_86340846 0 86340846 G G C C C C G G C C C C C C C C C C C C
2 chr2_86421337 0 86421337 G G G G G G G G C C C C G G G G G G C C
2 chr2_86431554 0 86431554 A A A A A A A A T T A A A A A A A A T T
2 chr2_86462784 0 86462784 A A A A A A A A A A A A A C A A A A A A
2 chr2_86502535 0 86502535 G T T T T T T T T T T T T T T T T T T T
2 chr2_86533091 0 86533091 G T G G G G G G G G G G G G G G G G G G
2 chr2_86535054 0 86535054 G T T T T T G T T T T T T T T T T T T T
2 chr2_86544104 0 86544104 G G C C G G G G G G G G G G G G G G G G
2 chr2_86553480 0 86553480 A A A A A A A T A A A A A A A A A A A A
2 chr2_86572054 0 86572054 C C C C C C C C C G C G C C C C C C C C
2 chr2_86573318 0 86573318 T T T T A T T T T T T T T T T T T T T T
2 chr2_86594768 0 86594768 G G G G G G G G G G G G G G G G G T G G
2 chr2_86652563 0 86652563 C C C C C C C C A C C C C C C C C C A A
2 chr2_86677278 0 86677278 C C G G C G C C C C C C C C C C C C C C
2 chr2_86680498 0 86680498 G G G G G G G G G G G G C G G G G G G G
2 chr2_86730598 0 86730598 T T T T T T T T G T G T T T T T T T G G
2 chr2_86733463 0 86733463 A A C C C C A A C C C C A A A A A A C C
2 chr2_86742696 0 86742696 G G G G G G G G T T T T G G G G G G T T
2 chr2_86749327 0 86749327 A A A A A A A A A C A A A A A A A A A A
2 chr2_86751672 0 86751672 G G G G G G G G C G C G G G G G G G C C
2 chr2_86819954 0 86819954 A A A A A A A A A A A A A A T T A A A A
2 chr2_86821367 0 86821367 G G C C C C C C C C C C C C C C C C C C
2 chr2_86832323 0 86832323 A A A A A A A A A A A A C C A A A A A A
2 chr2_86840485 0 86840485 G T T T T T G T T T T T T T T T T T T T
2 chr2_86895442 0 86895442 T T T T T T T T T T T T T T G G T T T T
2 chr2_86928469 0 86928469 T T G G G G T T T T T T T T T T T T T T
2 chr2_86966080 0 86966080 G G C G C G G G G G G G G G G G G G G G
2 chr2_86986397 0 86986397 T T T T T T T T A A A A T T T T T T A A
2 chr2_86989140 0 86989140 C C C C C C C C C C C C G G C C C C C C
2 chr2_87005232 0 87005232 G G G G G G G G C C C C G G G G G G C C
2 chr2_87005517 0 87005517 C C C C C C C C C C C C A A A A A A C C
2 chr2_87015661 0 87015661 A A A A A A A A A A A A A T A A A A A A
2 chr2_87053068 0 87053068 C C C C C C C C C C C C C C C C C G C C
2 chr2_87065248 0 87065248 T T T T T T T T G G G T T T T T T T T T
2 chr2_87073119 0 87073119 T T T T T T T T G G G G T T T T T T G G
2 chr2_87092058 0 87092058 G G G G G G G G G G G G G G G G C G G G
2 chr2_87107672 0 87107672 C C C C C C C C A A A A C C C C C C A A
2 chr2_87113327 0 87113327 T T T T T T T T G G G G T T T T T T G G
2 chr2_87136697 0 87136697 A A A A A A A A T T T T A A A A A A T T
2 chr2_87146300 0 87146300 C C C C C C C C G G G G C C C C C C G G
2 chr2_87152670 0 87152670 G G C C C C C C C C C C C C C C C C C C
2 chr2_87199670 0 87199670 A A A A A A A A A A A C A A A A A A A A
2 chr2_87237240 0 87237240 T T T T T T T T T T T T G G G G G G T T
2 chr2_87257565 0 87257565 T T T T T T T T T T T T T T A T T T T T
2 chr2_87265107 0 87265107 A A A A A A A A A A A A A A C C A A A A
2 chr2_87270667 0 87270667 G G G G G G G G C G G G G G G G G G G G
2 chr2_87273914 0 87273914 T T T T T T T T T T A T T T T T T T T T
2 chr2_87277295 0 87277295 T T T T T T T T A A A A T T T T T T A A
2 chr2_87313348 0 87313348 T T T T T T T T G G G G T T T T T T G G
2 chr2_87320491 0 87320491 C C C C C C C C A A A A C C C C C C A A
2 chr2_87328057 0 87328057 G G G G C G G G G G G G G G G G G G G G
2 chr2_87341697 0 87341697 A A A A A A A A C C C C A A A A A A C C
2 chr2_87361042 0 87361042 G G G G G G G G G G G G G T G G G G G G
2 chr2_87384980 0 87384980 C C C C C C C C G G G G C C C C C C G G
2 chr2_87393400 0 87393400 G G G G G G G G C C C C G G G G G G C C
2 chr2_87428941 0 87428941 A A A A A C A A A A A A A A A A A A A A
2 chr2_87458501 0 87458501 A T A A A A A A A A A A A A A A A A A A
2 chr2_87477385 0 87477385 C C C C C C C C C C C G C C C C C C C C
2 chr2_87544270 0 87544270 A A C C C C A A C C C C C C C C C C C C
2 chr2_87603555 0 87603555 G G G G G G G G G G G G G G G G C G G G
2 chr2_87610669 0 87610669 A A A A A A A A T T T T A A A A A A T T
2 chr2_87614264 0 87614264 C C C C C C C C G G G G C C C C C C G G
2 chr2_87615858 0 87615858 C C C C C C C C C C C C C C G G C C C C
2 chr2_87619923 0 87619923 C C C C C C C C A A A A C C C C C C A A
2 chr2_87622146 0 87622146 A A A A A C A A A A A A A A A A A A A A
2 chr2_87628778 0 87628778 G G G G G G G G T T T T G G G G G G T T
2 chr2_87745687 0 87745687 C C C C C C C C A A A A C C C C C C A A
2 chr2_87781823 0 87781823 C C G G G G C C G G G G G G G G G G G G
2 chr2_87783822 0 87783822 A A A A A A A A A C A A A A A A A A A A
2 chr2_87785030 0 87785030 T T T T T T T T T T T T G T T T T T T T
2 chr2_87796272 0 87796272 A A A A A A A A T T T T A A A A A A T T
2 chr2_87814261 0 87814261 T T T T T T T T G G G G T T T T T T G G
2 chr2_87828693 0 87828693 A A C C A A A A A A A A A A A A A A A A
2 chr2_87840097 0 87840097 A A A T A A A A A A A A A A A A A A A A
2 chr2_87848154 0 87848154 C C C C C C C C C C C C C G C C C C C C
2 chr2_87896067 0 87896067 G G G G G G G G C C C C G G G G G G C C
2 chr2_87900297 0 87900297 G G G G G G G G G G G G C G G G G G G G
2 chr2_87903748 0 87903748 C C C C C C C C C C C C A C C C C C C C
2 chr2_87922457 0 87922457 G G G G G G G G G G G G G G G G T T G G
2 chr2_87950905 0 87950905 G G G G G G G G C C C C G G G G G G C C
2 chr2_88036232 0 88036232 T T T T T T T T T T T T T T G G T T T T
2 chr2_88057689 0 88057689 T T T T T T T T T T G T T T T T T T T T
2 chr2_88073741 0 88073741 C C A A A A C C A A A A A A A A A A A A
2 chr2_88074830 0 88074830 C C C C C C C C A A A A C C C C C C A A
2 chr2_88078222 0 88078222 G G G G G G G G G G G T G G G G G G G G
2 chr2_88099771 0 88099771 G G G G C C G G G G G G G G G G G G G G
2 chr2_88106281 0 88106281 A A A A A A A A C C C C A A A A A A C C
2 chr2_88107250 0 88107250 C C C C C C C C C C C C C C C C C G C C
2 chr2_88117516 0 88117516 G G T T T T G G G G G G G G G G G G G G
2 chr2_88131961 0 88131961 C C C C C C C C A C C C C C C C C C C C
2 chr2_88133347 0 88133347 G G G G G G G G G G G G G G G T G G G G
2 chr2_88167774 0 88167774 C C C C C C C C A A A A C C C C C C A A
2 chr2_88178320 0 88178320 T T T T T T T T T T T T T T T T G G T T
2 chr2_88185604 0 88185604 T T T T T T T T A A A A T T T T T T A A
2 chr2_88201089 0 88201089 C C C C C C C C A C C C C C C C C C C C
2 chr2_88245967 0 88245967 C C C C C C C C G G G G C C C C C C G G
2 chr2_88256494 0 88256494 G G G G G G G G C G C G G G G G G G C C
2 chr2_88311330 0 88311330 C C C G C C C C G G G G C C C C C C G G
2 chr2_88313397 0 88313397 G G G G G G G G G G G T G G G G G G T T
2 chr2_88314302 0 88314302 A A C C C C A A C C C C C C C C C C C C
2 chr2_88334747 0 88334747 A A A A A T A A A A A A A A A A A A A A
2 chr2_88376985 0 88376985 G G G G G G G G G G G G G G T T G G G G
2 chr2_88462646 0 88462646 A A A A A A A A A A A A C C A A A A A A
2 chr2_88463694 0 88463694 A A C C C C A A A A A A A A A A A A A A
2 chr2_88470310 0 88470310 G G G G G G G G C C C C G G G G G G C C
2 chr2_88481754 0 88481754 G G G T G G G G G G G G G G G G G G G G
2 chr2_88600033 0 88600033 C C C C C C C C C C C C C C C C G G C C
2 chr2_88616574 0 88616574 G G G G G G G G G G G G C G G G G G G G
2 chr2_88645922 0 88645922 T T T T T T T T T T G T T T T T T T T T
2 chr2_88653244 0 88653244 T T T T T T T T G G G G T T T T T T G G
2 chr2_88666004 0 88666004 T T T T T T T T G G G G T T T T T T G G
2 chr2_88671163 0 88671163 C C C C C C C C G G G G C C C C C C G G
2 chr2_88671975 0 88671975 C C C C C C C C C C C C C C G G C C C C
2 chr2_88677062 0 88677062 G G G G G G G G G G G G C C G G G G G G
2 chr2_88680261 0 88680261 C C C C C C C C C C C C C G C C C C C C
2 chr2_88722811 0 88722811 G G T T T T G G G G G G G G G G G G G G
2 chr2_88745083 0 88745083 C C G G G G G G G G G G G G G G G G G G
2 chr2_88761481 0 88761481 A C C C C C C C C C C C C C C C C C C C
2 chr2_88762806 0 88762806 A A A A A A A A T T T T A A A A A A T T
2 chr2_88767152 0 88767152 G G G G G G G G T T T T G G G G G G T T
2 chr2_88805716 0 88805716 G T G G G G G G G G G G G G G G G G G G
2 chr2_88806428 0 88806428 A A C C A A A A A A A A A A A A A A A A
2 chr2_88901318 0 88901318 C C C C C C C C A A A A C C C C C C A A
2 chr2_88907212 0 88907212 G G G G G G G G T T T T G G G G G G T T
2 chr2_88936593 0 88936593 G G G G G G G G C G C G G G G G G G G G
2 chr2_88937020 0 88937020 A A A A A A A A C C C C A A A A A A C C
2 chr2_89030842 0 89030842 G G G T G G G G G G G G G G G G G G G G
2 chr2_89064388 0 89064388 T T T T T T T T T T T T A T T T T T T T
2 chr2_89064613 0 89064613 T T T T T T T T T T T T G T T T T T T T
2 chr2_89066481 0 89066481 G G G G G G G G G G G G G G C G G G G G
2 chr2_89119417 0 89119417 C C C C C C C C C C C C C G C C C C C C
2 chr2_89159856 0 89159856 T T G T T T T T T T T T T T T T T T T T
2 chr2_89162197 0 89162197 C C C C C C C C G G G G C C C C C C G G
2 chr2_89214073 0 89214073 G G G G G G G G T T T T T T T T T T T T
2 chr2_89262834 0 89262834 A A A A A A A A C C C C A A A A A A C C
2 chr2_89264720 0 89264720 C C C C C C C C C C C C C C G G C C C C
2 chr2_89300015 0 89300015 C C C C C C C C A A A A C C C C C C A A
2 chr2_89335773 0 89335773 G G G G G G G G G G G G G G G G T T G G
2 chr2_89363490 0 89363490 C C A A A C C C C C C C C C C C C C C C
2 chr2_89399060 0 89399060 C C C C C C C C G G G G C C C C C C G G
2 chr2_89486314 0 89486314 C C A C C C C C C C C C C C C C C C C C
2 chr2_89507302 0 89507302 C G G G G G C C G G G G G G G G G G G G
2 chr2_89516232 0 89516232 G G G G G G C G G G G G G G G G G G G G
2 chr2_89526825 0 89526825 C C C C C C C C G G G G C C C C C C G G
2 chr2_89564986 0 89564986 T T T T T T T T G G G G T T T T T T G G
2 chr2_89593610 0 89593610 C C C C C C C C A A A A C C C C C C A A
2 chr2_89594429 0 89594429 T T T T T T T T T T G T T T T T T T T T
2 chr2_89608219 0 89608219 C C C C C C C C C C C C C C C C A C C C
2 chr2_89609923 0 89609923 A A A A A A A A A A A A C C A A A A A A
2 chr2_89681137 0 89681137 T T T T T T T T T T T T G G T T T T T T
2 chr2_89716387 0 89716387 T T T T T T T T T T T T T T T T G T T T
2 chr2_89727108 0 89727108 G G G G G G G G G G G G T T G G T T G G
2 chr2_89744532 0 89744532 A A A A A A A A T T T T A A A A A A T T
2 chr2_89760738 0 89760738 C C C C C C C C A A C C C C C C C C A A
2 chr2_89771506 0 89771506 G G G G G G G G G G G G T T G G G G G G
2 chr2_89779659 0 89779659 G G G G G G G T G G G G G G G G G G G G
2 chr2_89796198 0 89796198 T T T T T T T T G T G G T T T T T T G G
2 chr2_89805691 0 89805691 G G G G G G G G C C C C G G G G G G C C
2 chr2_89805985 0 89805985 A A A A A A A A A A A A C C A A A A A A
2 chr2_89824737 0 89824737 C C C C C C C C G G G G C C C C C C G G
2 chr2_89841850 0 89841850 T T T T T T T T G G G G T T T T T T G G
2 chr2_89856193 0 89856193 G G G G G G G G G G G G G G T T G G G G
2 chr2_89911646 0 89911646 A A C C C C A A A A A A C C C C C C A A
2 chr2_89917585 0 89917585 G G T T G G G G G G G G G G G G G G G G
2 chr2_89923660 0 89923660 T T T T T T T T G T G T T T T T T T G G
2 chr2_89966212 0 89966212 T T T T T T T T T T G T T T T T T T T T
2 chr2_89992584 0 89992584 T T T T T T T T G G G G T T T T T T G G
2 chr2_89997769 0 89997769 G G G G G G G G G G G G G G C G G G G G
2 chr2_90003520 0 90003520 T T T T T T T T G G G G T T T T T T G G
2 chr2_90025918 0 90025918 G G G G G G G G T T T T G G G G G G T T
2 chr2_90027314 0 90027314 C C C C C C C C G G G G C C C C C C G G
2 chr2_90038178 0 90038178 C C C C C C C C C C C C C C C C C G C C
2 chr2_90051020 0 90051020 G G G G G G G G C C C C G G G G G G C C
2 chr2_90080987 0 90080987 G G G G G G G G G G C G G G G G G G G G
2 chr2_90094263 0 90094263 C C C C C C C C C C C C C C C C C G C C
2 chr2_90097256 0 90097256 C C C C C C A C C C C C C C C C C C C C
2 chr2_90111502 0 90111502 A A A A A A A A C C C C A A A A A A C C
2 chr2_90125439 0 90125439 A A A A A A A A C C C C A A A A A A C C
2 chr2_90133204 0 90133204 C C C C C C C C A A A A C C C C C C A A
2 chr2_90149119 0 90149119 A A A A A A A A A A A A T T A A A A A A
2 chr2_90174948 0 90174948 G G G G G G G G C C C C G G G G G G C C
2 chr2_90214845 0 90214845 A A A A A A A A C C C C A A A A A A C C
2 chr2_90239638 0 90239638 T T T T T T T T T T T T G G T T T T T T
2 chr2_90251042 0 90251042 A A C C A A A A A A A A A A A A A A A A
2 chr2_90252445 0 90252445 G G G G G G G G T T T T G G G G G G T T
2 chr2_90259576 0 90259576 G G G G G G G G C C C C G G G G G G C C
2 chr2_90262498 0 90262498 C C C C C C A C C C C C C C C C C C C C
2 chr2_90263366 0 90263366 A A A T A A A A A A A A A A A A A A A A
2 chr2_90271910 0 90271910 A C C C C C A A C C C C C C C C C C C C
2 chr2_90287026 0 90287026 T T G G G G G G G G G G G G G G G G G G
2 chr2_90314013 0 90314013 C C C C C C C C C C C C C C A C C C C C
2 chr2_90315879 0 90315879 G G G G G G G G T T T T G G G G G G T T
2 chr2_90316046 0 90316046 A A A A A A A A T T T T A A A A A A T T
2 chr2_90324215 0 90324215 T T T T T T T T A T A T T T T T T T A A
2 chr2_90326211 0 90326211 A A A A A A A A A A A C A A A A A A A A
2 chr2_90357402 0 90357402 T T T T T T T T G T T T T T T T T T T T
2 chr2_90379670 0 90379670 C C C C C G C C C C C C C C C C C C C C
2 chr2_90407150 0 90407150 G G G G G G G G G G G G C C G G G G G G
2 chr2_90465996 0 90465996 T T T T T T T T T T T T T T A T T T T T
2 chr2_90495694 0 90495694 T T T T T T T T G T G T T T T T T T G G
2 chr2_90521963 0 90521963 T T T T G T T T T T T T T T T T T T T T
2 chr2_90523240 0 90523240 A A A A A A A A A A A A A A A A C C A A
2 chr2_90530985 0 90530985 A A T T A A A A A A A A A A A A A A A A
2 chr2_90531605 0 90531605 C C C C C C C C C C C C C C A C C C C C
2 chr2_90538698 0 90538698 C C C C C C C C G G G G C C C C C C G G
2 chr2_90541075 0 90541075 A A A A A A A A A A A A A A T T A A A A
2 chr2_90550784 0 90550784 A A A A A A A A A A A A C C A A A A A A
2 chr2_90554035 0 90554035 G T G G G G T T G G G G T T T T T T G G
2 chr2_90582781 0 90582781 T T T T T T T T T T T T T T T T G G T T
2 chr2_90592234 0 90592234 C C C C C C C G C C C C C C C C C C C C
2 chr2_90602063 0 90602063 C C C C C C C C C C C C A C C C C C C C
2 chr2_90610907 0 90610907 G G G G G G G G C C C C G G G G G G C C
2 chr2_90615931 0 90615931 A A A A A T A A A A A A A A A A A A A A
2 chr2_90637561 0 90637561 T T G G T T T T T T T T T T T T T T T T
2 chr2_90675013 0 90675013 G T G G G G G G G G G G G G G G G G G G
2 chr2_90693714 0 90693714 T T T T T T G T T T T T T T T T T T T T
2 chr2_90715706 0 90715706 T T T T T T T T G G G G T T T T T T G G
2 chr2_90716369 0 90716369 G G G G G G G G G G G G C C G G G G G G
2 chr2_90721500 0 90721500 G G G G G G G G G T T T G G G G G G G G
2 chr2_90731350 0 90731350 T T T T T T T T T T T T T T T T G G T T
2 chr2_90744739 0 90744739 G G G G C C G G G G G G G G G G G G G G
2 chr2_90762290 0 90762290 G G G T G G G G G G G G G G G G G G G G
2 chr2_90772132 0 90772132 G G G G G G G G G G G G G G G G C C G G
2 chr2_90812343 0 90812343 G G G G G G G G G G G G G T G G G G G G
2 chr2_90819665 0 90819665 A A A A A C A A A A A A A A A A A A A A
2 chr2_90841222 0 90841222 A A C C C C A A C C C C C C C C C C C C
2 chr2_90843976 0 90843976 C C C C C C C C G G G G C C C C C C G G
2 chr2_90862278 0 90862278 G G G G G G G G G G G G G G G T G G G G
2 chr2_90893001 0 90893001 C C C C C C C C C C C C C C A A C C C C
2 chr2_90912814 0 90912814 G G G G G G G G C C C C G G G G G G C C
2 chr2_90914161 0 90914161 G G G G G G G G T T T T G G G G G G T T
2 chr2_90926430 0 90926430 T T T T T T T T T T T T T T G G T T T T
2 chr2_90931974 0 90931974 C C C C C C A A C C C C C C C C C C C C
2 chr2_90932536 0 90932536 G G G G G G G G G G G G G G G G C C G G
2 chr2_90935245 0 90935245 G G G G G G G G G G G G G G G G C G G G
2 chr2_90958867 0 90958867 C C C C C C C C C C C C A A A A C C C C
2 chr2_90964725 0 90964725 T T T T G G T T T T T T T T T T T T T T
2 chr2_90977799 0 90977799 C C C C C C C C G G G G C C C C C C G G
2 chr2_90987731 0 90987731 C C G G C G C C C C C C C C C C C C C C
2 chr2_90987861 0 90987861 G G G G G G G G G G G G G T G G G G G G
2 chr2_91000423 0 91000423 T T T T G T T T G G G G G G G G G G G G
2 chr2_91008178 0 91008178 G G T T G T G G G G G G G G G G G G G G
2 chr2_91010329 0 91010329 C C G G G G C C G G G G G G G G G G G G
2 chr2_91013765 0 91013765 G G G G C G G G G G G G G G G G G G G G
2 chr2_91016654 0 91016654 C C C C C C C C A A A A A A A A A A A A
2 chr2_91027883 0 91027883 T T T T T T T T T T T T T T T T G T T T
2 chr2_91038430 0 91038430 C C C C C C C C A A A A C C C C C C A A
2 chr2_91088851 0 91088851 C C C C C C C C C C C C C G G G C C C C
2 chr2_91105707 0 91105707 G G G G G G G G T T T T G G G G G G T T
2 chr2_91106468 0 91106468 C C C C C C C C G G G G C C C C C C G G
2 chr2_91121639 0 91121639 A A A A A A A A T T T T A A A A A A T T
2 chr2_91146223 0 91146223 C C C C C C A A C C C C C C C C C C C C
2 chr2_91176514 0 91176514 G G G G C C G G G G G G G G G G G G G G
2 chr2_91183562 0 91183562 G G G G G G G G G G G T G G G G G G G G
2 chr2_91186322 0 91186322 T T A T A A T T A A A A A A A A A A A A
2 chr2_91191273 0 91191273 T T T T T T T T G G G G T T T T T T G G
2 chr2_91198097 0 91198097 G G G G G G G G G G G G G G C C C C G G
2 chr2_91200523 0 91200523 T T T T T T T T T T T T T T T T G G T T
2 chr2_91213234 0 91213234 G G T T T T G G T T T T T T T T T T T T
2 chr2_91223912 0 91223912 T T T T T T T T G G G G T T T T T T G G
2 chr2_91254926 0 91254926 T T T T T T T T G G G G T T T T T T G G
2 chr2_91267703 0 91267703 G G G G G G G G G G G G C C G G G G G G
2 chr2_91274193 0 91274193 T T T T T T T T G G G G T T T T T T G G
2 chr2_91288729 0 91288729 G G G G G G G G C C C C G G G G G G C C
2 chr2_91331260 0 91331260 G G G G G G G G G G G G G G G G C C G G
2 chr2_91335311 0 91335311 G G G G G G G G T T T T G G G G G G T T
2 chr2_91364409 0 91364409 T T A T A A T T T T T T T T T T T T T T
2 chr2_91368653 0 91368653 C C C C C C C C G G G G C C C C C C G G
2 chr2_91390988 0 91390988 T T T T T T T T T T T T T T T T A T T T
2 chr2_91416521 0 91416521 G G G G G G G G G G G G G G G G T T G G
2 chr2_91430036 0 91430036 C C A A A A C C A A A A A A A A A A A A
2 chr2_91439841 0 91439841 T T G G T T T T T T T T G G G G G G T T
2 chr2_91468681 0 91468681 G G G G G G G G T T T T G G G G G G T T
2 chr2_91480099 0 91480099 C C C C C C C C A A A A C C C C C C A A
2 chr2_91499655 0 91499655 T T T T T T T T T T T T G G T T T T T T
2 chr2_91503761 0 91503761 T T T T T T T T T T T T G T T T T T T T
2 chr2_91531247 0 91531247 A A A A A A A A A T A A A A A A A A A A
2 chr2_91561521 0 91561521 T T T T T T T T G G G G T T T T T T G G
2 chr2_91566000 0 91566000 G G G G G G G G C C C C G G G G G G C C
2 chr2_91580898 0 91580898 G G T T G T G G T T T T G G G G G G T T
2 chr2_91584166 0 91584166 C C A A A A C C A A A A A A A A A A A A
2 chr2_91589652 0 91589652 A A A A A A A A A A A A A C A A A A A A
2 chr2_91593062 0 91593062 C G G G G G G G G G G G G G G G G G G G
2 chr2_91599193 0 91599193 T T T T T T G T T T T T T T T T T T T T
2 chr2_91600631 0 91600631 G G G G G G G G T T T T G G G G G G T T
2 chr2_91601037 0 91601037 T T T T G T T T T T T T T T T T T T T T
2 chr2_91631813 0 91631813 C C C C C C A A C C C C C C C C C C C C
2 chr2_91637985 0 91637985 G G C G G G G G G G G G G G G G G G G G
2 chr2_91648390 0 91648390 G G G G G G G G G G G G G G T T G G G G
2 chr2_91673095 0 91673095 C G G G G G G G G G G G G G G G G G G G
2 chr2_91696757 0 91696757 C C C C C C C C G G G G C C C C C C G G
2 chr2_91705845 0 91705845 G G G G G G G G T T T T G G G G G G T T
2 chr2_91753078 0 91753078 A A A A A A A A C C C C A A A A A A C C
2 chr2_91753593 0 91753593 T T T T T T T T G G G G T T T T T T G G
2 chr2_91765252 0 91765252 A A C C C C A A C C C C C C C C C C C C
2 chr2_91782375 0 91782375 T T T T G T T T T T T T T T T T T T T T
2 chr2_91810593 0 91810593 G G G G G G C C G G G G G G G G G G G G
2 chr2_91826777 0 91826777 C C C C C C C C C C C C C C C C C G C C
2 chr2_91831260 0 91831260 G G C C C C G G C C C C C C C C C C C C
2 chr2_91847487 0 91847487 A A A A A A A A C C C C A A A A A A C C
2 chr2_91866704 0 91866704 C C C C A C C C C C C C C C C C C C C C
2 chr2_91894543 0 91894543 G G C C G G G G G G G G G G G G G G G G
2 chr2_91902634 0 91902634 C C G G G G G G G G G G G G G G G G G G
2 chr2_91907185 0 91907185 T T T T T T T T T T T T G T T T T T T T
2 chr2_91920810 0 91920810 T T T T T T G T T T T T T T T T T T T T
2 chr2_91986163 0 91986163 T T T T T T T T A A A A T T T T T T A A
2 chr2_92041433 0 92041433 T T A A A A T T A A A A A A A A A A A A
2 chr2_92043801 0 92043801 A A A A C C A A A A A A A A A A A A A A
2 chr2_92053389 0 92053389 G G G G G G G G T T T T G G G G G G T T
2 chr2_92071458 0 92071458 T T T T T T T T T T T T A T T T T T T T
2 chr2_92080822 0 92080822 T T T T G T T T T T T T T T T T T T T T
2 chr2_92081023 0 92081023 A A T T T T A A T T T T T T T T T T T T
2 chr2_92083889 0 92083889 A A A A A A A A A A A A A C A A A A A A
2 chr2_92085624 0 92085624 C C C C C C C C G G G G C C C C C C G G
2 chr2_92143556 0 92143556 C C C C C C C C A A A A C C C C C C A A
2 chr2_92234050 0 92234050 C C C C C C A A C C C C C C C C C C C C
2 chr2_92241341 0 92241341 C C A A A A C C C C C C C C C C C C C C
2 chr2_92248009 0 92248009 T T T T T T T T A A A A T T T T T T A A
2 chr2_92255634 0 92255634 T T T T A T T T T T T T T T T T T T T T
2 chr2_92263035 0 92263035 C C C C C C C C C C C G C C C C C C C C
2 chr2_92279895 0 92279895 T T A A T T T T T T T T T T T T T T T T
2 chr2_92283853 0 92283853 T T G G G G T T T T T T T T T T T T T T
2 chr2_92303517 0 92303517 G G G G G G G G G G G G G G C G G G G G
2 chr2_92308580 0 92308580 A A A A A A A A A A A A C C A A A A A A
2 chr2_92317026 0 92317026 T T T T T T T T G G G G T T T T T T G G
2 chr2_92317560 0 92317560 C C C C C C C C C C C C C C A C C C C C
2 chr2_92327048 0 92327048 G G G G G G G G G G G G C C G G G G G G
2 chr2_92338659 0 92338659 G G G G G G G G G G G T G G G G G G T T
2 chr2_92342807 0 92342807 G G G G G G G G G G G G C C G G G G G G
2 chr2_92351608 0 92351608 A A A A A A A C A A A A A A A A A A A A
2 chr2_92355526 0 92355526 A A A A A A A A T T A T A A A A A A T T
2 chr2_92385109 0 92385109 A A A A A A A A A A A A A A A C A A A A
2 chr2_92392409 0 92392409 T T T T T T T T T T T T G G G G G G T T
2 chr2_92415820 0 92415820 T T T T T T T T T T T T T T T T G T T T
2 chr2_92421763 0 92421763 A A A C A A A A A A A A A A A A A A A A
2 chr2_92425235 0 92425235 C C A C C C C C C C C C C C C C C C C C
2 chr2_92453866 0 92453866 C C C C C C C C C C A A C C C C C C A A
2 chr2_92460182 0 92460182 T T G T T T T T T T T T T T T T T T T T
2 chr2_92463929 0 92463929 G G G G G G G G G G G G C C C C C C G G
2 chr2_92474310 0 92474310 G G G G G G G G C C C C G G G G G G C C
2 chr2_92475552 0 92475552 G G G G G G G G T T T T T T G G G G T T
2 chr2_92476843 0 92476843 C C C C C C C C A A A A A A C C A A A A
2 chr2_92494922 0 92494922 G G G T G T G G G G G G G G G G G G G G
2 chr2_92547083 0 92547083 T T A A T T T T T T T T T T T T T T T T
2 chr2_92596727 0 92596727 T T T T T T T T G G G G T T T T T T G G
2 chr2_92601326 0 92601326 T T T T T T T T G G G G T T T T T T G G
2 chr2_92609417 0 92609417 T T T T T T T T A A A A T T T T T T A A
2 chr2_92621839 0 92621839 A A A A A A A A A A A A A C A A A A A A
2 chr2_92625920 0 92625920 T T A T A T T T T T T T T T T T T T T T
2 chr2_92631254 0 92631254 C C C C C C C C A A A A C C C C C C A A
2 chr2_92659294 0 92659294 T T T T T T T T T T T T T T T T G T T T
2 chr2_92665123 0 92665123 A A A A A A A A T T T T A A A A A A T T
2 chr2_92679147 0 92679147 C C C C A C C C C C C C C C C C C C C C
2 chr2_92684036 0 92684036 A A C C A A A A A A A A A A A A A A A A
2 chr2_92712798 0 92712798 T T T T T T T T G G G G T T T T T T G G
2 chr2_92773195 0 92773195 A A A A A C A A A A A A A A A A A A A A
2 chr2_92791445 0 92791445 T T T T T T T T A A A A T T T T T T A A
2 chr2_92798386 0 92798386 T T T T T T T T T T T T A T T T T T T T
2 chr2_92807073 0 92807073 A A A A A A A A C C C C A A A A A A C C
2 chr2_92814343 0 92814343 T T G G G G T T T T T T G G G G G G T T
2 chr2_92817729 0 92817729 A A A A A A A A A A A A A C A A A A A A
2 chr2_92828049 0 92828049 A A A A A A A A A T A A A A A A A A A A
2 chr2_92839441 0 92839441 G G G G G G G G C C C C G G G G G G C C
2 chr2_92859506 0 92859506 T T T T T T T T T T T T T T G G T T T T
2 chr2_92862623 0 92862623 C C C C C C C C A A A A C C C C C C A A
2 chr2_92880101 0 92880101 A A A A A A A A C C C C A A A A A A C C
2 chr2_92917830 0 92917830 A A A A A A A A A A A A A A A A C C A A
2 chr2_92922628 0 92922628 G G G G G G G G G G G G G T G G G G G G
2 chr2_92931005 0 92931005 A A A A A A A A A A A C A A A A A A A A
2 chr2_92931526 0 92931526 A A A A A A T T A A A A A A A A A A A A
2 chr2_92947180 0 92947180 C C C C C C C C C C C C C C C C C G C C
2 chr2_92947936 0 92947936 C C C C C C C C A C A C C C C C C C A A
2 chr2_92948919 0 92948919 G G G G G G G G C C C G G G G G G G C C
2 chr2_92965599 0 92965599 G G G G G G G G G G G G C C G G C C G G
2 chr2_93005790 0 93005790 A A A A A A A A C C C C A A A A A A C C
2 chr2_93026055 0 93026055 T T T T T T T T G G G G T T T T T T G G
2 chr2_93048384 0 93048384 G G G G G G G G T T T T G G G G G G T T
2 chr2_93072103 0 93072103 T T T T T T T T T T T T G T T T T T T T
2 chr2_93095909 0 93095909 G G G G C G G G G G G G G G G G G G G G
2 chr2_93100717 0 93100717 C C C C C C C C C C A C C C C C C C C C
2 chr2_93138211 0 93138211 G G G G G T G G G G G G G G G G G G G G
2 chr2_93140462 0 93140462 T T T T A A T T T T T T T T T T T T T T
2 chr2_93155142 0 93155142 C C C G C C C C C C C C C C C C C C C C
2 chr2_93182590 0 93182590 T T T T T T T T T T T T A T T T T T T T
2 chr2_93190613 0 93190613 T T T T T T T T G G G G T T T T T T G G
2 chr2_93191499 0 93191499 A A A A T T A A A A A A A A A A A A A A
2 chr2_93198757 0 93198757 T T T T T T T T G T G G T T T T T T T T
2 chr2_93211233 0 93211233 A A A A A A A A A A A A A A C C A A A A
2 chr2_93213435 0 93213435 C C C C C C C C C C C C C C A A C C C C
2 chr2_93221605 0 93221605 A A C C A C A A C C C C C C C C C C C C
2 chr2_93223928 0 93223928 T T T T T T T T T T T T T T T T G T T T
2 chr2_93235782 0 93235782 T T T T T T T T G G G G G T T T G G G G
2 chr2_93249697 0 93249697 G G C C G G G G G G G G G G G G G G G G
2 chr2_93317927 0 93317927 C C C C C C C C C C C C C G C C C C C C
2 chr2_93327310 0 93327310 C C C C C C C C C C C C C C A A C C C C
2 chr2_93376788 0 93376788 T T T T T T T T T T T T T T T T A T T T
2 chr2_93418327 0 93418327 C C C C A C C C C C C C C C C C C C C C
2 chr2_93464695 0 93464695 C C C C C C C C G G G G C C C C C C G G
2 chr2_93505267 0 93505267 A A A A A A A C A A A A A A A A A A A A
2 chr2_93530324 0 93530324 T T T T T T T T G G G G T T T T T T T T
2 chr2_93548109 0 93548109 G T T T T T T T T T T T T T T T T T T T
2 chr2_93587213 0 93587213 T T T T T T T T T T T T T T T T A A T T
2 chr2_93596312 0 93596312 T T T T T T G G T T T T T T T T T T T T
2 chr2_93599133 0 93599133 A A A A A C A A A A A A A A A A A A A A
2 chr2_93668731 0 93668731 G G G G G G G G G G G G G G G G T T G G
2 chr2_93695769 0 93695769 C C C C C C C C A A A A C C C C C C A A
2 chr2_93712190 0 93712190 T T T T T T T T G G G G T T T T T T G G
2 chr2_93771365 0 93771365 A A A A A A A A A A A A C C A A A A A A
2 chr2_93781032 0 93781032 G G G G G G G G G G G G G G G G C C G G
2 chr2_93797911 0 93797911 C C C C C C C C A A A A C C C C C C A A
2 chr2_93825974 0 93825974 A A A A A A A A T T T T A A A A A A T T
2 chr2_93861018 0 93861018 G G G G G G G G T T T T G G G G G G T T
2 chr2_93893298 0 93893298 T T A A A A T T A A A A A A A A A A A A
2 chr2_93904128 0 93904128 T T T T T T T T T T T T T T T T A T T T
2 chr2_93952645 0 93952645 G G G G G G G G T T T T G G G G G G T T
2 chr2_93958738 0 93958738 A A A A A A A A A A A A T T A A A A A A
2 chr2_93977188 0 93977188 G G G G T T G G G G G G G G G G G G G G
2 chr2_93979212 0 93979212 C C C C C C C C C C A C C C C C C C C C
2 chr2_93983488 0 93983488 C C C C C C C C A A A A C C C C C C A A
2 chr2_94080546 0 94080546 C C C C C C C C C C C G C C C C C C C C
2 chr2_94080707 0 94080707 T T T T T T T T T T T T G T T T T T T T
2 chr2_94082529 0 94082529 C G G G G G G G G G G G C G C C C C G G
2 chr2_94153198 0 94153198 C C C C C C C C C C C C C C C C A A C C
2 chr2_94162490 0 94162490 C C C C C C G G C C C C C C C C C C C C
2 chr2_94194319 0 94194319 C C C C C C C C C C C C C C C C G G C C
2 chr2_94199646 0 94199646 G G G G C G G G G G G G G G G G G G G G
2 chr2_94223083 0 94223083 G G G G G G G G G G G G G G G G G T G G
2 chr2_94236108 0 94236108 C C C C A C C C C C C C C C C C C C C C
2 chr2_94237093 0 94237093 A A T T T T A A T T T T A A A A A A T T
2 chr2_94254349 0 94254349 C G C C C C G G C C C C C C C C C C C C
2 chr2_94261668 0 94261668 C C C G C G C C C C C C C C C C C C C C
2 chr2_94262334 0 94262334 G G G G G G G G T T T T G G G G G G T T
2 chr2_94280113 0 94280113 C C C C C C C C C C C C A C C C C C C C
2 chr2_94293738 0 94293738 G G G G G G G G G G G G G G G G T T G G
2 chr2_94299702 0 94299702 G G G G G G T T G G G G G G G G G G G G
2 chr2_94310707 0 94310707 T T T T T T T T A A A A T T T T T T A A
2 chr2_94340800 0 94340800 C C A A A A C C A A A A A A A A A A A A
2 chr2_94352482 0 94352482 T T T T T T T T A A A A T T T T T T A A
2 chr2_94388919 0 94388919 G G T T T T G G T T T T G G G G G G T T
2 chr2_94389793 0 94389793 G G G G G G G G G G G G G G G G C C G G
2 chr2_94435427 0 94435427 C C C C C C C C C C C G C C C C C C C C
2 chr2_94470077 0 94470077 C C C C C C C C C C C C C C G G C C C C
2 chr2_94476887 0 94476887 G G G G G G G G C C C G G G G G G G C C
2 chr2_94478863 0 94478863 T T A A T T T T T T T T T T T T T T T T
2 chr2_94483379 0 94483379 A A T T T T A A T T T T T T T T T T T T
2 chr2_94488760 0 94488760 T T T T T T T T G G G G T T T T T T G G
2 chr2_94491143 0 94491143 C C C C A C C C C C C C C C C C C C C C
2 chr2_94491431 0 94491431 C C C C C G C C C C C C C C C C C C C C
2 chr2_94500281 0 94500281 T T T T T T T T A A A A T T T T T T A A
2 chr2_94580130 0 94580130 T T T T T T T T T T T T T T A A T T T T
2 chr2_94600414 0 94600414 A T A A A A T T A A A A A A A A A A A A
2 chr2_94614495 0 94614495 T T A A T T T T T T T T T T T T T T T T
2 chr2_94615000 0 94615000 C C C C C G C C C C C C C C C C C C C C
2 chr2_94671750 0 94671750 G G G G G G G T G G G G G G G G G G G G
2 chr2_94757116 0 94757116 T T T T T T T T G T T T T T T T T T G G
2 chr2_94777452 0 94777452 T T T T T T T T A A A A T T T T T T A A
2 chr2_94780131 0 94780131 C C C C C C C C A A A A C C C C C C A A
2 chr2_94807014 0 94807014 C C C C C C C C G G G G C C C C C C G G
2 chr2_94812768 0 94812768 C C C C C C C C C C C C C C C C G G C C
2 chr2_94821522 0 94821522 A A A A A A A A A A A A A A A A C C A A
2 chr2_94827221 0 94827221 T T T T T T T T G G G G T T T T T T G G
2 chr2_94841669 0 94841669 G G C C C C G G C C C C C C C C C C C C
2 chr2_94851480 0 94851480 G G G G G G G G T T T T G G G G G G T T
2 chr2_94860246 0 94860246 C C C C C C C C C G C C C C C C C C C C
2 chr2_94887947 0 94887947 C C C C G G C C C C C C C C C C C C C C
2 chr2_94903560 0 94903560 C C C C C C C C A C C C C C C C C C C C
2 chr2_94951874 0 94951874 G G T T T T T T T T T T T T T T T T T T
2 chr2_94951994 0 94951994 C C A A A A A A A A A A A A A A A A A A
2 chr2_94961192 0 94961192 C C C C C C C C G G G G C C C C C C G G
2 chr2_95013544 0 95013544 A A A A A A A A T T A T A A A A A A A A
2 chr2_95077716 0 95077716 A A A A A A A A A T A A A A A A A A A A
2 chr2_95087261 0 95087261 A A A A A A A A A A A A A A A C A A A A
2 chr2_95107347 0 95107347 T T T T T T T T A A A A T T T T T T A A
2 chr2_95112208 0 95112208 A A A A A A A A C C C C A A A A A A C C
2 chr2_95115435 0 95115435 A A T T T T A A T T T T T T T T T T T T
2 chr2_95124492 0 95124492 A A C C C C A A A A A A A A A A A A A A
2 chr2_95172675 0 95172675 G G G G G G G G T T T T G G G G G G T T
2 chr2_95209878 0 95209878 C C C C C C C C C C C C C C C C G G C C
2 chr2_95236357 0 95236357 C C C C C C C C G G G G C C C C C C G G
2 chr2_95275590 0 95275590 A A A A A A A A C C C C A A A A A A C C
2 chr2_95390536 0 95390536 G G T T G T G G G G G G T T T T T T G G
2 chr2_95417632 0 95417632 C C C C C C C C C C C G C C C C C C C C
2 chr2_95437310 0 95437310 C C C C C C C C C C C C C C C C G G C C
2 chr2_95440090 0 95440090 A A A A A A A A A A A A A C A A A A A A
2 chr2_95498668 0 95498668 G T T T T T T T T T T T T T T T T T T T
2 chr2_95515045 0 95515045 G G C C G G G G G G G G G G G G G G G G
2 chr2_95524207 0 95524207 G G G G G G G G G G G G G G T T G G G G
2 chr2_95544243 0 95544243 C C C C C C A C C C C C C C C C C C C C
2 chr2_95554707 0 95554707 G G G G G G G G C G G G G G G G G G C C
2 chr2_95564166 0 95564166 C C G G C C C C C C C C C C C C C C C C
2 chr2_95568607 0 95568607 T T T T T T T T T T T T G T T T T T T T
2 chr2_95572631 0 95572631 T T T T T T T T T T T T T T T T G T T T
2 chr2_95592648 0 95592648 A A A A T T A A A A A A A A A A A A A A
2 chr2_95607307 0 95607307 G G G G G G G G G T G G G G G G G G G G
2 chr2_95609121 0 95609121 G G G G G G G G C C C C G G G G G G C C
2 chr2_95625773 0 95625773 A A A A A A A A C C C C A A A A A A C C
2 chr2_95637062 0 95637062 G G G G G G G G G G G G G G G G T T G G
2 chr2_95642823 0 95642823 A A A A C C A A A A A A A A A A A A A A
2 chr2_95679680 0 95679680 A A A A A A A A C C C C A A A A A A C C
2 chr2_95733688 0 95733688 G G G G G G G G T T G T G G G G G G T T
2 chr2_95735687 0 95735687 T T T T T T T T T T T T T T G G T T T T
2 chr2_95746518 0 95746518 C C C C C C C C C C C C G G C C C C C C
2 chr2_95771656 0 95771656 G G G G G G G G C G C G G G G G G G G G
2 chr2_95800214 0 95800214 A A A A A A A A A A A C A A A A A A A A
2 chr2_95801147 0 95801147 C C C C C C C C C G C G C C C C C C G G
2 chr2_95835040 0 95835040 A A T T T T A A T T T T T T T T T T T T
2 chr2_95847576 0 95847576 A A A A A A A A A A A A C C C C C C A A
2 chr2_95871996 0 95871996 T T T T T T T T G G G G T T T T T T G G
2 chr2_95921793 0 95921793 C C C C C C C C C C C C C G C C C C C C
2 chr2_95937893 0 95937893 G G T T G G G G G G G G G G G G G G G G
2 chr2_95939905 0 95939905 G G G G G G G T G G G G G G G G G G G G
2 chr2_95972294 0 95972294 G G G G G G G G G G G G G G G G C C G G
2 chr2_96042254 0 96042254 G G G G G G G G G G G G G T G G G G G G
2 chr2_96104013 0 96104013 G G G G C G G G G G G G G G G G G G G G
2 chr2_96123807 0 96123807 C C C C C C C C C C C G C C C C C C C C
2 chr2_96160657 0 96160657 C C C C C C C C G G C C C C C C C C C C
2 chr2_96209986 0 96209986 G G G G G G G G G G C G G G G G G G G G
2 chr2_96221497 0 96221497 A A C C C C C C C C C C C C C C C C C C
2 chr2_96221622 0 96221622 A A A A A A A A C C C C A A A A A A C C
2 chr2_96271675 0 96271675 C C C C C C C C A A A A C C C C C C A A
2 chr2_96289075 0 96289075 A A A A A A A A A A A A A T A A A A A A
2 chr2_96319346 0 96319346 A A T T T T A A T T T T T T T T T T T T
2 chr2_96328820 0 96328820 C C C C C C C C G G G G C C C C C C G G
2 chr2_96335047 0 96335047 G G G G G G G G G T G G G G G G G G G G
2 chr2_96346458 0 96346458 G G G G G T G G G G G G G G G G G G G G
2 chr2_96372501 0 96372501 C C C C C G C C C C C C C C C C C C C C
2 chr2_96376912 0 96376912 A A C C C C A A C C C C C C C C C C C C
2 chr2_96389806 0 96389806 G T G G G G G G G G G G G G G G G G G G
2 chr2_96435314 0 96435314 G G G G G G G G G G G G T T T T T T G G
2 chr2_96450706 0 96450706 G G G G G G G G T T T T G G G G G G T T
2 chr2_96458648 0 96458648 A A A A A A A A T T T T A A A A A A T T
2 chr2_96465394 0 96465394 A A A A A A A A A A A C A A A A A A C C
2 chr2_96505321 0 96505321 A A A A A A A A C C C C A A A A A A C C
2 chr2_96564811 0 96564811 G G G G G G G T G G G G G G G G G G G G
2 chr2_96595006 0 96595006 A A A A A A A A A A A C A A A A A A C C
2 chr2_96636908 0 96636908 C C G G C C C C C C C C C C C C C C C C
2 chr2_96641565 0 96641565 A A A A A A A A A C A A A A A A A A A A
2 chr2_96663046 0 96663046 A A T T A A A A A A A A A A A A A A A A
2 chr2_96663655 0 96663655 C C C C C C C C C C A C C C C C C C C C
2 chr2_96693685 0 96693685 G G G G G G G G T T T T G G G G G G T T
2 chr2_96706259 0 96706259 G G G G G G G G T T T T G G G G G G T T
2 chr2_96738181 0 96738181 G G G G G G G G C C C C G G G G G G C C
2 chr2_96738563 0 96738563 G G G G G G G G G G G G G G G G C G G G
2 chr2_96742169 0 96742169 A A A A A A A A A A A T A A A A A A A A
2 chr2_96750811 0 96750811 C G G G G G G G G G G G G G G G G G G G
2 chr2_96850824 0 96850824 C C C C C C A A C C C C C C C C C C C C
2 chr2_96871723 0 96871723 G G G G G G G G C C C C G G G G G G C C
2 chr2_96878075 0 96878075 A A A A A A A A A T A A A A A A A A T T
2 chr2_96919701 0 96919701 A T A A A A A T A A A A A A A A A A A A
2 chr2_96952438 0 96952438 A A A A A C A A A A A A A A A A A A A A
2 chr2_96961469 0 96961469 A A A A A A A A C C C C A A A A A A C C
2 chr2_96985157 0 96985157 C C C C C C C C A A A A C C C C C C A A
2 chr2_96996314 0 96996314 C C C C C C C C C C C C C C C G C C C C
2 chr2_97013783 0 97013783 A A A A A A A A C C C C A A A A A A C C
2 chr2_97018167 0 97018167 G G G G G G G T G G G G G G G G G G G G
2 chr2_97027909 0 97027909 C C C C C C C C A A A A C C C C C C A A
2 chr2_97033656 0 97033656 C C C C C C C C C C C C C C C C G G C C
2 chr2_97049018 0 97049018 G G G G G G G G G G G G G G G G G T G G
2 chr2_97062001 0 97062001 C C C C A A C C C C C C C C C C C C C C
2 chr2_97105769 0 97105769 C C C C C C C C C C C C G G G G G G C C
2 chr2_97112836 0 97112836 T T T T T T T T T T A T T T T T T T T T
2 chr2_97125168 0 97125168 G G G G G G G G G G G G G G C G G G G G
2 chr2_97154125 0 97154125 T T A A A T T T T T T T T T T T T T T T
2 chr2_97169238 0 97169238 C C C C C C C C A A A A C C C C C C A A
2 chr2_97180596 0 97180596 A A A T A A A A A A A A A A A A A A A A
2 chr2_97186628 0 97186628 G T T T T T T T T T T T T T T T T T T T
2 chr2_97192960 0 97192960 T T T T T T T T T T G T T T T T T T T T
2 chr2_97229887 0 97229887 G G G G G G G G T T T T G G G G G G T T
2 chr2_97259959 0 97259959 A A C C A C A A C C C C C C C C C C C C
2 chr2_97292277 0 97292277 T T T T T T T T T T T T A T T T T T T T
2 chr2_97343161 0 97343161 G G G G G G G G C C C C G G G G G G C C
2 chr2_97351837 0 97351837 G G G T G G G G G G G G G G G G G G G G
2 chr2_97354170 0 97354170 T T T T T T T T G G G G T T T T T T G G
2 chr2_97390552 0 97390552 A A A A A A A A A A A A A A A A C C A A
2 chr2_97390872 0 97390872 G G G G G G G G T T T T G G G G G G T T
2 chr2_97410364 0 97410364 A A A A A A A A C C C C A A A A A A C C
2 chr2_97411086 0 97411086 G G G T G G G G G G G G G G G G G G G G
2 chr2_97454184 0 97454184 T T T T T T T T T T T T T T A A T T T T
2 chr2_97470775 0 97470775 A A A A A A A A A A A A C C A A C C A A
2 chr2_97477057 0 97477057 A T T T T T T T T T T T T T T T T T T T
2 chr2_97515174 0 97515174 C C C C C C C C G G G G C C C C C C G G
2 chr2_97518598 0 97518598 C C C C C C C C G G G G C C C C C C G G
2 chr2_97578753 0 97578753 A C A A A A A C A A A A A A A A A A A A
2 chr2_97584732 0 97584732 A A A A A A A A A A A A A A A A C C A A
2 chr2_97586521 0 97586521 A A A A A A A A A A A A A A C C A A A A
2 chr2_97606529 0 97606529 A C C C C C A A C C C C C C C C C C C C
2 chr2_97610536 0 97610536 C C C C C C C C C C C C A C C C C C C C
2 chr2_97628271 0 97628271 C C C C C C C C G G G G C C C C C C G G
2 chr2_97636093 0 97636093 T T T T T T T T T T T T A T T T T T T T
2 chr2_97705951 0 97705951 C C C C A C C C C C C C C C C C C C C C
2 chr2_97714539 0 97714539 G G G G G G C C G G G G G G G G G G G G
2 chr2_97722278 0 97722278 T T T T G T T T T T T T T T T T T T T T
2 chr2_97730563 0 97730563 T T T T T T T T T T T T T T G G T T T T
2 chr2_97745840 0 97745840 T T T T T T T T A A A A T T T T T T A A
2 chr2_97752099 0 97752099 G G G G C C G G G G G G G G G G G G G G
2 chr2_97781604 0 97781604 G G G G G G G G T T T T G G G G G G T T
2 chr2_97782754 0 97782754 G G G G G G G G G G G G G G G G T T G G
2 chr2_97846639 0 97846639 G G G G G G G G C C C C G G G G G G C C
2 chr2_97868293 0 97868293 C C C C C C C C A C A C C C C C C C C C
2 chr2_97874484 0 97874484 A T T T T T T T T T T T T T T T T T T T
2 chr2_97888018 0 97888018 A A A A A A A A C C C C A A A A A A C C
2 chr2_97929824 0 97929824 T T T T G G T T T T T T T T T T T T T T
2 chr2_97938323 0 97938323 G G G G G G G G G G G G G G G G T T G G
2 chr2_97938944 0 97938944 G G G T G G G G G G G G G G G G G G G G
2 chr2_97939380 0 97939380 G G G G G T G G G G G G G G G T G G G G
2 chr2_97976450 0 97976450 T T T T T T T T A A A A T T T T T T A A
2 chr2_98000316 0 98000316 C C C C C C C C C C C C C C G G G G C C
2 chr2_98025558 0 98025558 T T T T T T T T T T A T T T T T T T T T
2 chr2_98096735 0 98096735 C C C C A C C C C C C C C C C C C C C C
2 chr2_98106582 0 98106582 C C C C C C A C C C C C C C C C C C C C
2 chr2_98113373 0 98113373 C C C C C C C C C C C C A C C C A A C C
2 chr2_98115640 0 98115640 A A A A A A A A A A A A A A A A A C A A
2 chr2_98136285 0 98136285 C C A A C C C C C C C C C C C C C C C C
2 chr2_98148119 0 98148119 C C C C C C A C C C C C C C C C C C C C
2 chr2_98153629 0 98153629 A C C C C C C C C C C C C C C C C C C C
2 chr2_98172662 0 98172662 A A A A A T A A A A A A A A A A A A A A
2 chr2_98177713 0 98177713 T T T T T T T T G G G G G T T T T T G G
2 chr2_98192150 0 98192150 A A A A A A A A A A A A A A T T A A A A
2 chr2_98216725 0 98216725 C C C C A C C C C C C C C C C C C C C C
2 chr2_98227961 0 98227961 A A A A A A A A T T T T A A A A A A T T
2 chr2_98293359 0 98293359 C C G G C C C C C C C C C C C C C C C C
2 chr2_98332237 0 98332237 A A A A A A A A C C A C A A A A A A C C
2 chr2_98334651 0 98334651 C C C C C C C G C C C C C C C C C C C C
2 chr2_98350604 0 98350604 A A A A A A A A A A A A A C A A A A A A
2 chr2_98352473 0 98352473 G G G G G G G T G G G G G G G G G G G G
2 chr2_98356820 0 98356820 G G G G G G G G G G G G G G C G G G G G
2 chr2_98360400 0 98360400 G G G G G G G G T T T T G G G G G G T T
2 chr2_98387712 0 98387712 T T T T T T T T T T T T A T T T T T T T
2 chr2_98422717 0 98422717 C C C C A A C C C C C C C C C C C C C C
2 chr2_98423087 0 98423087 A A A A A A A A A A A C A A A A A A A A
2 chr2_98475068 0 98475068 T T T T T T T T T T T T T T A A T T T T
2 chr2_98528964 0 98528964 T T T T T T T T G G G G T T T T T T G G
2 chr2_98559736 0 98559736 G G G G G G G G C C C C G G G G G G C C
2 chr2_98628396 0 98628396 T T T T T T T T T T T T A T T T T T T T
2 chr2_98632769 0 98632769 T T T T T T T T T T T T T T T T G G T T
2 chr2_98661574 0 98661574 C C C C C C C C G G C G C C C C C C C C
2 chr2_98706489 0 98706489 G G G G G G G G C C C G G G G G G G G G
2 chr2_98713333 0 98713333 G G G G C G G G G G G G G G G G G G G G
2 chr2_98725929 0 98725929 C C C C C C C C G G G G C C C C C C G G
2 chr2_98741305 0 98741305 A A A A A A A A A T A A A A A A A A A A
2 chr2_98753533 0 98753533 T T T T T T T T T T T T T T G T T T T T
2 chr2_98764331 0 98764331 G G G G G G G G C C C C G G G G G G C C
2 chr2_98784798 0 98784798 G G G G G G G G G G G G C G G G G G G G
2 chr2_98786907 0 98786907 C C C C C C C C C C C G C C C C C C C C
2 chr2_98810266 0 98810266 C C C C C C G G C C C C C C C C C C C C
2 chr2_98899782 0 98899782 C C C C C C C C G G G G C C C C C C G G
2 chr2_98917920 0 98917920 C C C C C C C C C C C C C C C C C G C C
2 chr2_98952448 0 98952448 A T T T T T T T T T T T T T T T T T T T
2 chr2_98984726 0 98984726 C C C G C C C C G G G G C C C C C C G G
2 chr2_99034016 0 99034016 C C C C C G C C C C C C C C C C C C C C
2 chr2_99054376 0 99054376 C C C C C C C C C G C G C C C C C C C C
2 chr2_99056524 0 99056524 C C C C C C C C A C C C C C C C C C A A
2 chr2_99065919 0 99065919 A A A A A A A A T T T T A A A A A A T T
2 chr2_99071267 0 99071267 T T G G T T T T T T T T T T T T T T T T
2 chr2_99083510 0 99083510 T T T T T T T T T T T T A T A A A T T T
2 chr2_99104735 0 99104735 G G G G G G G G G G G G G G G G T T G G
2 chr2_99197730 0 99197730 T T A A A A A A A A A A A A A A A A A A
2 chr2_99269376 0 99269376 G G G G G G G G G G G G C C G G G G G G
2 chr2_99320491 0 99320491 T T T T T T T T G G G G T T T T T T G G
2 chr2_99323882 0 99323882 G G G G G G G G G G C G G G G G G G G G
2 chr2_99338625 0 99338625 A A A A A A A A A A A A A A C C A A A A
2 chr2_99369248 0 99369248 A A T T T T A A T T T T T T T T T T T T
2 chr2_99370058 0 99370058 G G G G G T G G T T T T T T T T T T T T
2 chr2_99398663 0 99398663 G G G G G G G G G G G G G G G G G T G G
2 chr2_99429209 0 99429209 C C C C A A C C C C C C C C C C C C C C
2 chr2_99430278 0 99430278 G G T T T T G G G G G G G G G G G G G G
2 chr2_99430498 0 99430498 G G G G G G G G G G G G G G C C G G G G
2 chr2_99440012 0 99440012 A A C C C C C C C C C C C C C C C C C C
2 chr2_99449862 0 99449862 T T T T T T T T A A A A T T T T T T A A
2 chr2_99468420 0 99468420 G G G G G G G G G G G G C G G G G G G G
2 chr2_99476619 0 99476619 A A C C A C A A A A A A A A A A A A A A
2 chr2_99476994 0 99476994 T T T T A T T T T T T T T T T T T T T T
2 chr2_99487574 0 99487574 A A A A A A A A A T A T A A A A A A T T
2 chr2_99488477 0 99488477 G G G G C G G G G G G G G G G G G G G G
2 chr2_99548275 0 99548275 C C C G C C C C C C C C C C C C C C C C
2 chr2_99550771 0 99550771 C C C C C C C C C C C C A A A A C C C C
2 chr2_99596632 0 99596632 G G G G G G G G T T T T G G G G G G T T
2 chr2_99611587 0 99611587 T T G G G G G G G G G G G G G G G G G G
2 chr2_99628838 0 99628838 A T A A A A A T A A A A A A A A A A A A
2 chr2_99648383 0 99648383 G G G G G G C G G G G G G G G G G G G G
2 chr2_99656549 0 99656549 T T T T T T T T T T T T G T T T T T T T
2 chr2_99675055 0 99675055 T T A T T T T T T T T T T T T T T T T T
2 chr2_99683294 0 99683294 C C C C C C C C C G C G C C C C C C C C
2 chr2_99686363 0 99686363 G G G G G G G G G G G G C G G G G G G G
2 chr2_99702953 0 99702953 G G G G G T G G G G G G G G G G G G G G
2 chr2_99710708 0 99710708 T T T T T T T T T T T T A T T T T T T T
2 chr2_99712722 0 99712722 A A A A A A A A T T T T A A A A A A T T
2 chr2_99742282 0 99742282 G G G G G G G G C C C C G G G G G G C C
2 chr2_99750956 0 99750956 C C C C C C C C A A A A C C C C C C A A
2 chr2_99800193 0 99800193 A A A A A A A A A A A A A A A A T T A A
2 chr2_99802646 0 99802646 C C A A A A C C C C C C A A A A A A C C
2 chr2_99802752 0 99802752 T T T T T T T T A A A A T T T T T T A A
2 chr2_99805342 0 99805342 C C C C C C C C G G G G C C C C C C G G
2 chr2_99846998 0 99846998 C C C C C C C C C C C C A C C C C C C C
2 chr2_99857454 0 99857454 G G G G G G G G C C C C C C C C C C C C
2 chr2_99860934 0 99860934 A A A A A A A A A T A A A A A A A A A A
2 chr2_99864229 0 99864229 C C C C C C C C A C C C C C C C C C C C
2 chr2_99864294 0 99864294 T T T T T T T T G G G G T T T T T T G G
2 chr2_99865553 0 99865553 C C C C C C C C C C C C C C C C A C C C
2 chr2_99867641 0 99867641 G G G G G G G G G G G G T T G G G G G G
2 chr2_99886226 0 99886226 C C C C C G C C C C C C C C C C C C C C
2 chr2_99897270 0 99897270 A A A A A A A A T T T T A A A A A A T T
2 chr2_99915885 0 99915885 T T T T T T G T T T T T T T T T T T T T
2 chr2_99961850 0 99961850 G G G G G G G G G T G G G G G G G G G G
2 chr2_99971591 0 99971591 G G C G G G G G G G G G G G G G G G G G
2 chr2_99990717 0 99990717 G G G G G G G G T T T T G G G G G G T T
2 chr2_100018617 0 100018617 C C A C C C C C C C C C C C C C C C C C
2 chr2_100025192 0 100025192 G G G G G G G G G G G G C C C C C C G G
2 chr2_100039979 0 100039979 A A A A A A A A T T T T A A A A A A T T
2 chr2_100064158 0 100064158 C C C C C C C C C C C C C C A C C C C C
2 chr2_100064270 0 100064270 G G G G G G G G G G G G G G G G T T G G
2 chr2_100131283 0 100131283 C C C C C C C C C C C C C C C C A C C C
2 chr2_100156682 0 100156682 A A C C C C A A C C C C C C C C C C C C
2 chr2_100158043 0 100158043 A A A A A A A A A A A A A A T T A A A A
2 chr2_100160309 0 100160309 G G G G G G G G G G G G C G G G G G G G
2 chr2_100163655 0 100163655 C C A A A A C C C C C C C C C C C C C C
2 chr2_100166320 0 100166320 A A A A A A A A C C C C A A A A A A C C
2 chr2_100212920 0 100212920 C C G G G G C C G G G G G G G G G G G G
2 chr2_100213528 0 100213528 C C C C C C C C C C C C C C G G C C C C
2 chr2_100322327 0 100322327 G G C G G G G G G G G G G G G G G G G G
2 chr2_100333055 0 100333055 G G G G G G G G G G G G G G G G C C G G
2 chr2_100336058 0 100336058 A A A A A A A A A A A A A C A A A A A A
2 chr2_100340863 0 100340863 A A A A A T A A A A A A A A A A A A A A
2 chr2_100342166 0 100342166 C C C C C C C C C C C C A C C C C C C C
2 chr2_100347683 0 100347683 G G G G G G G G G G G G C C G G G G G G
2 chr2_100370875 0 100370875 C C C C C C C C C C C C A C C C C C C C
2 chr2_100376722 0 100376722 A A A A A A A A C C C C A A A A A A C C
2 chr2_100383855 0 100383855 G G C C G G G G G G G G G G G G G G G G
2 chr2_100386972 0 100386972 C C C C C C C C G G G G C C C C C C G G
2 chr2_100389557 0 100389557 A A A A A A A A A A A A A A A A T T A A
2 chr2_100428022 0 100428022 G G G G G G G G G G G G C G G G C C G G
2 chr2_100432546 0 100432546 C C C C C C C C G G G G C C C C C C G G
2 chr2_100434297 0 100434297 C C C C C C C C A A A A C C C C C C A A
2 chr2_100457461 0 100457461 A A A A A A A A A A A A C C C C A A A A
2 chr2_100502722 0 100502722 G G G G G G G G G G C C G G G G G G G G
2 chr2_100516693 0 100516693 A A A A A A A T A A A A A A A A A A A A
2 chr2_100528674 0 100528674 G G G G G T G G G G G G G G G G G G G G
2 chr2_100568505 0 100568505 C C G G G G C C G G G G G G G G G G G G
2 chr2_100582762 0 100582762 G G G G G G G G C C C C G G G G G G C C
2 chr2_100603788 0 100603788 T T T T G T T T T T T T T T T T T T T T
2 chr2_100635715 0 100635715 G G G G G G G G T T T T G G G G G G T T
2 chr2_100662764 0 100662764 A C C C C C C C C C C C C C C C C C C C
2 chr2_100680529 0 100680529 A A A A A A A A C C C C A A A A A A C C
2 chr2_100684237 0 100684237 A A A A A A A A A A A A A A T T A A A A
2 chr2_100688112 0 100688112 A A A A A A A A A T A T A A A A A A A A
2 chr2_100793273 0 100793273 C C C C C C C C C C C C C C C C A A C C
2 chr2_100839660 0 100839660 C C A A A A C C A A A A A A A A A A A A
2 chr2_100853720 0 100853720 C C C C C C C C C C C C C G C C C C C C
2 chr2_100855938 0 100855938 A A A A A A A A A A A A A C A A A A A A
2 chr2_100886815 0 100886815 T T T T T T T T T T A T T T T T T T T T
2 chr2_101036159 0 101036159 G G G G G G G G C G G G G G G G G G G G
2 chr2_101047385 0 101047385 G G G G G G G G G G G G G G C G G G G G
2 chr2_101115108 0 101115108 C C C C C C C C G G G G C C C C C C G G
2 chr2_101139879 0 101139879 A A A C A A A A A A A A A A A A A A A A
2 chr2_101181891 0 101181891 C C C C C C C C C C C C A C C C C C C C
2 chr2_101199242 0 101199242 G G G G G G G G G G G G G G C C G G G G
2 chr2_101202014 0 101202014 G G G G G G G G T T T T G G G G G G T T
2 chr2_101275947 0 101275947 C C C C C C C C G G G G C C C C C C G G
2 chr2_101277657 0 101277657 T T T T T T T T G G G G T T T T T T G G
2 chr2_101289617 0 101289617 T T T T T T T T A A A A T T T T T T A A
2 chr2_101291565 0 101291565 T T G G G T T T T T T T T T T T T T T T
2 chr2_101371484 0 101371484 A A A A A A A A A A A A A C A A A A A A
2 chr2_101404389 0 101404389 A C C C C C C C C C C C C C C C C C C C
2 chr2_101412214 0 101412214 G G G G G G G G G G G G G G T T G G G G
2 chr2_101419015 0 101419015 G G G G C G G G G G G G G G G G G G G G
2 chr2_101428099 0 101428099 T T T T T T T T A A A A T T T T T T A A
2 chr2_101471502 0 101471502 T T T T T T A T T T T T T T T T T T T T
2 chr2_101491865 0 101491865 C C C C C G C C C C C C C C C C C C C C
2 chr2_101518699 0 101518699 A A A A A A A A A A A A A A A A C C A A
2 chr2_101530484 0 101530484 T T T T T T T T A A A A T T T T T T A A
2 chr2_101537877 0 101537877 C C C C C C C C A A A A C C C C C C A A
2 chr2_101546818 0 101546818 T T T T T T T T A A A A T T T T T T A A
2 chr2_101565043 0 101565043 T T T T T T T T T T T T T T T T A A T T
2 chr2_101598196 0 101598196 A C A A A A A A A A A A A A A A A A A A
2 chr2_101612174 0 101612174 A A A A A C A A A A A A A A A A A A A A
2 chr2_101614024 0 101614024 T T G T T T T T T T T T T T T T T T T T
2 chr2_101673604 0 101673604 C C C C C C C C C C C C A C C C C C C C
2 chr2_101675190 0 101675190 C C C C C C C C A C C C C C C C C C A A
2 chr2_101731375 0 101731375 C C C C C C C C C C C C C C C C A A C C
2 chr2_101766416 0 101766416 T T T T T T T T G G G G T T T T T T G G
2 chr2_101777588 0 101777588 T T T T T T T T A A A A T T T T T T A A
2 chr2_101788053 0 101788053 T T T T T T T T A A A A T T T T T T A A
2 chr2_101795614 0 101795614 C C C C C C C C C C C C C C C C G G C C
2 chr2_101796155 0 101796155 C C C C C C C C A A A A C C C C C C A A
2 chr2_101824229 0 101824229 A A A A A A A A A A A A A A C C A A A A
2 chr2_101876880 0 101876880 G G T T G G G G G G G G G G G G G G G G
2 chr2_101888262 0 101888262 G T T T T T T T T T T T T T T T T T T T
2 chr2_101904448 0 101904448 G G G G G G G G T T T T G G G G G G T T
2 chr2_101957779 0 101957779 T T T T A T T T T T T T T T T T T T T T
2 chr2_101963466 0 101963466 C C C C C G C C C C C C C C C C C C C C
2 chr2_101990679 0 101990679 T T T T A T T T T T T T T T T T T T T T
2 chr2_101994890 0 101994890 G G G G G G G G G G G G G G G G C C G G
2 chr2_102000089 0 102000089 T T T T T T T T A A A A T T T T T T A A
2 chr2_102010043 0 102010043 G G G G G G G G G G G G G G G T G G G G
2 chr2_102037076 0 102037076 T T T T T T T T A A A A T T T T T T A A
2 chr2_102071629 0 102071629 G G G G G G G G G G G G G G C C G G G G
2 chr2_102073305 0 102073305 C C C C C C C C C C C C C G C C C C C C
2 chr2_102105658 0 102105658 C C C C C C C C G G G G C C C C C C G G
2 chr2_102106564 0 102106564 G G G G G G G G G G G G G G G G T T G G
2 chr2_102114451 0 102114451 G G G G G G G G T T T T G G G G G G T T
2 chr2_102156728 0 102156728 T T T T T T T T G G G G T T T T T T G G
2 chr2_102181637 0 102181637 T T T T T T T T G G G G T T T T T T G G
2 chr2_102185176 0 102185176 A A A A A T A A A A A A A A A A A A A A
2 chr2_102185661 0 102185661 C C A C C C C C C C C C C C C C C C C C
2 chr2_102201387 0 102201387 G G G G G G G G T T T T G G G G G G T T
2 chr2_102212605 0 102212605 G G T T T T G G T T T T T T T T T T T T
2 chr2_102223045 0 102223045 C C C C C C C C C C C C C G C C C C C C
2 chr2_102231984 0 102231984 C C C C C C C C G G G G C C C C C C G G
2 chr2_102257497 0 102257497 T T T T T T T T G G G G T T T T T T G G
2 chr2_102282900 0 102282900 G G G G G G G G G G G G T T T T G G G G
2 chr2_102288089 0 102288089 C C C C C C C C C C C C C G C C C C C C
2 chr2_102303342 0 102303342 A A A A A A A A A A A A C C A A A A A A
2 chr2_102322366 0 102322366 C C C C C C C C C C C C C C C G C C C C
2 chr2_102345658 0 102345658 A A A A A A A A A A A T A A A A A A A A
2 chr2_102378078 0 102378078 G G T T T T G G T T T T T T T T T T T T
2 chr2_102397846 0 102397846 A A A A A A A A C C C C A A A A A A C C
2 chr2_102415751 0 102415751 T T T T T T T T G G G G T T T T T T G G
2 chr2_102463498 0 102463498 C C C C C C C C C C C C C C A A C C C C
2 chr2_102481671 0 102481671 C C C C C C C C G G G G C C C C C C G G
2 chr2_102495758 0 102495758 C C C C C C C C A C A C C C C C C C C C
2 chr2_102499635 0 102499635 G G G G G G G G G G G G G G C C G G G G
2 chr2_102567064 0 102567064 T T A A A A T T T T T T T T T T T T T T
2 chr2_102579311 0 102579311 G G G G T T G G G G G G G G G G G G G G
2 chr2_102594976 0 102594976 T T T T T T T T T T G T T T T T T T T T
2 chr2_102613337 0 102613337 G G G G G G G G T T T T G G G G G G T T
2 chr2_102615559 0 102615559 G G G G G G G G G G G G G G G G C G G G
2 chr2_102636290 0 102636290 G G G G G G G G C C C C G G G G G G C C
2 chr2_102658471 0 102658471 A A A A A A A A A T A A A A A A A A T T
2 chr2_102707299 0 102707299 C C C C C G C C C C C C C C C C C C C C
2 chr2_102708416 0 102708416 T T T T T T T T A A A A T T T T T T A A
2 chr2_102714182 0 102714182 G G G G G G G G G G G T G G G G G G G G
2 chr2_102722730 0 102722730 T T T T T T T T T T T T A A A A A A T T
2 chr2_102724261 0 102724261 G G G G G G G G G G G T G G G G G G G G
2 chr2_102734096 0 102734096 T T T T T T T T T T T T T T G T T T T T
2 chr2_102741239 0 102741239 G G G G G G G G G G G G T T G G G G G G
2 chr2_102742468 0 102742468 G G G G G G G G G G G G G G G G G T G G
2 chr2_102744311 0 102744311 G G T T T T G G T T T T T T T T T T T T
2 chr2_102750283 0 102750283 C C C C C C C C A A A A A A A A C C A A
2 chr2_102880055 0 102880055 T T T T T T T T T T T T T T A A T T T T
2 chr2_102903070 0 102903070 C C C C C C C C C C C C A C C C C C C C
2 chr2_102954633 0 102954633 A A A A A A A A A A A A A A A A T T A A
2 chr2_102959862 0 102959862 C C C C C C C C G G G G C C C C C C G G
2 chr2_102991350 0 102991350 G G G G G G G G G G G G G G G G G T G G
2 chr2_102993844 0 102993844 A A A A A A A A A A A A A C A A C C A A
2 chr2_103011824 0 103011824 C C C C C C C C G G G G C C C C C C G G
2 chr2_103020370 0 103020370 A A A A A A A A A A A A A C A A A A A A
2 chr2_103027852 0 103027852 T T T T T T T T G G G G T T T T T T G G
2 chr2_103032894 0 103032894 A A A A A A A A A A A T A A A A A A A A
2 chr2_103034583 0 103034583 C C C C C C C C G G G G C C C C C C G G
2 chr2_103041581 0 103041581 G G G G G G G G G G G G G G G T G G G G
2 chr2_103051230 0 103051230 A A A C A A A A A A A A A A A A A A A A
2 chr2_103058363 0 103058363 T T T T A T T T T T T T T T T T T T T T
2 chr2_103066810 0 103066810 A A T T A A A A A A A A A A A A A A A A
2 chr2_103091318 0 103091318 A A A A A A A A A A A A A C A A A A A A
2 chr2_103092994 0 103092994 A A A A A A A A A A A A A A A T A A A A
2 chr2_103127964 0 103127964 A A A A A A A A A A A A A A A A C C A A
2 chr2_103178639 0 103178639 T T T T T T T T A A A A T T T T T T A A
2 chr2_103201946 0 103201946 A A A A A A A A A A A T A A A A A A A A
2 chr2_103208802 0 103208802 G G G G C G G G G G G G G G G G G G G G
2 chr2_103254429 0 103254429 A A A A A A A A C C C C A A A A A A C C
2 chr2_103269590 0 103269590 G G G G G G G G G G G G G G G G C C G G
2 chr2_103288261 0 103288261 G G G G G G G G G G G G G G C C G G G G
2 chr2_103304348 0 103304348 C C G G C C C C G G G G G G G G G G G G
2 chr2_103327692 0 103327692 A A A A A A A A T T T T A A A A A A T T
2 chr2_103346495 0 103346495 A A A A A T A A A A A A A A A A A A A A
2 chr2_103438302 0 103438302 G G G G G G G G C C C C G G G G G G C C
2 chr2_103457108 0 103457108 T T T T T T T T A A A A T T T T T T A A
2 chr2_103458267 0 103458267 A A A A A A A A A A A A C C A C C C A A
2 chr2_103459678 0 103459678 T T T T T T T T T T T T T T T T G G T T
2 chr2_103470645 0 103470645 G G G G G G G G T T G G G G G G G G G G
2 chr2_103496612 0 103496612 C C C C C C C C C C C C C C C G C C C C
2 chr2_103512832 0 103512832 G G G G G G G G T T T T G G G G G G T T
2 chr2_103513661 0 103513661 A A A A A A A A T T T T A A A A A A T T
2 chr2_103541181 0 103541181 C G C C C C C C C C C C C C C C C C C C
2 chr2_103568265 0 103568265 A A A A A A A A T T T T A A A A A A T T
2 chr2_103576157 0 103576157 C C C C C G C C C C C C C C C C C C C C
2 chr2_103612800 0 103612800 G G G G G G G G T T G T G G G G G G T T
2 chr2_103613781 0 103613781 T T T T T T T T A A A A T T T T T T A A
2 chr2_103631962 0 103631962 G G G G G G G G C C C G G G G G G G C C
2 chr2_103635564 0 103635564 C C C C C C C C C C C C C C C C A A C C
2 chr2_103640393 0 103640393 T T T T T T T T T T T T T T T T G G T T
2 chr2_103642919 0 103642919 A A T T T T A A T T T T T T T T T T T T
2 chr2_103645508 0 103645508 C C C C C C C C C C C C C G C C G G C C
2 chr2_103647494 0 103647494 C C C C C C C C C C C C C C G G C C C C
2 chr2_103652577 0 103652577 T T A A A T T T T T T T T T T T T T T T
2 chr2_103691498 0 103691498 C C A A C C C C C C C C C C C C C C C C
2 chr2_103700142 0 103700142 T T T T G T T T T T T T T T T T T T T T
2 chr2_103704544 0 103704544 T T T T T T T T G G G G T T T T T T G G
2 chr2_103719905 0 103719905 C C C C C C C C C C A C C C C C C C C C
2 chr2_103743951 0 103743951 A A A A A A A A A A A A A T A A A A A A
2 chr2_103752370 0 103752370 T T T T G T T T T T T T T T T T T T T T
2 chr2_103778221 0 103778221 T T A T T T T T T T T T T T T T A A T T
2 chr2_103817820 0 103817820 C C C C C C C C C C C G C C C C C C C C
2 chr2_103835084 0 103835084 G G G G G G G G T T T T G G G G G G T T
2 chr2_103846488 0 103846488 G G G G G G G G G G G G C G G G G G G G
2 chr2_103849157 0 103849157 G G G G G G G G G G G G G T G G G G G G
2 chr2_103850801 0 103850801 G G G G G G G G G G G G C C C C C C G G
2 chr2_103885594 0 103885594 T T T T T T T T T T T T G T T T T T T T
2 chr2_103892124 0 103892124 A A A A A A A A T T T T A A A A A A T T
2 chr2_103919429 0 103919429 G T G G G G G G G G G G G G G G G G G G
2 chr2_103953319 0 103953319 T T T T T T T T T T T T T T T T G T T T
2 chr2_103957912 0 103957912 C C C C C C C C C C C C C C C C C G C C
2 chr2_103972832 0 103972832 T T T T T T T T T T T T T T G G T T T T
2 chr2_103984572 0 103984572 T T T T A T T T T T T T T T T T T T T T
2 chr2_103986461 0 103986461 C C C C C C A A C C C C C C C C C C C C
2 chr2_103988123 0 103988123 A A A A A A A A A A A A A A C C A A A A
2 chr2_103989424 0 103989424 C C C C C C C C A A A A C C C C C C A A
2 chr2_104020788 0 104020788 A C C C C C C C C C C C C C C C C C C C
2 chr2_104020810 0 104020810 T T T T T T T T A A A A A A A A A A A A
2 chr2_104022453 0 104022453 G G G G G G G G G G G G G G G G T T G G
2 chr2_104031096 0 104031096 T T T T T T T T G G G G T T T T T T G G
2 chr2_104033986 0 104033986 C C C C C C C C C C C C C C C C A A C C
2 chr2_104035940 0 104035940 G G G G G G G G G G C G G G G G G G G G
2 chr2_104089206 0 104089206 T T T T T T T T G G G G T T T T T T G G
2 chr2_104091211 0 104091211 G G G G G G G G G G C G G G G G G G C C
2 chr2_104149961 0 104149961 T T T T T T T T T T T T A A A A A A T T
2 chr2_104163806 0 104163806 C C A C C C C C C C C C C C C C C C C C
2 chr2_104170110 0 104170110 A A A A A A A A C C C C A A A A A A C C
2 chr2_104170971 0 104170971 G G G G G G G G C C C C G G G G G G C C
2 chr2_104180363 0 104180363 C C C C C C A A C C C C C C C C C C C C
2 chr2_104181234 0 104181234 A A A A A A A A C C C C A A A A A A C C
2 chr2_104188481 0 104188481 T T T T T T T T G T G T T T T T T T T T
2 chr2_104218356 0 104218356 C C C C C C C C C C C C A A C C C C C C
2 chr2_104219402 0 104219402 G G G G G G G G C G C G G G G G G G G G
2 chr2_104234449 0 104234449 T T T T T T T T T T T T A A A A A A T T
2 chr2_104247934 0 104247934 G G G G G G G G T T T T G G G G G G T T
2 chr2_104259376 0 104259376 C C A A A A C C C C C C C C C C C C C C
2 chr2_104263316 0 104263316 A A A A A A A A C C C C A A A A A A C C
2 chr2_104265091 0 104265091 T T T T T T T T A A A A T T T T T T A A
2 chr2_104275449 0 104275449 T T G G G T T T T T T T T T T T T T T T
2 chr2_104302021 0 104302021 T T T T T T T T G G G G T T T T T T G G
2 chr2_104328896 0 104328896 G G G G G G G G T T T T G G G G G G T T
2 chr2_104345341 0 104345341 A A A A A A A A T T T T A A A A A A T T
2 chr2_104358171 0 104358171 G G T T T T G G G G G G G G G G G G G G
2 chr2_104362618 0 104362618 C C C C C C C C C C C C C C G G C C C C
2 chr2_104363589 0 104363589 C C C C C C A C C C C C C C C C C C C C
2 chr2_104364862 0 104364862 G G G G G G G G G G G G G G G G C C G G
2 chr2_104367531 0 104367531 C C C C C C C C A A A A A A A A A A A A
2 chr2_104428477 0 104428477 A A A A A A A A A A A C A A A A A A A A
2 chr2_104431434 0 104431434 T T G G G G T T G G G G G G G G G G G G
2 chr2_104451340 0 104451340 G G G G G G G G C G C G G G G G G G C C
2 chr2_104462906 0 104462906 G G G G G G G G C C C C G G G G G G C C
2 chr2_104464245 0 104464245 G G G G G G G G C C C C G G G G G G C C
2 chr2_104465660 0 104465660 T T T T T T T T T T T T T T T T A A T T
2 chr2_104473421 0 104473421 C C A A A A C C C C C C C C C C C C C C
2 chr2_104473918 0 104473918 G G G G G G G G C C C C G G G G G G C C
2 chr2_104481331 0 104481331 C C C C C C C C A A A A C C C C C C A A
2 chr2_104487948 0 104487948 G G G G G G G G G G G T G G G G G G G G
2 chr2_104510630 0 104510630 T T T T T T T T G G G G T T T T T T G G
2 chr2_104573443 0 104573443 T T T T T T T T T T T T T T G G T T T T
2 chr2_104586018 0 104586018 C C C C C C C C C C C C G G C C C C C C
2 chr2_104597255 0 104597255 G G G G G T G G G G G G G G G G G G G G
2 chr2_104598834 0 104598834 T T T T T T T T T T T T A A A A A A T T
2 chr2_104599087 0 104599087 A A A A A A A A C C C C C C C C C C C C
2 chr2_104606729 0 104606729 T T T T T T T T T T T T T T T T G G T T
2 chr2_104616610 0 104616610 G G G G G G G G C C C C G G G G G G C C
2 chr2_104645378 0 104645378 A A C C C C A A A A A A A A A A A A A A
2 chr2_104670791 0 104670791 A A A A A A A A T T T T A A A A A A T T
2 chr2_104687398 0 104687398 G G G G G G G G C C C C G G G G G G C C
2 chr2_104715747 0 104715747 C C C C C C C C C C C C C G C C C C C C
2 chr2_104715948 0 104715948 C C A C C C C C C C C C C C C C C C C C
2 chr2_104728905 0 104728905 G G G G G G G G C C C C G G G G G G C C
2 chr2_104765333 0 104765333 A A A A A A A A A A A A A A T T A A A A
2 chr2_104809929 0 104809929 G G G G G G G G C C C C G G G G G G C C
2 chr2_104892504 0 104892504 T T T T T T T T G G G G T T T T T T G G
2 chr2_104923176 0 104923176 G G G G G G G G G G G G C G G G G G G G
2 chr2_104944796 0 104944796 C C C C C C C C C C C G C C C C C C C C
2 chr2_104968527 0 104968527 C C C C C C A A C C C C C C C C C C C C
2 chr2_105099857 0 105099857 T T T T T T T T T T T T G T T T T T T T
2 chr2_105127305 0 105127305 A A A A A A A A A A A A C C C C C C A A
2 chr2_105130856 0 105130856 A A T T T T A A A A A A A A A A A A A A
2 chr2_105140203 0 105140203 C C C C C C C C A A A A C C C C C C A A
2 chr2_105173108 0 105173108 G G G G G G G G C G G G G G G G G G G G
2 chr2_105194267 0 105194267 C C C C C C C C A A A A C C C C C C A A
2 chr2_105216662 0 105216662 T T T T T T T T T T A T T T T T T T T T
2 chr2_105230613 0 105230613 C C C C C C C C C G G G C C C C C C G G
2 chr2_105240096 0 105240096 T T T T T T T T T T T T G G G G T T T T
2 chr2_105262565 0 105262565 A A A A C C A A A A A A A A A A A A A A
2 chr2_105322057 0 105322057 T T T T T T T T T T T T G G T T T T T T
2 chr2_105328160 0 105328160 C C C C C C C C G G G G C C C C C C G G
2 chr2_105345848 0 105345848 T T T T T T T T T T G T T T T T T T G G
2 chr2_105349057 0 105349057 A A A C A A A A A A A A A A A A A A A A
2 chr2_105351613 0 105351613 G G G G G G G G T T T T T T G G G G T T
2 chr2_105353700 0 105353700 A A A A A A A A A A A A A A A A C C A A
2 chr2_105413016 0 105413016 A A A A A A A A A A A A A T A A A A A A
2 chr2_105419778 0 105419778 G G G G G G G G C C C C G G G G G G C C
2 chr2_105420758 0 105420758 G G G G G G G G C C C C G G G G G G C C
2 chr2_105457911 0 105457911 T T T T T T T T T T T T T T A A T T T T
2 chr2_105482006 0 105482006 A C C C C C C C C C C C C C C C C C C C
2 chr2_105519468 0 105519468 C C A A A A C C C C C C C C C C C C C C
2 chr2_105525081 0 105525081 C C C C C C C C C C C C C C C C C G C C
2 chr2_105563950 0 105563950 G G G G G G G G G G G G G G C C G G G G
2 chr2_105583920 0 105583920 G G T T T T G G G G G G G G G G G G G G
2 chr2_105589604 0 105589604 C C C C C C C C C C C C G G C C C C C C
2 chr2_105604365 0 105604365 A A A A A A A A A A A A A A T T A A A A
2 chr2_105605435 0 105605435 G G C C C C G G G G G G G G G G G G G G
2 chr2_105616898 0 105616898 A A A A A A A A A T A T A A A A A A T T
2 chr2_105623587 0 105623587 T T T T T T T T T T T T T T G G T T T T
2 chr2_105633817 0 105633817 A A A A A A A A T T T T A A A A A A T T
2 chr2_105636418 0 105636418 G G G G G G G G T T T T G G G G G G T T
2 chr2_105699663 0 105699663 A A A A A A A C A A A A A A A A A A A A
2 chr2_105742775 0 105742775 G G G G G G G G G G G G C C G G G G G G
2 chr2_105745468 0 105745468 G G G G G G G G T T T T G G G G G G T T
2 chr2_105746030 0 105746030 A T A A A A A A A A A A A A A A A A A A
2 chr2_105756770 0 105756770 G G C C C C G G C C C C C C C C C C C C
2 chr2_105779505 0 105779505 C C A A A C C C C C C C C C C C C C C C
2 chr2_105783863 0 105783863 C C C C C C C C C C C C C C C C A A C C
2 chr2_105820899 0 105820899 G G G G G G G G C G G G G G G G G G G G
2 chr2_105887715 0 105887715 A A A A A C A A A A A A A A A A A A A A
2 chr2_105893916 0 105893916 C C C C C C C C C C C C C G C C C C C C
2 chr2_105917662 0 105917662 T T G G G T T T T T T T T T T T T T T T
2 chr2_105922873 0 105922873 G T T T T T T T T T T T T T T T T T T T
2 chr2_105933094 0 105933094 G G G G G G G G T T T T G G G G G G T T
2 chr2_105962440 0 105962440 A A A A A C A A A A A A A A A A A A A A
2 chr2_105967564 0 105967564 C G C C C C C C C C C C C C C C C C C C
2 chr2_105973944 0 105973944 A A A C A A A A A A A A A A A A A A A A
2 chr2_106001276 0 106001276 C C C C C C G G C C C C C C C C C C C C
2 chr2_106003655 0 106003655 A A A A A A A A C C A C A A A A A A A A
2 chr2_106004502 0 106004502 G G G G G G G G G G G G G G T T T T G G
2 chr2_106045523 0 106045523 G T T T T T T T T T T T T T T T T T T T
2 chr2_106063630 0 106063630 T T G T G T T T T T T T T T T T T T T T
2 chr2_106085226 0 106085226 C C C C C C C C C C C C C C C C A C C C
2 chr2_106086995 0 106086995 G G G T G G G G G G G G G G G G G G G G
2 chr2_106099049 0 106099049 G G G G G G G G G G G G G G G G C C G G
2 chr2_106102806 0 106102806 T T G G G G T T G G G G G G G G G G G G
2 chr2_106104638 0 106104638 C C C C C C C C C G C C C C C C C C C C
2 chr2_106120417 0 106120417 C C C C C C C C C G G G C C C C C C G G
2 chr2_106152641 0 106152641 A A A A A A A A C C C C A A A A A A C C
2 chr2_106160010 0 106160010 A A A A A A A A A A A A A A A A T T A A
2 chr2_106161044 0 106161044 T T T T T T T T T T T T T T A A T T T T
2 chr2_106162106 0 106162106 T T T T T T T T G G G G T T T T T T G G
2 chr2_106178442 0 106178442 G G G G G G G G G G C C G G G G G G G G
2 chr2_106209325 0 106209325 A A A A A A A A C C A C A A A A A A A A
2 chr2_106210145 0 106210145 A A A A A C A A A A A A A A A A A A A A
2 chr2_106242466 0 106242466 T T T T T T T T T T T T G T T T T T T T
2 chr2_106243548 0 106243548 T T T T T T T T G G G G T T T T T T G G
2 chr2_106262112 0 106262112 A A C C C C A A A A A A C C C C C C A A
2 chr2_106270889 0 106270889 C C C C C C C C G G G G C G G G G G G G
2 chr2_106314176 0 106314176 G G G G G G G G G G G G G T G G G G G G
2 chr2_106336865 0 106336865 C C C G C C C C C C C C C C C C C C C C
2 chr2_106351803 0 106351803 T T T T T T T T G G G G T T T T T T G G
2 chr2_106365441 0 106365441 T T G T T T T T T T T T T T T T T T T T
2 chr2_106367116 0 106367116 G G G G G T G G G G G G G G G G G G G G
2 chr2_106374364 0 106374364 T T T T T T T T G T T T T T T T T T T T
2 chr2_106379364 0 106379364 T T T T T T T T A T T T T T T T T T A A
2 chr2_106412210 0 106412210 T T T T A T T T T T T T T T T T T T T T
2 chr2_106416424 0 106416424 G T G G G G G G G G G G G G G G G G G G
2 chr2_106416986 0 106416986 C C C C C C C C A A A A C C C C C C A A
2 chr2_106426672 0 106426672 C C C C A C C C C C C C C C C C C C C C
2 chr2_106440743 0 106440743 G G G G G G G G T T T T G G G G G G T T
2 chr2_106464122 0 106464122 A A A A A A A A A C C C A A A A A A C C
2 chr2_106490820 0 106490820 T T T T T T T T A A A A T T T T T T A A
2 chr2_106505866 0 106505866 T T T T T T T T A A A A T T T T T T A A
2 chr2_106561501 0 106561501 G G G G G G G G G G C G G G G G G G G G
2 chr2_106564975 0 106564975 C G G G G G C C G G G G G G G G G G G G
2 chr2_106596918 0 106596918 T T A A T T T T A A A A T T T T T T A A
2 chr2_106597571 0 106597571 A A A A A A A A C C C C A A A A A A C C
2 chr2_106602574 0 106602574 A A A A A A A A T T T T A A A A A A T T
2 chr2_106606173 0 106606173 A A A A A A C C A A A A A A A A A A A A
2 chr2_106634327 0 106634327 C C C C C C C C C C C C C C A C C C C C
2 chr2_106655253 0 106655253 T T T T T T T T G G G G T T T T T T G G
2 chr2_106700889 0 106700889 G G G G G G G G G G G G G G G T G G G G
2 chr2_106702373 0 106702373 G G G G G G G G G G G G C C G G G G G G
2 chr2_106709245 0 106709245 A A A A A A A A C C C C A A A A A A C C
2 chr2_106732967 0 106732967 G G G G G G G G C C C C G G G G G G C C
2 chr2_106736096 0 106736096 T T T T A T T T T T T T T T T T T T T T
2 chr2_106741842 0 106741842 G G G G G G G G C C C C G G G G G G C C
2 chr2_106744893 0 106744893 A A A A A A A A C C C C A A A A A A C C
2 chr2_106754717 0 106754717 T T T T T T T T T T T T T T T T G T T T
2 chr2_106825897 0 106825897 C C C C C C C C A A C C C C C C C C C C
2 chr2_106845334 0 106845334 T T T T T T T T G G G G T T T T T T G G
2 chr2_106854001 0 106854001 A A A A A A A A A A A A C C A A A A A A
2 chr2_106866850 0 106866850 T T T T G G T T T T T T T T T T T T T T
2 chr2_106888634 0 106888634 C C C C C C C C C C C C A A A A A A C C
2 chr2_106895472 0 106895472 T T T T T T T T T T T T A A A A A A T T
2 chr2_106897759 0 106897759 T T T T T T T T A T T T T T T T T T T T
2 chr2_106904469 0 106904469 G G G G G G G G T T T T G G G G G G T T
2 chr2_106919812 0 106919812 C C C C C C C C A A A A C C C C C C A A
2 chr2_106991827 0 106991827 G G G G C G G G G G G G G G G G G G G G
2 chr2_106999630 0 106999630 A A A A A A A A A A A A A A A A C C A A
2 chr2_107007924 0 107007924 G G G G G G G G C C C C G G G G G G C C
2 chr2_107010869 0 107010869 T T T T T T T T A A A A T T T T T T A A
2 chr2_107028168 0 107028168 G G G G G G G G G G G G C G G G C C G G
2 chr2_107029523 0 107029523 T T T T T T T T T T A T T T T T T T T T
2 chr2_107043671 0 107043671 A C C C C C C C C C C C C C C C C C C C
2 chr2_107054094 0 107054094 A A A A A A A A C C C C A A A A A A C C
2 chr2_107055445 0 107055445 G G G G G G G G G G G G G G C C G G G G
2 chr2_107092568 0 107092568 C C C C C C C C A A A A C C C C C C A A
2 chr2_107137727 0 107137727 A A A A A C A A A A A A A A A A A A A A
2 chr2_107145876 0 107145876 C C C C C C C C C C C C C G C C C C C C
2 chr2_107188425 0 107188425 C C C C C C C C C C C C A A C C C C C C
2 chr2_107216008 0 107216008 C G C C C C C C C C C C C C C C C C C C
2 chr2_107219581 0 107219581 C C C C C C G G C C C C C C C C C C C C
2 chr2_107221970 0 107221970 G G G G G G C C G G G G G G G G G G G G
2 chr2_107230518 0 107230518 A A T T T T A A A A A A A A A A A A A A
2 chr2_107275305 0 107275305 G G G G G G C G G G G G G G G G G G G G
2 chr2_107291179 0 107291179 G G G G G G G G C C C C G G G G G G C C
2 chr2_107293688 0 107293688 G G G G G G G G G G G G G G G G G T G G
2 chr2_107302518 0 107302518 C C C C C C C C A A A A C C C C C C A A
2 chr2_107311856 0 107311856 T T T T A T T T T T T T T T T T T T T T
2 chr2_107326192 0 107326192 A A A A A C A A A A A A A A A A A A A A
2 chr2_107337558 0 107337558 A A A A A A A A A A A A A A A A C C A A
2 chr2_107340932 0 107340932 A A A A A A A A T T T T A A A A A A T T
2 chr2_107344514 0 107344514 A A A A A A A T A A A A A A A A A A A A
2 chr2_107362956 0 107362956 A A A C A A A A A A A A A A A A A A A A
2 chr2_107386517 0 107386517 C C C C C C A C C C C C C C C C C C C C
2 chr2_107387234 0 107387234 C C C C C C C C G G G G C C C C C C G G
2 chr2_107402039 0 107402039 C G C C C C C C C C C C C C C C C C C C
2 chr2_107477116 0 107477116 C C C C C C C C C C C G C C C C C C C C
2 chr2_107516371 0 107516371 A A A A A A A A C C C C A A A A A A C C
2 chr2_107547209 0 107547209 T T T T T T T T G T T T T T T T T T T T
2 chr2_107556351 0 107556351 A A A A A C A A A A A A A A A A A A A A
2 chr2_107566037 0 107566037 C C C C C C C C C C C C C C C C G G C C
2 chr2_107578822 0 107578822 G G G G G G G G G T G G G G G G G G T T
2 chr2_107584922 0 107584922 A A T T T T A A A A A A A A A A A A A A
2 chr2_107595862 0 107595862 C C C C C C C C C C A C C C C C C C C C
2 chr2_107602836 0 107602836 A A A A A A A A A A A T A A A A A A A A
2 chr2_107610605 0 107610605 T T G T T T T T T T T T T T T T T T T T
2 chr2_107616152 0 107616152 A A A A A A A A A A A A A A A A C C A A
2 chr2_107621685 0 107621685 A A A A A A A A T T T T A A A A A A T T
2 chr2_107621951 0 107621951 A A A A A A A A A A A A T T T T T T A A
2 chr2_107633845 0 107633845 C C C C C C C C A A A A C C C C C C A A
2 chr2_107656010 0 107656010 T T T T T T T T G G G G T T T T T T G G
2 chr2_107673360 0 107673360 C C C C C C C C G G G G C C C C C C G G
2 chr2_107677645 0 107677645 G G G G G G G G T T T T G G G G G G T T
2 chr2_107683944 0 107683944 G G G G G G G G G G G G G G G G C C G G
2 chr2_107691801 0 107691801 A A A A A A A A A A A A A A A A C C A A
2 chr2_107754659 0 107754659 C C A A A A C C A A A A A A A A A A A A
2 chr2_107760863 0 107760863 A A A A A A A A C C C C A A A A A A C C
2 chr2_107776123 0 107776123 C C C C C C C C C C C C C C A A C C C C
2 chr2_107776490 0 107776490 G G G G G G G G G G G G G G T T G G G G
2 chr2_107797981 0 107797981 T T T T T T T T G G G G T T T T T T G G
2 chr2_107799120 0 107799120 C C C C C C C C C C C C C C C G C C C C
2 chr2_107853213 0 107853213 A A A A A A A A A A A A A A A A C C A A
2 chr2_107861207 0 107861207 G G G G G G G G G G G G T T G G G G G G
2 chr2_107861702 0 107861702 C C C C C C C G C C C C C C C C C C C C
2 chr2_107862450 0 107862450 A A A A A A A A A A A A C C A A A A A A
2 chr2_107866012 0 107866012 T T G G G G T T T T T T T T T T T T T T
2 chr2_107887159 0 107887159 A A A A A A A A T T T T A A A A A A T T
2 chr2_107898580 0 107898580 T T T T T T T T A A A A T T T T T T A A
2 chr2_107899544 0 107899544 G G G G G G G G G T G G G G G G G G G G
2 chr2_107912312 0 107912312 A A A A A A A A A A A A A C A A A A A A
2 chr2_107913277 0 107913277 G G G G G G G G C G G G G G G G G G G G
2 chr2_107920472 0 107920472 C C G G C G C C C C C C C C C C C C C C
2 chr2_107933484 0 107933484 T T T T T T T T T T T T T T G T T T T T
2 chr2_107940870 0 107940870 T T T T T T T T G G G G T T T T T T G G
2 chr2_107943825 0 107943825 G G G G G G G G C C C C G G G G G G C C
2 chr2_107952884 0 107952884 T T T T T T T T T T T T G T T T T T T T
2 chr2_107969601 0 107969601 C C C C C C C C G G G G C C C C C C G G
2 chr2_107975237 0 107975237 T T T T G T T T T T T T T T T T T T T T
2 chr2_107996345 0 107996345 C C C C C C C C C C C C C C G G C C C C
2 chr2_108022641 0 108022641 C C C C C C C C C C C C C C C G C C C C
2 chr2_108064022 0 108064022 T T T T T T T T G T G T T T T T T T T T
2 chr2_108119773 0 108119773 G G G G G T G G G G G G G G G G G G G G
2 chr2_108124362 0 108124362 T T G G G G T T G G G G G G G G G G G G
2 chr2_108133712 0 108133712 C C A A A A C C A A A A A A A A A A A A
2 chr2_108169717 0 108169717 T T G T T T T T T T T T T T T T T T T T
2 chr2_108191628 0 108191628 A A A A T T A A A A A A A A A A A A A A
2 chr2_108239487 0 108239487 A A A A A A A A A A A A A A A T A A A A
2 chr2_108240681 0 108240681 C C C C C C C C C G C C C C C C C C C C
2 chr2_108248500 0 108248500 A A A A A A A A C C C C A A A A A A C C
2 chr2_108282736 0 108282736 C C C C C C C C C C C C A C C C C C C C
2 chr2_108333356 0 108333356 C C C C C C C C G G G G C C C C C C G G
2 chr2_108342831 0 108342831 G G C C C C G G G G G G G G G G G G G G
2 chr2_108355871 0 108355871 G G C C C C G G G G G G G G G G G G G G
2 chr2_108381960 0 108381960 G G G G G G G G C C C C G G G G G G C C
2 chr2_108434988 0 108434988 C C C C C C C C C C C C C C C C C G C C
2 chr2_108435035 0 108435035 G G C C C C G G G G G G G G G G G G G G
2 chr2_108449494 0 108449494 G G G G G G G G C C C C G G G G G G C C
2 chr2_108496059 0 108496059 G G G G G G G G G G G G G G G G C C G G
2 chr2_108502966 0 108502966 A A A A A A A C A A A A A A A A A A A A
2 chr2_108519792 0 108519792 A A A A A A A A C C C C A A A A A A C C
2 chr2_108535876 0 108535876 C C C C C C C C G G G G C C C C C C G G
2 chr2_108586174 0 108586174 C C C C C C C C C G C C C C C C C C C C
2 chr2_108600617 0 108600617 A A A A A A T T A A A A A A A A A A A A
2 chr2_108623816 0 108623816 T T T T T T T T A T A T T T T T T T A A
2 chr2_108651975 0 108651975 C C C C C C C C A A A A C C C C C C A A
2 chr2_108654660 0 108654660 C G G G G G G G G G G G G G G G G G G G
2 chr2_108655276 0 108655276 C C C C C C C C G G G G C C C C C C G G
2 chr2_108683053 0 108683053 A A A A A A A A C C C C A A A A A A C C
2 chr2_108688189 0 108688189 G G G G G G G G T T T T G G G G G G T T
2 chr2_108718350 0 108718350 G G G G G G G G T T T T G G G G G G T T
2 chr2_108722936 0 108722936 C C C C C C C C A A A A C C C C C C A A
2 chr2_108733610 0 108733610 A A A A A A A A A A A A A C A A A A A A
2 chr2_108736648 0 108736648 A A A A A A A A A A A A A T A A A A A A
2 chr2_108739063 0 108739063 C C C C C C C C C C C C G G C C C C C C
2 chr2_108741842 0 108741842 T T T T T T T T T T T T T T T T G G T T
2 chr2_108741945 0 108741945 C C C C C C A C C C C C C C C C C C C C
2 chr2_108755293 0 108755293 C C C C C C C C C G C G C C C C C C C C
2 chr2_108769293 0 108769293 C C C C C C C C C C C C C C C G C C C C
2 chr2_108784881 0 108784881 A A A A A A A A C C C C A A A A A A C C
2 chr2_108792624 0 108792624 A A A A A A A A A A A A A A A C A A A A
2 chr2_108799276 0 108799276 C C C C C C C C C C A C C C C C C C C C
2 chr2_108804013 0 108804013 A A C C A A A A A A A A A A A A A A A A
2 chr2_108841870 0 108841870 T T T T T T T T T T T T T T A A T T T T
2 chr2_108873430 0 108873430 G G G G T T G G G G G G G G G G G G G G
2 chr2_108878602 0 108878602 A A A A A A A A C C C C A A A A A A C C
2 chr2_108883077 0 108883077 T T G T T T T T T T T T T T T T T T T T
2 chr2_108883219 0 108883219 A A A A A A A A A A A A C C A A A A A A
2 chr2_108946783 0 108946783 C C C C C C C C A A A A C C C C C C A A
2 chr2_108952965 0 108952965 G G G G G G G G G G G G T T T T T T G G
2 chr2_108982460 0 108982460 G G T T G G G G T T T T T T T T T T T T
2 chr2_109011198 0 109011198 A A A A A A A A C C C C A A A A A A C C
2 chr2_109030134 0 109030134 G G G G G G G G C G G G G G G G G G G G
2 chr2_109040983 0 109040983 T T G T T T T T T T T T T T T T T T T T
2 chr2_109041624 0 109041624 C C C G C C C C C C C C C C C C C C C C
2 chr2_109041758 0 109041758 C C C C C C C C G G G G C C C C C C G G
2 chr2_109082096 0 109082096 A A A A A A A A T T T T A A A A A A T T
2 chr2_109108112 0 109108112 G G G G G G G G C C C C G G G G G G C C
2 chr2_109114961 0 109114961 T T T T T T T T A T T T T T T T T T T T
2 chr2_109148876 0 109148876 G G G G G G G G C G C C G G G G G G G G
2 chr2_109166289 0 109166289 C C C C C C C C A A A A C C C C C C A A
2 chr2_109180258 0 109180258 C C C C C C C C A A A A C C C C C C A A
2 chr2_109190958 0 109190958 A A A A A A A A A A A A A A C C A A A A
2 chr2_109220017 0 109220017 T T A T T T T T T T T T T T T T T T T T
2 chr2_109236036 0 109236036 A A A A A A A A A A A A A A A C A A A A
2 chr2_109238797 0 109238797 C C C C G G C C C C C C C C C C C C C C
2 chr2_109255721 0 109255721 A A A A A A A A A A A T A A A A A A A A
2 chr2_109266569 0 109266569 C C C C C C C C G G G G C C C C C C G G
2 chr2_109276977 0 109276977 T T T T T T T T A A A A T T T T T T A A
2 chr2_109314366 0 109314366 G G G G G G G G G G G G C G G G G G G G
2 chr2_109325046 0 109325046 G G G G G G G G G G G T G G G G G G G G
2 chr2_109332412 0 109332412 A A A A A A A A A A A A A A A A A C A A
2 chr2_109369756 0 109369756 C C C C C C C C G G G G C C C C C C G G
2 chr2_109438516 0 109438516 G G G G G G G G C G C G G G G G G G C C
2 chr2_109454980 0 109454980 C C C C C C C C C C C C C G C C C C C C
2 chr2_109457125 0 109457125 T T T T T T T T T T T T T T T T G G T T
2 chr2_109463964 0 109463964 C C C C C C C C C C C C A C C C C C C C
2 chr2_109486966 0 109486966 A A A A A A A A A C A A A A A A A A A A
2 chr2_109502886 0 109502886 G G T T T T G G T T T T T T T T T T T T
2 chr2_109538007 0 109538007 G G G G G G G G G G G T G G G G G G G G
2 chr2_109572636 0 109572636 A A A A A A A A T T T T A A A A A A T T
2 chr2_109585951 0 109585951 A A A A A A A A A A A A T T A A A A A A
2 chr2_109611913 0 109611913 A A A A A A A A A A A A A C A A A A A A
2 chr2_109614394 0 109614394 A A A A A A A A T T T T A A A A A A T T
2 chr2_109649280 0 109649280 C C C C C C C C A A A A C C C C C C A A
2 chr2_109657211 0 109657211 A A A A A A A A C C C C A A A A A A C C
2 chr2_109662544 0 109662544 T T T T T T T T G G G G T T T T T T G G
2 chr2_109697071 0 109697071 T T T T T T T T T T T T G T T T T T T T
2 chr2_109701825 0 109701825 A A A A A A A A C C C C A A A A A A C C
2 chr2_109734812 0 109734812 C C C C A A C C C C C C C C C C C C C C
2 chr2_109784276 0 109784276 G G G G G G G G C G G G G G G G G G G G
2 chr2_109791430 0 109791430 G G G G G G G G T T T T G G G G G G T T
2 chr2_109829296 0 109829296 A A A A C C A A A A A A A A A A A A A A
2 chr2_109849696 0 109849696 A A A A A A A A A A A A A A A T A A A A
2 chr2_109901017 0 109901017 G G G T G G G G G G G G G G G G G G G G
2 chr2_109927959 0 109927959 C C C C C C C C C C C C C C G G C C C C
2 chr2_109953998 0 109953998 A A A A A A A A A A A A A A A C A A A A
2 chr2_109961151 0 109961151 G G G G G G G G T T T T G G G G G G T T
2 chr2_109962706 0 109962706 T T T T T T T T T T T T G T T T T T T T
2 chr2_109963179 0 109963179 C C C C C C C C C C C C C G C C C C C C
2 chr2_109967964 0 109967964 C C C C C C C C G G C G C C C C C C G G
2 chr2_110002692 0 110002692 A A A C A A A A A A A A A A A A A A A A
2 chr2_110047294 0 110047294 T T T T T T T T T T A T T T T T T T T T
2 chr2_110051927 0 110051927 A C C C C C C C C C C C C C C C C C C C
2 chr2_110071089 0 110071089 A A A A A A A A A A A A A A A A C C A A
2 chr2_110127283 0 110127283 T T T T T T G G T T T T T T T T T T T T
2 chr2_110127582 0 110127582 G G G G G G G G T T T T G G G G G G T T
2 chr2_110139727 0 110139727 A A A A A A A A C C C C A A A A A A C C
2 chr2_110141599 0 110141599 C C A A A A A A A A A A A A A A A A A A
2 chr2_110148068 0 110148068 A A A A A A A A A A A A A C A A A A A A
2 chr2_110172182 0 110172182 G G G G G G T T G G G G T T T T T T G G
2 chr2_110190570 0 110190570 C C C C C C C C A C C C C C C C C C C C
2 chr2_110197014 0 110197014 C C C C C C C C A A A A C C C C C C A A
2 chr2_110204477 0 110204477 C C C C C C G G C C C C C C C C C C C C
2 chr2_110222929 0 110222929 C C A A A A A C A A A A A A A A A A A A
2 chr2_110224077 0 110224077 G G G G G G G G G G G G G G C C G G G G
2 chr2_110224834 0 110224834 A A A A T T A A A A A A A A A A A A A A
2 chr2_110242181 0 110242181 C C G G G G C C C C C C G G C C G G C C
2 chr2_110256703 0 110256703 A A A A A A A A A A A C A A A A A A C C
2 chr2_110284962 0 110284962 G G G G G G G G T T T T G G G G G G T T
2 chr2_110294963 0 110294963 T T G G G G T T G G G G T T T T T T G G
2 chr2_110312240 0 110312240 C C C C C C C C G G G G C C C C C C G G
2 chr2_110319765 0 110319765 A A A A A A A A T T T T A A A A A A T T
2 chr2_110326740 0 110326740 A A A A A A A A C C C C A A A A A A C C
2 chr2_110329083 0 110329083 G T G G G G G G G G G G G G G G G G G G
2 chr2_110334055 0 110334055 A A A A A A A A C C C C A A A A A A C C
2 chr2_110348114 0 110348114 G G G G G G G G C C C C G G G G G G C C
2 chr2_110374945 0 110374945 C C C C C C C C G G G G C C C C C C G G
2 chr2_110384770 0 110384770 C C C C C C C C G G G G C C C C C C G G
2 chr2_110424035 0 110424035 T T T T T T T T T T A T T T T T T T T T
2 chr2_110446667 0 110446667 G G G G G G G G G G G G C G G G G G G G
2 chr2_110453726 0 110453726 G G G G G G G G T T T T G G G G G G T T
2 chr2_110547426 0 110547426 T T T T T T T T T T A T T T T T T T A A
2 chr2_110577778 0 110577778 C C C C C C C C C C C C A C C C C C C C
2 chr2_110609012 0 110609012 A A A A A A A A A A A T A A A A A A A A
2 chr2_110623125 0 110623125 G G G G G G G G G T G G G G G G G G T T
2 chr2_110623669 0 110623669 C C C C C C C C A A A A C C C C C C A A
2 chr2_110636836 0 110636836 T T G G G G G G G G G G G G G G G G G G
2 chr2_110658352 0 110658352 A A T T T T T T T T T T T T T T T T T T
2 chr2_110667269 0 110667269 A A A A A A A A A A A C A A A A A A C C
2 chr2_110692731 0 110692731 C C C C C C C C G G G G C C C C C C G G
2 chr2_110693138 0 110693138 C C C C C C C C C G C G C C C C C C G G
2 chr2_110765629 0 110765629 G G G G G G G G T T T T G G G G G G T T
2 chr2_110781566 0 110781566 A A A A A A A A T T A T A A A A A A A A
2 chr2_110787542 0 110787542 C C A C C C C C C C C C C C C C C C C C
2 chr2_110805302 0 110805302 C C C C C C C C A A A A C C C C C C A A
2 chr2_110822071 0 110822071 G G G G G G G G T T T T G G G G G G T T
2 chr2_110838916 0 110838916 A A A A A A A A A A A A A C A A A A A A
2 chr2_110842201 0 110842201 C C C C C C C C A C C C C C C C C C C C
2 chr2_110849163 0 110849163 G G G G G G G G G G G T G G G G G G G G
2 chr2_110850766 0 110850766 T T G T T T T T T T T T T T T T T T T T
2 chr2_110860773 0 110860773 C C C C C C C C C C C C A C C C C C C C
2 chr2_110863076 0 110863076 G G G G G G G G C G C G G G G G G G C C
2 chr2_110869024 0 110869024 A A A A A A A A C C C C A A A A A A C C
2 chr2_110869135 0 110869135 G G G G G G G G C C C C G G G G G G C C
2 chr2_110896152 0 110896152 C G G G G G C G G G G G G G G G G G G G
2 chr2_110901711 0 110901711 A A A A A A A A C C C C A A A A A A C C
2 chr2_110958245 0 110958245 A A A A A A A A C C C C A A A A A A C C
2 chr2_111001978 0 111001978 A T A A A A A A A A A A A A A A A A A A
2 chr2_111002428 0 111002428 G G G G G G G G G T G G G G G G G G G G
2 chr2_111021235 0 111021235 T T T T T T T T A A A A T T T T T T A A
2 chr2_111036921 0 111036921 T T T T T T T T T T T T G G T T T T T T
2 chr2_111039591 0 111039591 A A A C A A A A A A A A A A A A A A A A
2 chr2_111040308 0 111040308 A A A T T T A A T T T T T T T T T T T T
2 chr2_111045015 0 111045015 C C C C C C C C A A A A C C C C C C A A
2 chr2_111049662 0 111049662 A A T T A A A A A A A A A A A A A A A A
2 chr2_111054697 0 111054697 C C C C C C C C C C A C C C C C C C C C
2 chr2_111062012 0 111062012 C C C C C C C C C C C C C C C C A A C C
2 chr2_111063555 0 111063555 A A A A A A A A C C C C A A A A A A C C
2 chr2_111092291 0 111092291 T T G T T T T T T T T T T T T T T T T T
2 chr2_111093502 0 111093502 C C C C C C C C G G G G C C C C C C G G
2 chr2_111147327 0 111147327 C C A C C C C C C C C C C C C C C C C C
2 chr2_111185066 0 111185066 G G G G G G G G G G T T G G G G G G G G
2 chr2_111217004 0 111217004 G G G G G G G G C C C G G G G G G G C C
2 chr2_111306257 0 111306257 C C C C C C C C G G G G C C C C C C G G
2 chr2_111317770 0 111317770 G G G G G G G G G G G G G T G G G G G G
2 chr2_111329781 0 111329781 G G C C G G G G G G G G G G G G G G G G
2 chr2_111346705 0 111346705 C C C C C C C C C C C C C C C G C C C C
2 chr2_111371913 0 111371913 C C C C C C C C C C C C C C C C C G C C
2 chr2_111394703 0 111394703 C C C C C C C C C C C C C C C G C C C C
2 chr2_111414485 0 111414485 G G G G G G G G G G G G G G G G G T G G
2 chr2_111417266 0 111417266 A A A A A A A A C C C C A A A A A A C C
2 chr2_111472559 0 111472559 C C C C C C C C C C A A C C C C C C A A
2 chr2_111475059 0 111475059 T T T T T T T T T T T T A T T T T T T T
2 chr2_111478653 0 111478653 A A A A A A A A C C C C A A A A A A C C
2 chr2_111491973 0 111491973 A A C C A A A A A A A A A A A A A A A A
2 chr2_111517553 0 111517553 A A A A A A A A A A A A A C A A A A A A
2 chr2_111532355 0 111532355 A A C C C C A A C C C C C C C C C C C C
2 chr2_111542931 0 111542931 A C C C C C A C C C C C C C C C C C C C
2 chr2_111569128 0 111569128 T T T T T T T T A A A A T T T T T T A A
2 chr2_111595913 0 111595913 A A A A A A A A A A A A A A A A A C A A
2 chr2_111611202 0 111611202 C C C C C C C C A C A A C C C C C C A A
2 chr2_111647011 0 111647011 A A A A A A A A T T T T A A A A A A T T
2 chr2_111665992 0 111665992 G G G G G G G G T T T T G G G G G G T T
2 chr2_111679670 0 111679670 C C C G G G C C C C C C C C C C C C C C
2 chr2_111707897 0 111707897 A A C C C C A A C C C C C C C C C C C C
2 chr2_111711686 0 111711686 G G G G G G G G C C C C G G G G G G C C
2 chr2_111726117 0 111726117 A A A A A A A A A T A A A A A A A A A A
2 chr2_111740812 0 111740812 T T T T T T T T T T G T T T T T T T T T
2 chr2_111846683 0 111846683 A A A A A A A A T T T T A A A A A A T T
2 chr2_111865225 0 111865225 G G G G G G G G G G C G G G G G G G G G
2 chr2_111867610 0 111867610 A A A A A A A A A A A A A C A A A A A A
2 chr2_111880637 0 111880637 A A A T A A A A A A A A A A A A A A A A
2 chr2_111882117 0 111882117 A T T T T T T T T T T T T T T T T T T T
2 chr2_111897442 0 111897442 C C C C A A C C C C C C C C C C C C C C
2 chr2_111954525 0 111954525 A A A A A A A A C C C C A A A A A A C C
2 chr2_111955175 0 111955175 A A A A A A A A A A A A A C A A A A A A
2 chr2_111955938 0 111955938 T T T T T T T T G G G G T T T T T T G G
2 chr2_111971490 0 111971490 G G G G G G G G C C C C G G G G G G C C
2 chr2_112000582 0 112000582 C C C C C C C C C C C C C C C G C C C C
2 chr2_112001793 0 112001793 T T T T T T T T G T G T T T T T T T T T
2 chr2_112012368 0 112012368 C C C C C C C C G G C G C C C C C C C C
2 chr2_112022496 0 112022496 T T T T T T T T A A A A T T T T T T A A
2 chr2_112085187 0 112085187 C C G G C C C C C C C C C C C C C C C C
2 chr2_112091300 0 112091300 G G G G G G G G T T T T G G G G G G T T
2 chr2_112098834 0 112098834 C C G G G G C C G G G G G G G G G G G G
2 chr2_112099824 0 112099824 A A A A A A A A C C C C A A A A A A C C
2 chr2_112110044 0 112110044 G G G G G G G G G G G G G G G T G G G G
2 chr2_112127370 0 112127370 C C C C C C C C A A A A C C C C C C A A
2 chr2_112158148 0 112158148 G G G G G G G G C C C C G G G G G G C C
2 chr2_112168820 0 112168820 G G G G G G G G T T T T G G G G G G T T
2 chr2_112213154 0 112213154 A A A A A A A A A A A A A C A A A A A A
2 chr2_112213300 0 112213300 C C C C C C C C A A A A C C C C C C A A
2 chr2_112220378 0 112220378 T T T T T T T T T T T T A T T T T T T T
2 chr2_112238205 0 112238205 A A A A A A A A C C A C A A A A A A C C
2 chr2_112250549 0 112250549 A A A A C C A A A A A A A A A A A A A A
2 chr2_112260236 0 112260236 C C G G G G C G G G G G G G G G G G G G
2 chr2_112278937 0 112278937 G G G G G G G G G G G G C G G G G G G G
2 chr2_112289274 0 112289274 C C A A C C C C C C C C C C C C C C C C
2 chr2_112290900 0 112290900 G G C C G G G G G G G G G G G G G G G G
2 chr2_112304567 0 112304567 G G G T G G G G G G G G G G G G G G G G
2 chr2_112318196 0 112318196 G G G G G G G G G G G G G G G G T T G G
2 chr2_112344097 0 112344097 A A A A A A A C A A A A A A A A A A A A
2 chr2_112375994 0 112375994 A A C C A A A A A A A A A A A A A A A A
2 chr2_112376089 0 112376089 A A C C C C A A C C C C C C C C C C C C
2 chr2_112386063 0 112386063 T T T T T T T T T T G T T T T T T T T T
2 chr2_112417131 0 112417131 T T T T T T T T T T G T T T T T T T T T
2 chr2_112431971 0 112431971 G G G G G G G G C G C G G G G G G G C C
2 chr2_112466596 0 112466596 A A T T T T A A A A A A A A A A A A A A
2 chr2_112534561 0 112534561 A A A A A A A T A A A A A A A A A A A A
2 chr2_112534996 0 112534996 C C C C C C C C C C C C C C A A C C C C
2 chr2_112541080 0 112541080 T T T T T T T T G G G G T T T T T T G G
2 chr2_112547127 0 112547127 C C C C C C C C C C C C A C C C C C C C
2 chr2_112634142 0 112634142 A A A A A A A A A A A A A C A A A A A A
2 chr2_112644717 0 112644717 G G G G G G G G G G G G G T G G G G G G
2 chr2_112675680 0 112675680 C C C C A A C C C C C C C C C C C C C C
2 chr2_112689843 0 112689843 A A A A A A A A T T T T A A A A A A T T
2 chr2_112735615 0 112735615 A T T T T T A A T T T T T T T T T T T T
2 chr2_112739259 0 112739259 A A A A A A A A T T T T A A A A A A T T
2 chr2_112752381 0 112752381 T T T T T T T T T T T T T T G T T T T T
2 chr2_112754810 0 112754810 G G G G G G G G G G G G G G G G G T G G
2 chr2_112759640 0 112759640 A A A A A A A A A A A A A A A C A A A A
2 chr2_112763357 0 112763357 A A T T T T A A T T T T T T T T T T T T
2 chr2_112770144 0 112770144 G G G G G G G G C C C C G G G G G G C C
2 chr2_112774446 0 112774446 G G G G G G G G C C C C G G G G G G C C
2 chr2_112817772 0 112817772 C C C C C C C C A A A A C C C C C C A A
2 chr2_112844299 0 112844299 C C C C A A C C C C C C C C C C C C C C
2 chr2_112861479 0 112861479 A A A A A A A A A A T T A A A A A A A A
2 chr2_112878949 0 112878949 T T T T T T G T T T T T T T T T T T T T
2 chr2_112880900 0 112880900 T T T T T T G T T T T T T T T T T T T T
2 chr2_112887192 0 112887192 G G C C G G G G G G G G G G G G G G G G
2 chr2_112893048 0 112893048 C C C C C C C C C C C C C C C G C C C C
2 chr2_112899301 0 112899301 C C C C C C C C G G G G C C C C C C G G
2 chr2_112902247 0 112902247 A A T T A A A A A A A A A A A A A A A A
2 chr2_112903156 0 112903156 C C C C C C A C C C C C C C C C C C C C
2 chr2_112930740 0 112930740 T T T T T T T T A A A A T T T T T T A A
2 chr2_112951292 0 112951292 G G G G C C G G G G G G G G G G G G G G
2 chr2_112964414 0 112964414 T T A A A A T T A A A A A A A A A A A A
2 chr2_112968234 0 112968234 A A A A A A A A A A A A A C A A A A A A
2 chr2_113014424 0 113014424 T T T T T T T T T T T T T T G G T T T T
2 chr2_113016398 0 113016398 G T T T T T T T T T T T T T T T T T T T
2 chr2_113035532 0 113035532 A A A A A A A A C C C C A A A A A A C C
2 chr2_113040351 0 113040351 C C C C C C C C G G G G C C C C C C G G
2 chr2_113049445 0 113049445 T T T T T T T T G G G G T T T T T T G G
2 chr2_113054791 0 113054791 C C C C C C C C G G G G C C C C C C G G
2 chr2_113068510 0 113068510 C C C C C C C C A A A A C C C C C C A A
2 chr2_113087202 0 113087202 C C C C C C C C C C C C C G C C C C C C
2 chr2_113109135 0 113109135 C C C C C C C C G G C G C C C C C C G G
2 chr2_113119320 0 113119320 G G G G G G G G C G G G G G G G G G G G
2 chr2_113216943 0 113216943 T T T T T T T T G G G G T T T T T T G G
2 chr2_113221349 0 113221349 G G G G G G G G G G G G G T G G G G G G
2 chr2_113236904 0 113236904 T T T T T T T T T T T T G T T T T T T T
2 chr2_113239016 0 113239016 C C C C C C C C G G G G C C C C C C G G
2 chr2_113239622 0 113239622 A A A A A A A A A A A A A C A A A A A A
2 chr2_113247682 0 113247682 A A A A A A A A A A A A T T A A A A A A
2 chr2_113252143 0 113252143 T T T T T T T T G G G G T T T T T T G G
2 chr2_113252947 0 113252947 G G T T T T G G T T T T T T T T T T T T
2 chr2_113261189 0 113261189 G G G G G G G G G G G G G G T T G G G G
2 chr2_113314809 0 113314809 A C C C C C C C C C C C C C C C C C C C
2 chr2_113324353 0 113324353 C C C C C C C C A A C C C C C C C C C C
2 chr2_113329396 0 113329396 A A A A A A A A A A A A A A A A T T A A
2 chr2_113384824 0 113384824 A A A A A A A A C C C C A A A A A A C C
2 chr2_113403556 0 113403556 G G T T G G G G G G G G G G G G G G G G
2 chr2_113430402 0 113430402 C C C C C C C C C C C C G G C C C C C C
2 chr2_113486391 0 113486391 C C C C A A C C C C C C C C C C C C C C
2 chr2_113494656 0 113494656 C C C C C C C C A A A A C C C C C C A A
2 chr2_113531943 0 113531943 C C C C C C C C C C C C C C G G C C C C
2 chr2_113532244 0 113532244 T T G G G G T T T T T T T T T T T T T T
2 chr2_113543945 0 113543945 G G G G G G G G G G G G G G G G C C G G
2 chr2_113559531 0 113559531 A A A A A A A A C C C C A A A A A A C C
2 chr2_113606136 0 113606136 T T T T G G T T T T T T T T T T T T T T
2 chr2_113633229 0 113633229 T T T T T T T T A A A A T T T T T T A A
2 chr2_113656382 0 113656382 G G G G G G G G G G G T G G G G G G G G
2 chr2_113685748 0 113685748 G G G G G G G G T T T T G G G G G G T T
2 chr2_113709146 0 113709146 T T G G G G T T G G G G G G G G G G G G
2 chr2_113711067 0 113711067 G G C G C C G G G G G G G G G G G G G G
2 chr2_113729922 0 113729922 G G C G G G G G G G G G C C C C C C G G
2 chr2_113734246 0 113734246 G G G G G G G G T T T T G G G G G G T T
2 chr2_113782886 0 113782886 A A C C C C A A A A A A A A A A A A A A
2 chr2_113787371 0 113787371 G G G G G G G G T T T T G G G G G G T T
2 chr2_113788421 0 113788421 T T T T T T T T G G G G T T T T T T G G
2 chr2_113789870 0 113789870 A A A A A A A A C C C C A A A A A A C C
2 chr2_113798764 0 113798764 C C C C C C C C C C A C C C C C C C C C
2 chr2_113822491 0 113822491 G T T T T T T T T T T T T T T T T T T T
2 chr2_113832706 0 113832706 T T A A T T T T T T T T T T T T T T T T
2 chr2_113872879 0 113872879 A A A A A A A T A A A A A A A A A A A A
2 chr2_113882371 0 113882371 C C C G C C C C C C C C C C C C C C C C
2 chr2_113889266 0 113889266 C C G G C C C C C C C C C C C C C C C C
2 chr2_113896574 0 113896574 A A A C A A A A A A A A A A A A A A A A
2 chr2_113899177 0 113899177 G G T T T T G G T T T T T T T T T T T T
2 chr2_113942951 0 113942951 C C C C C C C C C C C C A C C C C C C C
2 chr2_113943856 0 113943856 A A A A A A A A C C A C A A A A A A C C
2 chr2_113947364 0 113947364 G G G G C C G G G G G G G G G G G G G G
2 chr2_113951459 0 113951459 C C G G G G G G G G G G G G G G G G G G
2 chr2_113953949 0 113953949 T T T T T T T T T T T T T T G G T T T T
2 chr2_113966530 0 113966530 A A A A A A A A A A A A A A A A C C A A
2 chr2_113998872 0 113998872 C C C C C C C C A A A A C C C C C C A A
2 chr2_114039285 0 114039285 C C C C C C C C G G G G C C C C C C G G
2 chr2_114044194 0 114044194 T T A A T T T T T T T T T T T T T T T T
2 chr2_114068416 0 114068416 A A C C A A A A A A A A A A A A A A A A
2 chr2_114069584 0 114069584 C C C C C C C C A C C C C C C C C C C C
2 chr2_114076981 0 114076981 T T T T T T T T A A A A T T T T T T A A
2 chr2_114077670 0 114077670 T T T T T T T T A A A A T T T T T T A A
2 chr2_114079507 0 114079507 A T A A A A T T A A A A A A A A A A A A
2 chr2_114092299 0 114092299 G T T T T T G G T T T T T T T T T T T T
2 chr2_114099380 0 114099380 G G G G G G G G G G G G G G T T G G G G
2 chr2_114107755 0 114107755 T T T T T T T T G G G G T T T T T T G G
2 chr2_114136346 0 114136346 T T T T T T T T T T T T T T T T G T T T
2 chr2_114153999 0 114153999 T T T T T T T T T T T T A T T T T T T T
2 chr2_114184679 0 114184679 C C A A A A A A A A A A A A A A A A A A
2 chr2_114205713 0 114205713 G G C C C C G G C C C C C C C C C C C C
2 chr2_114258122 0 114258122 G G G G G G G G T T T T G G G G G G T T
2 chr2_114272724 0 114272724 T T T T T T T T G G G G T T T T T T G G
2 chr2_114279346 0 114279346 A A C C C C C C C C C C C C C C C C C C
2 chr2_114299820 0 114299820 A A A A A A A A A T A A A A A A A A A A
2 chr2_114321468 0 114321468 C G C C C C C C C C C C C C C C C C C C
2 chr2_114330956 0 114330956 G G G G G G G G C C C C G G G G G G C C
2 chr2_114335460 0 114335460 C C C C C C C C C C C C C C C C A A C C
2 chr2_114347639 0 114347639 C C C C G G C C C C C C C C C C C C C C
2 chr2_114353357 0 114353357 T T T T T T T T G G G G T T T T T T G G
2 chr2_114377306 0 114377306 T T A A T T T T T T T T T T T T T T T T
2 chr2_114394299 0 114394299 A A A A A A A A A C A A A A A A A A A A
2 chr2_114430349 0 114430349 G G G G G G G G G G G G T T G G G G G G
2 chr2_114431312 0 114431312 G G G G G G G G C G C G G G G G G G G G
2 chr2_114465771 0 114465771 G G G G G G G G G G G G C G G G G G G G
2 chr2_114470291 0 114470291 A A A A A A A A C C C C A A A A A A C C
2 chr2_114470324 0 114470324 T T A A A A T T A A A A A A A A A A A A
2 chr2_114476195 0 114476195 G G G G G G G G T T T T G G G G G G T T
2 chr2_114478922 0 114478922 A A T T T T A A A A A A A A A A A A A A
2 chr2_114486050 0 114486050 C C C C C C C C A C A C C C C C C C C C
2 chr2_114487279 0 114487279 C C G G G G C C C C C C C G G G C C C C
2 chr2_114491861 0 114491861 C C C C G G C C C C C C C C C C C C C C
2 chr2_114497042 0 114497042 C C C C C C C C G G G G C C C C C C G G
2 chr2_114499450 0 114499450 G G G G G G T T G G G G G G G G G G G G
2 chr2_114531099 0 114531099 T T T T T T T T G G G T T T T T T T T T
2 chr2_114558956 0 114558956 A C A A A A A A A A A A A A A A A A A A
2 chr2_114579582 0 114579582 A A A A A A A A A A A T A A A A A A A A
2 chr2_114622995 0 114622995 C C C C A A C C C C C C C C C C C C C C
2 chr2_114666697 0 114666697 T T T T T T T T T T T T A A T T T T T T
2 chr2_114670833 0 114670833 T T G G G G T T G G G G G G G G G G G G
2 chr2_114696781 0 114696781 T T T T T T T T T T T T T T G G T T T T
2 chr2_114721582 0 114721582 G G T T T T G G T T T T T T T T T T T T
2 chr2_114770762 0 114770762 A A A A A A A A C C C C A A A A A A C C
2 chr2_114779984 0 114779984 A A C C C C A A A A A A A A A A A A A A
2 chr2_114794759 0 114794759 A A A A A A A A A T A A A A A A A A A A
2 chr2_114811442 0 114811442 G G G G C C G G G G G G G G G G G G G G
2 chr2_114815309 0 114815309 G G C C C C G G G G G G G G G G G G G G
2 chr2_114815338 0 114815338 C C G G G G C C G G G G G G G G G G G G
2 chr2_114838824 0 114838824 G T T T T T T T T T T T T T T T T T T T
2 chr2_114842288 0 114842288 C C C C C C C C C C C C C G C C C C C C
2 chr2_114857156 0 114857156 G G G G G G G G C C C C G G G G G G C C
2 chr2_114884351 0 114884351 T T T T T T T T A A A A T T T T T T A A
2 chr2_114906281 0 114906281 G G G G C C G G G G G G G G G G G G G G
2 chr2_114907676 0 114907676 T T T T T T T T A A A A T T T T T T A A
2 chr2_114931240 0 114931240 C C G G C C C C C C C C C C C C C C C C
2 chr2_114950401 0 114950401 T T T T T T T T T T T T G G T T G G T T
2 chr2_114960770 0 114960770 A A A A A A A A A A A C A A A A A A A A
2 chr2_115026969 0 115026969 A A A A A A A A T T A T A A A A A A A A
2 chr2_115033496 0 115033496 A A A A A A A A A A A C A A A A A A A A
2 chr2_115048822 0 115048822 T T G G G G T T T T T T T T T T T T T T
2 chr2_115065277 0 115065277 G G T T T T G G G G G G G T G T T T G G
2 chr2_115067029 0 115067029 G G T T G G G G G G G G G G G G G G G G
2 chr2_115078037 0 115078037 C C C C C C C C C C C C C C C G C C C C
2 chr2_115083204 0 115083204 C C C C C C C C G G G G C C C C C C G G
2 chr2_115107759 0 115107759 C C C C C C C C A A A A C C C C C C A A
2 chr2_115135454 0 115135454 T T T T T T T T T T T T G T T T T T T T
2 chr2_115147452 0 115147452 A A A A A A A A C C C C A A A A A A C C
2 chr2_115150341 0 115150341 T T T T T T T T G G G G T T T T T T G G
2 chr2_115174917 0 115174917 A A A C C C A A A A A A A A A A A A A A
2 chr2_115197355 0 115197355 G G G G C C G G G G G G G G G G G G G G
2 chr2_115202362 0 115202362 A A A A A A A A T T T T A A A A A A T T
2 chr2_115229463 0 115229463 G G G G T T G G G G G G G G G G G G G G
2 chr2_115264646 0 115264646 A A A A T T A A A A A A A A A A A A A A
2 chr2_115285161 0 115285161 C C C C C C C C C C C C C G C C C C C C
2 chr2_115286513 0 115286513 T T A A A A T T A A A A A A A A A A A A
2 chr2_115317820 0 115317820 T T T T T T T T A A A T T T T T T T T T
2 chr2_115336644 0 115336644 T T T T T T T T T T T T T T T T G G T T
2 chr2_115376402 0 115376402 A A A C A A A A A A A A A A A A A A A A
2 chr2_115377534 0 115377534 A A A A A A A A A A A T A A A A A A T T
2 chr2_115395097 0 115395097 A A A A A A A A A A A C A A A A A A A A
2 chr2_115400007 0 115400007 C C C C C C C C G G G G C C C C C C G G
2 chr2_115415952 0 115415952 T T T T T T G G T T T T T T T T T T T T
2 chr2_115419642 0 115419642 A A A A A A A A C C C C A A A A A A C C
2 chr2_115445755 0 115445755 G G G G G G G G C C C C G G G G G G C C
2 chr2_115446468 0 115446468 G G G G G G G G G G G G T T T T G G G G
2 chr2_115458805 0 115458805 C C A A A A A C A A A A A C A A A A A A
2 chr2_115494492 0 115494492 G G G G G G G G C C C C C C C C C C C C
2 chr2_115497123 0 115497123 A A A A A A A A A A A A A A A A C C A A
2 chr2_115512483 0 115512483 A A A A A A A A C C C C A A A A A A C C
2 chr2_115515869 0 115515869 C C C C C C C C G G G G C C C C C C G G
2 chr2_115532716 0 115532716 G G G G G G G G G G G G G G G G G T G G
2 chr2_115568159 0 115568159 G G G G G G G G G G G G G G G G C C G G
2 chr2_115574054 0 115574054 T T T T T T T T G G G G T T T T T T G G
2 chr2_115618275 0 115618275 T T G G G G T T G G G G G G G G G G G G
2 chr2_115648428 0 115648428 C C C C C C C C C C C C C C A A C C C C
2 chr2_115664552 0 115664552 G G G G G G G G T T T T G G G G G G T T
2 chr2_115665917 0 115665917 G G C G C C G G G G G G G G G G G G G G
2 chr2_115672814 0 115672814 G G G G G G G G T T T T G G G G G G T T
2 chr2_115677133 0 115677133 A A T T T T A A T T T T T T T T T T T T
2 chr2_115691679 0 115691679 A A A A A A A A T T T T A A A A A A T T
2 chr2_115757910 0 115757910 G G G G G G G G C C C C G G G G G G C C
2 chr2_115798386 0 115798386 C C C G C C C C C C C C C C C C C C C C
2 chr2_115806621 0 115806621 T T G G T T T T T T T T T T T T T T T T
2 chr2_115808433 0 115808433 G G C C G G G G G G G G G G G G G G G G
2 chr2_115811409 0 115811409 C C C C C C C C C C C G C C C C C C G G
2 chr2_115811689 0 115811689 C C C C C C C G C C C C C C C C C C C C
2 chr2_115817433 0 115817433 G G C G G G G G G G G G G G G G G G G G
2 chr2_115824016 0 115824016 T T G T T T G T G G G G T T T T T T G G
2 chr2_115824328 0 115824328 G G G T G G G G G G G G G G G G G G G G
2 chr2_115829104 0 115829104 T T G T T T T T T T T T T T T T T T T T
2 chr2_115836766 0 115836766 A T A A A A A A A A A A A A A A A A A A
2 chr2_115858217 0 115858217 C C C C C C C C C C C C A A C C A A C C
2 chr2_115860238 0 115860238 A C C C C C C C C C C C C C C C C C C C
2 chr2_115861283 0 115861283 C C C G C C C C C C C C C C C C C C C C
2 chr2_115861404 0 115861404 C C C C C C C C A A A A C C C C C C A A
2 chr2_115881175 0 115881175 T T T T T T T T A A T T T T T T T T T T
2 chr2_115904944 0 115904944 C C C C C C C G G G G G C C C C C C G G
2 chr2_115962711 0 115962711 G G G G G G G G G G G G G G G T G G G G
2 chr2_115983148 0 115983148 C C C C C C C C G G G G C C C C C C G G
2 chr2_115989408 0 115989408 A A A A A A A A A A A T A A A A A A A A
2 chr2_115997651 0 115997651 C C C C C C C C G G G G C C C C C C G G
2 chr2_116032298 0 116032298 T T T T T T T T G G G G G G G G G G G G
2 chr2_116049092 0 116049092 T T T T T T A T T T T T T T T T T T T T
2 chr2_116059553 0 116059553 T T T T A A T T T T T T T T T T T T T T
2 chr2_116067491 0 116067491 T T T T T T A T T T T T T T T T T T T T
2 chr2_116070798 0 116070798 G G G G G G G G G G G G G G G G C C G G
2 chr2_116071479 0 116071479 T T T T A A A T A A A A A A A A A A A A
2 chr2_116078868 0 116078868 A A A A A A A C C C C C C C C C C C C C
2 chr2_116091403 0 116091403 A A A A C C A A A A A A A A A A A A A A
2 chr2_116097330 0 116097330 T T T T T T T T T T T T T T A A T T T T
2 chr2_116107732 0 116107732 G G G G G G G G T T T T G G G G G G T T
2 chr2_116112806 0 116112806 C C C C C C C C G G G G C C C C C C G G
2 chr2_116113113 0 116113113 C C C C C C C C A A A A C C C C C C A A
2 chr2_116126968 0 116126968 G G G G G G G G G G G G G G C G G G G G
2 chr2_116130620 0 116130620 T T T T T T T T T T T T G T T T T T T T
2 chr2_116157486 0 116157486 A A A A A A A A C C C C A A A A A A C C
2 chr2_116169875 0 116169875 A C C C C C C C C C C C C C C C C C C C
2 chr2_116194096 0 116194096 G G G G G G G G G G G T G G G G G G G G
2 chr2_116206654 0 116206654 C C C C C C C C A A A A A A A A A A A A
2 chr2_116242638 0 116242638 G G G G G G G G C C C C G G G G G G C C
2 chr2_116260004 0 116260004 A A A A A A A A A A A A A C A A A A A A
2 chr2_116290261 0 116290261 T T T T T T T T T T T T T T T T G T T T
2 chr2_116310682 0 116310682 T T T T T T T T G G G G T T T T T T G G
2 chr2_116313764 0 116313764 G G G G G G G G G G G G C G G G G G G G
2 chr2_116314206 0 116314206 A T T T T T T T T T T T T T T T T T T T
2 chr2_116338501 0 116338501 T T A T T T T T T T T T T T T T T T T T
2 chr2_116342583 0 116342583 G G G G G G G G C C C C G G G G G G C C
2 chr2_116376092 0 116376092 T T T T T T T T T T T T T T T T G T T T
2 chr2_116451622 0 116451622 A A A A A A A A A A A A A A A T A A A A
2 chr2_116465235 0 116465235 C C C C C C C C A A A A C C C C C C A A
2 chr2_116509385 0 116509385 C G C C C C C C C C C C C C C C C C C C
2 chr2_116528000 0 116528000 C C G G G G C C G G G G G G G G G G G G
2 chr2_116544641 0 116544641 A A A A A A A A A A A A A C A A A A A A
2 chr2_116552415 0 116552415 A A A A A A A A T T T T A A A A A A T T
2 chr2_116558704 0 116558704 G G T T T T G G G G G G G G G G G G G G
2 chr2_116561518 0 116561518 T T T T T T T T T T T T T T T T A A T T
2 chr2_116574852 0 116574852 G G G G G G G G G G G G C G G G G G G G
2 chr2_116586749 0 116586749 A A A A A A A A T T T T A A A A A A T T
2 chr2_116600766 0 116600766 C C G G G G C C G G G G G G G G G G G G
2 chr2_116612953 0 116612953 T T T T T T T T T T T T T T G G T T T T
2 chr2_116626641 0 116626641 A A A A A A A A A A A A A A C C A A A A
2 chr2_116642053 0 116642053 T T G G T T T T T T T T T T T T T T T T
2 chr2_116689586 0 116689586 C C C C G G C C C C C C C C C C C C C C
2 chr2_116719664 0 116719664 T T T T T T T T T T T T G T T T T T T T
2 chr2_116753866 0 116753866 G G G G G G G G C C G G G G G G G G G G
2 chr2_116782536 0 116782536 T T T T T T T T G G G G T T T T T T G G
2 chr2_116839672 0 116839672 C C C C C C C C C C C C A A C C C C C C
2 chr2_116863594 0 116863594 A A A A A A A A C C C C A A A A A A C C
2 chr2_116880723 0 116880723 T T G T T T T T T T T T T T T T T T T T
2 chr2_116883765 0 116883765 T T T T T T T T A A A A T T T T T T A A
2 chr2_116885078 0 116885078 T T T T T T T T T T A A T T T T T T T T
2 chr2_116909051 0 116909051 T T T T T T T T A A A A T T T T T T A A
2 chr2_116913625 0 116913625 C C C C C C C C C C C C C C A C C C C C
2 chr2_116928274 0 116928274 G G G G G G G G C C C C G G G G G G C C
2 chr2_116941822 0 116941822 A A A A A A A A T T T T A A A A A A T T
2 chr2_116980012 0 116980012 G G G G G G G G G G G G G G G G T T G G
2 chr2_116983160 0 116983160 C C G G G G C C G G G G G G G G G G G G
2 chr2_116984311 0 116984311 C C C C C C C C A A A A C C C C C C A A
2 chr2_117021853 0 117021853 C C A A A A C C A A A A A A A A A A A A
2 chr2_117026308 0 117026308 T T G G G G G G G G G G G G G G G G G G
2 chr2_117030514 0 117030514 G G G G G G G G G G G G C C G G C C G G
2 chr2_117051655 0 117051655 G G C G G G G G C C C C G G G G G G C C
2 chr2_117069315 0 117069315 C C C C C C C C C C G G C C C C C C C C
2 chr2_117078079 0 117078079 C C C C C C C C G G G G C C C C C C G G
2 chr2_117088505 0 117088505 G G G G G G G G G G G G G G G T G G G G
2 chr2_117090470 0 117090470 G G C C G G G G G G G G G G G G G G G G
2 chr2_117103821 0 117103821 A A A A A A A A A A A A A A T T A A A A
2 chr2_117105412 0 117105412 T T A A A A T T T T T T T T T T T T T T
2 chr2_117126780 0 117126780 G G G G G G G G C C C C G G G G G G C C
2 chr2_117128110 0 117128110 C C C C C C C C G G G G C C C C C C G G
2 chr2_117131216 0 117131216 C C C C C C C C C C C C C C C C A C C C
2 chr2_117131231 0 117131231 T T T T T T T T G G G G T T T T T T G G
2 chr2_117164707 0 117164707 G G G G G G G G G G C G G G G G G G G G
2 chr2_117169456 0 117169456 T T T T T T T T G G G T T T T T T T G G
2 chr2_117206338 0 117206338 A A A A A A A A T T T T A A A A A A T T
2 chr2_117208236 0 117208236 T T T T T T T T A A A A T T T T T T A A
2 chr2_117237228 0 117237228 A A A A A A A A T T T T A A A A A A T T
2 chr2_117238688 0 117238688 T T T T T T T T T T T T A A T T T T T T
2 chr2_117242018 0 117242018 G G G G G G G G C C C C G G G G G G C C
2 chr2_117266851 0 117266851 C C C C C C C C A A A A C C C C C C A A
2 chr2_117268786 0 117268786 A A A A A A A A C C C C A A A A A A C C
2 chr2_117293789 0 117293789 A A A A A A A A A A A A A A C C A A A A
2 chr2_117301635 0 117301635 T T T T T T T T T T T T T T A A T T T T
2 chr2_117302923 0 117302923 C C C C C C C C G G G G C C C C C C G G
2 chr2_117308206 0 117308206 A A A A A A A A C C C C A A A A A A C C
2 chr2_117318228 0 117318228 G G G G G G G G C C C C C C C C C C C C
2 chr2_117352203 0 117352203 C C C C C C C C C C C C C G C C C C C C
2 chr2_117352287 0 117352287 A A A A A A A A A A A A C C A A A A A A
2 chr2_117405471 0 117405471 T T T T T T T T T T T T T T A A T T T T
2 chr2_117407682 0 117407682 A A A A A A A A A C A A A A A A A A C C
2 chr2_117424919 0 117424919 A A A A A A A A C C C C A A A A A A C C
2 chr2_117434510 0 117434510 A A A A A A A A C C C C A A A A A A C C
2 chr2_117445784 0 117445784 C C C C C C C C C G C G C C C C C C C C
2 chr2_117453887 0 117453887 T T T T T T T T T T T T T T G G T T T T
2 chr2_117505432 0 117505432 C C C C C C C C C C C G C C C C C C C C
2 chr2_117510405 0 117510405 C C C C C C C C G G G G C C C C C C G G
2 chr2_117518722 0 117518722 A A A A A A A A T T T T A A A A A A T T
2 chr2_117518984 0 117518984 C C C C C C C C C C C C C C A A C C C C
2 chr2_117532970 0 117532970 A A A A A A A A C C C C A A A A A A C C
2 chr2_117555409 0 117555409 A A A A A A A A A A A A A C A A A A A A
2 chr2_117555411 0 117555411 A A A A A A A C A A A A A A A A A A A A
2 chr2_117558916 0 117558916 A A A A A A A A C C C C A A A A A A C C
2 chr2_117589267 0 117589267 A A A A A A A A A C A C A A A A A A A A
2 chr2_117590315 0 117590315 G G G G G G T T G G G G G G G G G G G G
2 chr2_117659865 0 117659865 G G G G G G G G G G C G G G G G G G G G
2 chr2_117663695 0 117663695 G G G G G G G G T T T T G G G G G G T T
2 chr2_117676010 0 117676010 T T T T T T T T G G G G T T T T T T G G
2 chr2_117697154 0 117697154 A A A A A A A A T T T T A A A A A A T T
2 chr2_117704489 0 117704489 G G G G G G C G G G G G G G G G G G G G
2 chr2_117704830 0 117704830 G G G G G G G G G G G G G G C C G G G G
2 chr2_117713882 0 117713882 C C C C C C C C A A A A C C C C C C A A
2 chr2_117724974 0 117724974 G G G G G G G G G G G G G G C C G G G G
2 chr2_117726722 0 117726722 A A A A A A A A A C A A A A A A A A A A
2 chr2_117735878 0 117735878 G G G G G G G T G G G G G G G G G G G G
2 chr2_117748920 0 117748920 G G G G G G G G C C C C G G G G G G C C
2 chr2_117768352 0 117768352 A C A A A A A A A A A A A A A A A A A A
2 chr2_117787607 0 117787607 A A A A A A A A A A A A A A T T A A A A
2 chr2_117825245 0 117825245 T T T T T T T T T T T T T T T T G T T T
2 chr2_117840481 0 117840481 T T T T T T A T T T T T T T T T T T T T
2 chr2_117881520 0 117881520 T T T T T T T T G G G G T T T T T T G G
2 chr2_117882561 0 117882561 A A A A A A A A A A A A A C A A A A A A
2 chr2_117898579 0 117898579 A A A A A A A A A A A A C C A A A A A A
2 chr2_117898718 0 117898718 A A A A A A A A A C A A A A A A A A A A
2 chr2_117902634 0 117902634 T T A A A A T T T T T T T T T T T T T T
2 chr2_117927419 0 117927419 C C C C C C C C A A A A C C C C C C A A
2 chr2_117946532 0 117946532 C G G G G G C G G G G G G G G G G G G G
2 chr2_117950221 0 117950221 T T T T T T T T A A A A T T T T T T A A
2 chr2_117983187 0 117983187 C C C C C C C C C C A C C C C C C C C C
2 chr2_118012299 0 118012299 G G G G G G G G T T T T G G G G G G T T
2 chr2_118057055 0 118057055 T T T T T T T T A A A A T T T T T T A A
2 chr2_118063589 0 118063589 C C C C C C C C A A A A C C C C C C A A
2 chr2_118078252 0 118078252 G G C G G G G G G G G G G G G G G G G G
2 chr2_118080276 0 118080276 G G G T G G G G G G G G G G G G G G G G
2 chr2_118083420 0 118083420 C C C C C C C C G G G G C C C C C C G G
2 chr2_118112916 0 118112916 A A A A A A A A A A A A A A C C A A A A
2 chr2_118117625 0 118117625 G G G G G G G G C C C C G G G G G G C C
2 chr2_118122796 0 118122796 G G G G G G G G G G G G G G G G G T G G
2 chr2_118130762 0 118130762 A A A A A A A A C C C C A A A A A A C C
2 chr2_118130933 0 118130933 G G G G G G G G C C C C C C C C C C C C
2 chr2_118148741 0 118148741 G T G G G G G G G G G G G G G G G G G G
2 chr2_118149884 0 118149884 A A A A A A A A A A A A A C A A A A A A
2 chr2_118165263 0 118165263 T T T T T T T T G G G G T T T T T T G G
2 chr2_118165593 0 118165593 C C C C C C C C A A A A C C C C C C A A
2 chr2_118168462 0 118168462 C C C C C C C C C C C C C C C C G G C C
2 chr2_118204609 0 118204609 G G G G G G G G G G G G G T G G G G G G
2 chr2_118208784 0 118208784 C C G G G G C C G G G G G G G G G G G G
2 chr2_118229573 0 118229573 A C C C C C C C C C C C C C C C C C C C
2 chr2_118265576 0 118265576 A A A A A A A A A A A A A C A A A A A A
2 chr2_118280067 0 118280067 C C C C C C C C C C C C C C C C A A C C
2 chr2_118300170 0 118300170 T T G G G G T T G G G G G G G G G G G G
2 chr2_118321533 0 118321533 A A A A A A A A A A A C A A A A A A C C
2 chr2_118332038 0 118332038 G G G G G G G G T T T T G G G G G G T T
2 chr2_118338446 0 118338446 C C C C C C G G C C C C C C C C C C C C
2 chr2_118353999 0 118353999 G G G G T T G G G G G G G G G G G G G G
2 chr2_118367912 0 118367912 C C C C C C C C A A A A C C C C C C A A
2 chr2_118378063 0 118378063 T T T T T T T T A A A A T T T T T T A A
2 chr2_118418157 0 118418157 T T G T T T T T T T T T T T T T T T T T
2 chr2_118433218 0 118433218 C C C C C C C C G G C G C C C C C C C C
2 chr2_118433567 0 118433567 T T G T T T T T T T T T T T T T T T T T
2 chr2_118499513 0 118499513 A A A T T T A A A A A A A A A A A A A A
2 chr2_118507512 0 118507512 A A A A A A A A T T T T A A A A A A T T
2 chr2_118531796 0 118531796 A A C C C C C C C C C C C C C C C C C C
2 chr2_118532621 0 118532621 G G G G C C G G G G G G G G G G G G G G
2 chr2_118543864 0 118543864 T T T T T T T T T T T T T T G T T T T T
2 chr2_118633236 0 118633236 G G C C G G G G G G G G G G G G G G G G
2 chr2_118637900 0 118637900 C C A C C C C C C C C C C C C C C C C C
2 chr2_118662171 0 118662171 A A T T A A A A A A A A A A A A A A A A
2 chr2_118670079 0 118670079 C C C C C C C C A A A A C C C C C C A A
2 chr2_118687520 0 118687520 A A A A A A A A A A A A A A A A A C A A
2 chr2_118689441 0 118689441 G G G G G G G G C C C C G G G G G G C C
2 chr2_118717814 0 118717814 A A A A A A A A T T T T A A A A A A T T
2 chr2_118717991 0 118717991 T T T T T T T T G G G G T T T T T T G G
2 chr2_118753374 0 118753374 T T T T T T T T T T T T G T T T T T T T
2 chr2_118753597 0 118753597 A A A A A A A A T T T T A A A A A A T T
2 chr2_118813697 0 118813697 A A A A A A A C A A A A A A A A A A A A
2 chr2_118823173 0 118823173 A A A A A A A A A A A A A A C C A A A A
2 chr2_118823781 0 118823781 T T G G T T T T T T T T T T T T T T T T
2 chr2_118846456 0 118846456 C C C C C C C C C C C C A A C C C C C C
2 chr2_118848311 0 118848311 G G G G G G G G C C C C G G G G G G C C
2 chr2_118863122 0 118863122 A A A A A A A A T T T T A A A A A A T T
2 chr2_118866376 0 118866376 A A A A A A A A C C C C A A A A A A C C
2 chr2_118885535 0 118885535 A A A A A A A A C C C C A A A A A A C C
2 chr2_118896777 0 118896777 A A A A A A A A C C C C A A A A A A C C
2 chr2_118901258 0 118901258 T T T T T T T T T T T T G T T T T T T T
2 chr2_118930506 0 118930506 T T G G T T T T T T T T T T T T T T T T
2 chr2_118951613 0 118951613 C C C C C C C C C C C C C C C C A A C C
2 chr2_118958329 0 118958329 C C C C C C C C C G C G C C C C C C G G
2 chr2_118958755 0 118958755 T T T T T T T T G T T T T T T T T T T T
2 chr2_118967860 0 118967860 G G G G G G G G C G C G G G G G G G C C
2 chr2_118972323 0 118972323 A A A A A A A A A T A T A A A A A A T T
2 chr2_118983431 0 118983431 A A A A A A A A A A A A A C A A A A A A
2 chr2_119011840 0 119011840 A A A A A A A A A A A A A A A A T T A A
2 chr2_119021135 0 119021135 G G G G G G G G T T T T G G G G G G T T
2 chr2_119033339 0 119033339 C C C C C C A C C C C C C C C C C C C C
2 chr2_119039091 0 119039091 C C A A A A C C A A A A A A A A A A A A
2 chr2_119039373 0 119039373 A A A A A A A A C C A C A A A A A A A A
2 chr2_119080517 0 119080517 G G G G G G G G G T G G G G G G G G G G
2 chr2_119081362 0 119081362 T T T T T T T T G T T T T T T T T T T T
2 chr2_119113010 0 119113010 A A A A A A A A A A A A C C A A C C A A
2 chr2_119155474 0 119155474 G G G G G G G G C C C C G G G G G G C C
2 chr2_119186349 0 119186349 A A A A A A A A A C A A A A A A A A C C
2 chr2_119206111 0 119206111 G G G G G G G G C C C C G G G G G G C C
2 chr2_119230418 0 119230418 G G G G T T G G G G G G G G G G G G G G
2 chr2_119257295 0 119257295 C C C C C C C C G G G G C C C C C C G G
2 chr2_119262490 0 119262490 C C C C C C C C G G G G C C C C C C G G
2 chr2_119263561 0 119263561 T T G T T T T T T T T T T T T T T T T T
2 chr2_119266533 0 119266533 C C C C C C C C G G G G C C C C C C G G
2 chr2_119267225 0 119267225 A A A C A A A A A A A A A A A A A A A A
2 chr2_119269464 0 119269464 A A A A A A A A T T T T A A A A A A T T
2 chr2_119308434 0 119308434 T T T T T T T T A A A A T T T T T T A A
2 chr2_119309731 0 119309731 C C C C C C C C C C C C C C A C C C C C
2 chr2_119317508 0 119317508 T T T T T T T T T T T T A A T T T T T T
2 chr2_119334756 0 119334756 C C C C C C C C C C C C C C C C G G C C
2 chr2_119338255 0 119338255 G G G G G G G G G G G G G T G G G G G G
2 chr2_119338584 0 119338584 A A A A A A A A C C C C A A A A A A C C
2 chr2_119342423 0 119342423 T T G G G G T T G G G G G G G G G G G G
2 chr2_119352098 0 119352098 A A A A A A A A A A A A A T A A A A A A
2 chr2_119363198 0 119363198 T T T T T T T T G G G G T T T T T T G G
2 chr2_119370507 0 119370507 C C A A A A C C A A A A A A A A A A A A
2 chr2_119382084 0 119382084 C C C C C C C C C G C C C C C C C C C C
2 chr2_119398789 0 119398789 T T T T T T T T G G G G T T T T T T G G
2 chr2_119423556 0 119423556 G G G G G G G G T T T T G G G G G G T T
2 chr2_119426932 0 119426932 G G G G G G G G G T G G G G G G G G T T
2 chr2_119443808 0 119443808 G G G G G G G G T T T T G G G G G G T T
2 chr2_119449729 0 119449729 T T T T T T T T G G G G T T T T T T G G
2 chr2_119463407 0 119463407 A A A A A A A A A A A A A T A A A A A A
2 chr2_119483721 0 119483721 T T T T A A T T T T T T T T T T T T T T
2 chr2_119495733 0 119495733 T T T T T T T T T T T T T T G G T T T T
2 chr2_119496780 0 119496780 G G G G G G G G T T T T G G G G G G T T
2 chr2_119526686 0 119526686 G G C C G G G G G G G G G G G G G G G G
2 chr2_119544267 0 119544267 G G G G G G G G G G G G G G G G T T G G
2 chr2_119547359 0 119547359 G G G G G G G G G G G G C C C C G G G G
2 chr2_119552454 0 119552454 C C A A C C C C C C C C C C C C C C C C
2 chr2_119560208 0 119560208 G G G G G G G G C C C C G G G G G G C C
2 chr2_119591416 0 119591416 C C C C C C C C G G G G C C C C C C G G
2 chr2_119639643 0 119639643 A A A T A A A A A A A A A A A A A A A A
2 chr2_119674401 0 119674401 G G G T G G G G G G G G G G G G G G G G
2 chr2_119692390 0 119692390 T T T T T T T T A A A A T T T T T T A A
2 chr2_119700606 0 119700606 C C C C C C C G C C C C C C C C C C C C
2 chr2_119703624 0 119703624 G G G G G G G G G G G G G G G G G T G G
2 chr2_119713930 0 119713930 C C C C C C C C C C C C C G C C C C C C
2 chr2_119716567 0 119716567 G G G G G G G G T T T T G G G G G G T T
2 chr2_119731562 0 119731562 G G G G G G G G G G G G G G G G G T G G
2 chr2_119736534 0 119736534 C C A A A A C C A A A A A A A A A A A A
2 chr2_119740923 0 119740923 A A A A A A A A C C C C A A A A A A C C
2 chr2_119758709 0 119758709 C C C C C C C C C C C C C C C G C C C C
2 chr2_119767968 0 119767968 G G G G G G G G C C C G G G G G G G G G
2 chr2_119777731 0 119777731 G G C C G G G G G G G G G G G G G G G G
2 chr2_119784580 0 119784580 G G G G G G G G G G G G G T G G G G G G
2 chr2_119794850 0 119794850 G G G G G G G G G G G G G G C G G G G G
2 chr2_119816618 0 119816618 C C C C C C C C A A A A C C C C C C A A
2 chr2_119817466 0 119817466 C C A A A A C C C C C C C C C C C C C C
2 chr2_119856295 0 119856295 T T T T G G T T T T T T T T T T T T T T
2 chr2_119859216 0 119859216 G G G G G G G G T T T T G G G G G G T T
2 chr2_119869029 0 119869029 C C C C C C C C A A A A C C C C C C A A
2 chr2_119870876 0 119870876 T T T T T T T T T T T T T T G G T T T T
2 chr2_119884246 0 119884246 C C C C C C C C C G C G C C C C C C C C
2 chr2_119896135 0 119896135 T T T T T T T T G G G G T T T T T T G G
2 chr2_119903788 0 119903788 T T T T T T T T A A A A T T T T T T A A
2 chr2_119909280 0 119909280 C C C C C C C C G G G G C C C C C C G G
2 chr2_119910609 0 119910609 G G G G G G G G G G G G G G C C G G G G
2 chr2_119915321 0 119915321 C C C C C C C C C C C C C C C G C C C C
2 chr2_119916995 0 119916995 A A A A A A A A C C C C A A A A A A C C
2 chr2_119918203 0 119918203 T T A T T T T T T T T T T T T T T T T T
2 chr2_119923656 0 119923656 C C C C C C C C C C C C C C C C G G C C
2 chr2_119930773 0 119930773 G G G G G G G G C C C C G G G G G G C C
2 chr2_119943488 0 119943488 G G G G G G G G G G G G C C G G G G G G
2 chr2_119951052 0 119951052 T T T T T T T T G G G G T T T T T T G G
2 chr2_119972640 0 119972640 T T T T T T T T G G G G T T T T T T G G
2 chr2_119973000 0 119973000 C C C C C C C C C C C C C C C C A A C C
2 chr2_119973987 0 119973987 T T T T T T T T T T T T A A T T T T T T
2 chr2_119977528 0 119977528 A A T T A A A A T T T T T T T T T T T T
2 chr2_119989745 0 119989745 G G G G G G G G C C C C G G G G G G C C
2 chr2_119991718 0 119991718 A T A A A A A A A A A A A A A A A A A A
2 chr2_120002538 0 120002538 G G G G G G G G G G G G G G G G C C G G
2 chr2_120049227 0 120049227 G G G G G G G G T T T T G G G G G G T T
2 chr2_120050098 0 120050098 G G G G G G G G G G G G G G G G T T G G
2 chr2_120054943 0 120054943 G G G G G G G G G G G G T T G G G G G G
2 chr2_120086941 0 120086941 A A A A A A A C A A A A A A A A A A A A
2 chr2_120087424 0 120087424 C C A C C C C C C C C C C C C C C C C C
2 chr2_120120168 0 120120168 G T G G G G T T G G G G G G G G G G G G
2 chr2_120134312 0 120134312 T T T T T T T T G G G G T T T T T T G G
2 chr2_120144484 0 120144484 T T T T T T T T T T T T T T G G T T T T
2 chr2_120147392 0 120147392 C C C C C C C C C C C C C G C C C C C C
2 chr2_120154731 0 120154731 G G G G G G G G G G G G G G T T G G G G
2 chr2_120157925 0 120157925 A A A A A A A A A A A A A T A A A A A A
2 chr2_120180025 0 120180025 G G G G G G G G C C C C G G G G G G C C
2 chr2_120181880 0 120181880 T T T T T T T T A A A A T T T T T T A A
2 chr2_120198856 0 120198856 G G G G G G G G G G G T G G G G G G G G
2 chr2_120198915 0 120198915 G G G G G G G G G G C G G G G G G G G G
2 chr2_120207142 0 120207142 G G G G G G G G T T T T G G G G G G T T
2 chr2_120212834 0 120212834 A C A A A A A A A A A A A A A A A A A A
2 chr2_120219977 0 120219977 C C A A A A C C A A A A A A A A A A A A
2 chr2_120236638 0 120236638 G T G G G G G G G G G G G G G G G G G G
2 chr2_120286023 0 120286023 G T T T T T G T T T T T T T T T T T T T
2 chr2_120298060 0 120298060 A A A T A A A A A A A A A A A A A A A A
2 chr2_120303422 0 120303422 A A T T T T A A A A A A A A A A A A A A
2 chr2_120339222 0 120339222 T T T T T T T T A A A A T T T T T T A A
2 chr2_120340880 0 120340880 C C C C C C C C C C C C G G C C C C C C
2 chr2_120344943 0 120344943 G G T T G G G G G G G G G G G G G G G G
2 chr2_120363097 0 120363097 A A A A A A A A A T A T A A A A A A T T
2 chr2_120369827 0 120369827 C C C C C C C C A A A A C C C C C C A A
2 chr2_120396304 0 120396304 G G T T T T G G T T T T T T T T T T T T
2 chr2_120425153 0 120425153 A A A A A A A A A A A A A A A T A A A A
2 chr2_120434960 0 120434960 G G G G G G G G G G G G G G C C G G G G
2 chr2_120446847 0 120446847 G G G G G G G G G G G G G G G G T T G G
2 chr2_120478941 0 120478941 A A A A A A A A C C C C A A A A A A C C
2 chr2_120509943 0 120509943 G G G G C C G G G G G G G G G G G G G G
2 chr2_120523866 0 120523866 G G G G G G G G T T T T G G G G G G T T
2 chr2_120567109 0 120567109 G G T T T T G G G G G G G G G G G G G G
2 chr2_120577933 0 120577933 T T T T T T T T G G G G T T T T T T G G
2 chr2_120585057 0 120585057 T T G G G G G G G G G G G G G G G G G G
2 chr2_120613542 0 120613542 G G G G G G G G C C C C G G G G G G C C
2 chr2_120617627 0 120617627 C C C C C C C C C C C C C C G G C C C C
2 chr2_120618780 0 120618780 T T T T T T T T G G G G T T T T T T G G
2 chr2_120621929 0 120621929 G G G G G G G G T T T T G G G G G G T T
2 chr2_120628099 0 120628099 G G G G G G G G T T T T G G G G G G T T
2 chr2_120629564 0 120629564 A A A A A A A A C C C C A A A A A A C C
2 chr2_120652799 0 120652799 C C C C C C C C G G G G C C C C C C G G
2 chr2_120668506 0 120668506 A T A A A A A A A A A A A A A A A A A A
2 chr2_120671580 0 120671580 A A A A A A A A A A A A A C A A A A A A
2 chr2_120673248 0 120673248 G G C C C C G G G G G G G G G G G G G G
2 chr2_120681767 0 120681767 T T T T T T A A T T T T T T T T T T T T
2 chr2_120683382 0 120683382 C C C C C C C C G G G G C C C C C C G G
2 chr2_120691165 0 120691165 A A A A A A A A C C C C A A A A A A C C
2 chr2_120697170 0 120697170 A A A C A A A A A A A A A A A A A A A A
2 chr2_120749842 0 120749842 A T A A A A A A A A A A A A A A A A A A
2 chr2_120751358 0 120751358 G G G G G G G G G G C G G G G G G G G G
2 chr2_120762692 0 120762692 C C C C C C C C C C C C C C C G C C C C
2 chr2_120769062 0 120769062 C C C C C C C C C C C C C C C C A A C C
2 chr2_120789326 0 120789326 A A A A A A A A A A A A A A A A C C A A
2 chr2_120812815 0 120812815 G G G G C C G G G G G G G G G G G G G G
2 chr2_120824828 0 120824828 T T T T T T T T G G G G T T T T T T G G
2 chr2_120836223 0 120836223 C C C C C C C C C C C C C C A C C C C C
3 chr3_62518 0 62518 A A A A A A A A A A A A A A A A C C A A
3 chr3_76910 0 76910 A A A A A A A A C C C C A A A A A A C C
3 chr3_79237 0 79237 A A C C C C A A A A A A A A A A A A A A
3 chr3_141462 0 141462 A A A A A A A A C C C C A A A A A A C C
3 chr3_152643 0 152643 G G G G G G G G T T T T G G G G G G T T
3 chr3_166654 0 166654 T T T T T T T T G T G T T T T T T T T T
3 chr3_208356 0 208356 C C G G G G G G G G G G G G G G G G G G
3 chr3_211534 0 211534 A A A A A A A A A A A A A A A A C C A A
3 chr3_218830 0 218830 C C C C C C C C C C C C A C C C C C C C
3 chr3_238424 0 238424 G G G G G G G G G G G G G G G G T T G G
3 chr3_284965 0 284965 G G G G G G G G G G G G G G G G C C G G
3 chr3_320096 0 320096 G G G G G G G G C C C C G G G G G G C C
3 chr3_336188 0 336188 G G G G G G G G C C C C G G G G G G C C
3 chr3_350110 0 350110 C C C C C C C C C C C C C C C C A A C C
3 chr3_359223 0 359223 C C C C C C C C C C A C C C C C C C C C
3 chr3_376462 0 376462 G G G G G G G G G G G G G T G G G G G G
3 chr3_397060 0 397060 A A A A A A A A C C C C A A A A A A C C
3 chr3_401138 0 401138 C C C C C C C C G G G G C C C C C C G G
3 chr3_449422 0 449422 T T G G G G T T G G G G G G G G G G G G
3 chr3_466144 0 466144 G T G G G G G G G G G G G G G G G G G G
3 chr3_470510 0 470510 G G G G G G G G T T T T G G G G G G T T
3 chr3_508808 0 508808 G G G G G G G G G G G G G G G G C C G G
3 chr3_518600 0 518600 C C C C C C C C G G G G C C C C C C G G
3 chr3_561121 0 561121 C C G G G G C G G G G G G G G G G G G G
3 chr3_575812 0 575812 G G G G G G G G G G G G C G G G G G G G
3 chr3_576813 0 576813 C C A A A A C C A A A A A A A A A A A A
3 chr3_581679 0 581679 C C C C A C C C C C C C C C C C C C C C
3 chr3_607361 0 607361 G G G G G G G G T T T T G G G G G G T T
3 chr3_618953 0 618953 T T G G G T T T T T T T T T T T T T T T
3 chr3_656521 0 656521 C C C C C C C C C G C G C C C C C C C C
3 chr3_676718 0 676718 C C C C C C C C G G G G C C C C C C G G
3 chr3_700921 0 700921 T T T T T T T T T T T T G T T T T T T T
3 chr3_707615 0 707615 G G G G C G G G G G G G G G G G G G G G
3 chr3_710202 0 710202 C C C C C C C C C G C C C C C C C C G G
3 chr3_768045 0 768045 C C C C C C C C A A A A C C C C C C A A
3 chr3_832610 0 832610 G G G G G G G G C C C C G G G G G G C C
3 chr3_843038 0 843038 A A A A C C A A A A A A A A A A A A A A
3 chr3_933965 0 933965 G G C C C C G G G G G G G G G G G G G G
3 chr3_1051867 0 1051867 G G G G G G G G T T T T G G G G G G T T
3 chr3_1091156 0 1091156 A A A A A A A A A A A A A C A A A A A A
3 chr3_1106607 0 1106607 C C C C A C C C C C C C C C C C C C C C
3 chr3_1157206 0 1157206 G G G G G G G G C C C C G G G G G G C C
3 chr3_1163974 0 1163974 A A A A A A A A A A A A A A A C A A A A
3 chr3_1171113 0 1171113 A A A A A A A A T T T T A A A A A A T T
3 chr3_1189735 0 1189735 G G G G G G G G C C C C G G G G G G C C
3 chr3_1212360 0 1212360 A A A A A A A A A C A A A A A A A A C C
3 chr3_1229822 0 1229822 G G G G G G G G G G C G G G G G G G G G
3 chr3_1239981 0 1239981 C C C C C C C C C C C C G G G G G G C C
3 chr3_1256932 0 1256932 T T T T T T T T T T T T A A T T T T T T
3 chr3_1265643 0 1265643 G G C G G G G G G G G G G G G G G G G G
3 chr3_1265696 0 1265696 G G T T T T G G T T T T T T T T T T T T
3 chr3_1271847 0 1271847 A A A A A A T T A A A A A A A A A A A A
3 chr3_1273751 0 1273751 A A A A A A A A C C C C A A A A A A C C
3 chr3_1281056 0 1281056 C C C C C C C C C C C C C C C C G G C C
3 chr3_1294982 0 1294982 T T A A A A T T A A A A A A A A A A A A
3 chr3_1309115 0 1309115 G G G G C G G G G G G G G G G G G G G G
3 chr3_1313700 0 1313700 C C C C C C C C C G G G C C C C C C C C
3 chr3_1345178 0 1345178 C C A A A C C C C C C C C C C C C C C C
3 chr3_1346936 0 1346936 T T T T T T T T G G G G T T T T T T G G
3 chr3_1367722 0 1367722 G G G G G G G G G G C G G G G G G G G G
3 chr3_1378070 0 1378070 T T T T T T T T A A A A T T T T T T A A
3 chr3_1378464 0 1378464 G G G G C G G G G G G G G G G G G G G G
3 chr3_1378665 0 1378665 G G G G G G G G C C C C G G G G G G C C
3 chr3_1383199 0 1383199 T T G T T T T T T T T T T T T T T T T T
3 chr3_1424191 0 1424191 C C C C C C C C C C C C A C C C C C C C
3 chr3_1424762 0 1424762 C C C C A C C C C C C C C C C C C C C C
3 chr3_1426650 0 1426650 C C C C C C C C G G G G C C C C C C G G
3 chr3_1429354 0 1429354 G G G G G G G G C C C C G G G G G G C C
3 chr3_1433494 0 1433494 A A A A A A A A T T T T A A A A A A T T
3 chr3_1436824 0 1436824 T T T T T T T T T T T T T T G T T T T T
3 chr3_1437622 0 1437622 C C C C C C C C C C C C C C G G C C C C
3 chr3_1441743 0 1441743 G T G G G G G G G G G G G G G G G G G G
3 chr3_1458599 0 1458599 T T T T T T T T A A A A T T T T T T A A
3 chr3_1474107 0 1474107 C C C C C C C C G G G G C C C C C C G G
3 chr3_1513987 0 1513987 A A A A A A A A C C A A A A A A A A C C
3 chr3_1527488 0 1527488 C C C C C C C C C C C C C C A C C C C C
3 chr3_1534576 0 1534576 A A A A A A A A A A A A A A T T A A A A
3 chr3_1537694 0 1537694 C C C C C C C C G G G G C C C C C C G G
3 chr3_1549897 0 1549897 T T T T T T T T T T T T T T G G T T T T
3 chr3_1580129 0 1580129 A A A A A A A A A A A A A A A A C C A A
3 chr3_1584695 0 1584695 A A A A A A A A A T A A A A A A A A A A
3 chr3_1607793 0 1607793 T T A T A T T T T T T T T T T T T T T T
3 chr3_1628332 0 1628332 A A A T A A A A A A A A A A A A A A A A
3 chr3_1632237 0 1632237 C G G G G G G G G G G G G G G G G G G G
3 chr3_1650421 0 1650421 G G G G G G G G T T T T G G G G G G T T
3 chr3_1663859 0 1663859 C G G G G G G G G G G G G G G G G G G G
3 chr3_1673597 0 1673597 A A T T T T A A A A A A A A A A A A A A
3 chr3_1681208 0 1681208 C C C C C C C C C C C C C C C C A A C C
3 chr3_1691879 0 1691879 G G G G G G G G C C C C G G G G G G C C
3 chr3_1756673 0 1756673 G G G G G G G G G G G G G G G G T T G G
3 chr3_1764040 0 1764040 T T T T T T T T T T A T T T T T T T T T
3 chr3_1774813 0 1774813 C C C C C C C C G G G G C C C C C C G G
3 chr3_1781058 0 1781058 A A A A A A A A A A A C A A A A A A A A
3 chr3_1784636 0 1784636 A A A T A A A A A A A A A A A A A A A A
3 chr3_1795888 0 1795888 C C C C C C C G C C C C C C C C C C C C
3 chr3_1796635 0 1796635 C C C C C C C C C C C C C C C G C C C C
3 chr3_1802456 0 1802456 G G G G G G G G G G G G G G C G G G G G
3 chr3_1816384 0 1816384 A A A A A T A A A A A A A A A A A A A A
3 chr3_1817973 0 1817973 A A A A A A A A A A A A A A A A C C A A
3 chr3_1866782 0 1866782 T T T T T T T T T T T T T T A T T T T T
3 chr3_1866955 0 1866955 C C C C C C C C C C C C A C C C C C C C
3 chr3_1874853 0 1874853 C C C G C C C C C C C C C C C C C C C C
3 chr3_1897702 0 1897702 C C C C C C C C G G G G C C C C C C G G
3 chr3_1900730 0 1900730 A A C C A C A A A A A A A A A A A A A A
3 chr3_1901404 0 1901404 G G C C C C G G C C C C C C C C C C C C
3 chr3_1926992 0 1926992 T T A A A A T T A A A A A A A A A A A A
3 chr3_1993725 0 1993725 G G G G G G G G T T T T G G G G G G T T
3 chr3_2011142 0 2011142 A A T T T T T T T T T T T T T T T T T T
3 chr3_2016373 0 2016373 C C C C C C C C C C C C G G C C C C C C
3 chr3_2023634 0 2023634 T T T T T T T T G G G G T T T T T T G G
3 chr3_2037270 0 2037270 G G G G G G G G G G G G G G C G G G G G
3 chr3_2054960 0 2054960 G G G G G G G G C G G G G G G G G G G G
3 chr3_2064039 0 2064039 A C A A A A A C A A A A A A A A A A A A
3 chr3_2065899 0 2065899 C C C C C C C C C G C C C C C C C C C C
3 chr3_2089205 0 2089205 C C C C C C A C C C C C C C C C C C C C
3 chr3_2089962 0 2089962 G G G G G G G G C C C C G G G G G G C C
3 chr3_2102744 0 2102744 T T T T T T T T A A A A T T T T T T A A
3 chr3_2108372 0 2108372 C C C C C G C C C C C C C C C C C C C C
3 chr3_2113009 0 2113009 A A A A A C A A A A A A A A A A A A A A
3 chr3_2127858 0 2127858 G G G T G G G G G G G G G G G G G G G G
3 chr3_2129197 0 2129197 G G C C C C G G C C C C C C C C C C C C
3 chr3_2137634 0 2137634 G G G G G G T T G G G G G G G G G G G G
3 chr3_2141256 0 2141256 G G G G G G G G C G C G G G G G G G G G
3 chr3_2148980 0 2148980 A A A A A A A A A A A A A T A A A A A A
3 chr3_2150001 0 2150001 G G C C C G G G G G G G G G G G G G G G
3 chr3_2151864 0 2151864 A A A A A A A T A A A A A A A A A A A A
3 chr3_2161348 0 2161348 A A A A A A A A A A A A A A A A T T A A
3 chr3_2162955 0 2162955 T T G G G G T T G G G G G G G G G G G G
3 chr3_2178976 0 2178976 G G G G C C G G G G G G G G G G G G G G
3 chr3_2179735 0 2179735 C C C C C C C C A A A A C C C C C C C C
3 chr3_2182308 0 2182308 T T A T T T T T T T T T T T T T T T T T
3 chr3_2182983 0 2182983 C C C G G G C C C C C C C C C C C C C C
3 chr3_2191015 0 2191015 A A A A C C A A A A A A A A A A A A A A
3 chr3_2196972 0 2196972 G G G G G G G G C C C C G G G G G G C C
3 chr3_2204341 0 2204341 A A A A A A A A T T T T A A A A A A T T
3 chr3_2222086 0 2222086 T T T T T T T T G G G G T T T T T T G G
3 chr3_2236442 0 2236442 G G G G G G G G G G G G G G T T G G G G
3 chr3_2244237 0 2244237 G G G G G G G G G G G G G G G G T T G G
3 chr3_2257065 0 2257065 C G C C C C C C G G G G C C C C C C G G
3 chr3_2257820 0 2257820 A T T T T T T T T T T T T T T T T T T T
3 chr3_2276214 0 2276214 T T T T T T T T A A A A T T T T T T A A
3 chr3_2285718 0 2285718 T T T T T T T T T T T T T T T T G G T T
3 chr3_2288984 0 2288984 C C C C C C C C C C C C A C C C C C C C
3 chr3_2290661 0 2290661 A A A A A A A A T T T T A A A A A A T T
3 chr3_2291333 0 2291333 T T T T T T T T G G G G T T T T T T G G
3 chr3_2307490 0 2307490 T T T T T T T T A A A A T T T T T T A A
3 chr3_2313094 0 2313094 T T T T T T T T A A A A T T T T T T A A
3 chr3_2320784 0 2320784 C C C C C C C C A A A A C C C C C C A A
3 chr3_2323173 0 2323173 T T T T T T T T T T T T G T T T T T T T
3 chr3_2335895 0 2335895 T T A A A A T T A A A A A A A A A A A A
3 chr3_2339154 0 2339154 G G T T G G G G G G G G G G G G G G G G
3 chr3_2343077 0 2343077 A A A A A A A A T T T T A A A A A A T T
3 chr3_2366281 0 2366281 C C C C A C C C C C C C C C C C C C C C
3 chr3_2387250 0 2387250 T T T T T T T T A A A A T T T T T T A A
3 chr3_2414959 0 2414959 C C C C C C C C C C C C C C A A C C C C
3 chr3_2425724 0 2425724 T T G G T T T T T T T T T T T T T T T T
3 chr3_2442147 0 2442147 C C C C C C C C A A A A C C C C C C A A
3 chr3_2442950 0 2442950 C C C C C C C C A A A A C C C C C C A A
3 chr3_2465137 0 2465137 C C C C C C C C A A A A C C C C C C A A
3 chr3_2465185 0 2465185 A C C C C C C C C C C C C C C C C C C C
3 chr3_2475766 0 2475766 C C C C C G C C C C C C C C C C C C C C
3 chr3_2477217 0 2477217 C C C C C C G G C C C C C C C C C C C C
3 chr3_2482461 0 2482461 G G G G G G G G C G G G G G G G G G G G
3 chr3_2487803 0 2487803 A A C C C C A A C C C C A A A A A A C C
3 chr3_2492235 0 2492235 G G G G G G G G G G G G G T G G G G G G
3 chr3_2494595 0 2494595 C C C G C C C C C C C C C C C C C C C C
3 chr3_2505421 0 2505421 C C C C C C C C G G G G C C C C C C G G
3 chr3_2509187 0 2509187 A A A A C C A A A A A A A A A A A A A A
3 chr3_2524738 0 2524738 T T T T T T T T A A A A T T T T T T A A
3 chr3_2542915 0 2542915 G G C G C C G G G G G G G G G G G G G G
3 chr3_2548534 0 2548534 C C C C C C C C G G G G C C C C C C G G
3 chr3_2557727 0 2557727 C C A A C C C C C C C C C C C C C C C C
3 chr3_2570091 0 2570091 T T T T T T T T G G G G T T T T T T G G
3 chr3_2571268 0 2571268 T T T T T T T T G G G G T T T T T T G G
3 chr3_2582996 0 2582996 A A A A C C A A A A A A A A A A A A A A
3 chr3_2588936 0 2588936 G G G G G G G G G G G G G G G G G T G G
3 chr3_2598478 0 2598478 C C G G G G C C G G G G G G G G G G G G
3 chr3_2604890 0 2604890 C C C C C C C C A A A A C C C C C C A A
3 chr3_2605879 0 2605879 A A A T A A A A A A A A A A A A A A A A
3 chr3_2617726 0 2617726 C C G G C C C C C C C C C C C C C C C C
3 chr3_2632357 0 2632357 C C C C C C C G C C C C C C C C C C C C
3 chr3_2633152 0 2633152 G G T T G G G G G G G G G G G G G G G G
3 chr3_2635902 0 2635902 G G G G G G G G T T T T G G G G G G T T
3 chr3_2638231 0 2638231 A C A A A A A A A A A A A A A A A A A A
3 chr3_2651390 0 2651390 A A C C C C C C C C C C C C C C C C C C
3 chr3_2681615 0 2681615 T T T T G T T T T T T T T T T T T T T T
3 chr3_2687069 0 2687069 G G G G G G G G G G C G G G G G G G G G
3 chr3_2692359 0 2692359 G G G G G G G G G G G G G G G G T T G G
3 chr3_2697602 0 2697602 G G G G G G G G T T T T G G G G G G T T
3 chr3_2699727 0 2699727 G G G G G G G G C G G G G G G G G G G G
3 chr3_2700797 0 2700797 C C A A A A C C A A A A A A A A A A A A
3 chr3_2709223 0 2709223 G G C C G G G G G G G G G G G G G G G G
3 chr3_2722492 0 2722492 G G C C C C G G G G G G G G G G G G G G
3 chr3_2750175 0 2750175 G G G G G G G G T T T T G G G G G G T T
3 chr3_2755465 0 2755465 G G G G G T G G G G G G G G G G G G G G
3 chr3_2774132 0 2774132 C C C C C G C C C C C C C C C C C C C C
3 chr3_2785148 0 2785148 C C C C C C C C A C C C C C C C C C C C
3 chr3_2799699 0 2799699 G G G G G G G G G G C G G G G G G G G G
3 chr3_2817290 0 2817290 G G C C C C C C C C C C C C C C C C C C
3 chr3_2826551 0 2826551 C C C C C C C C C C C C C C G G C C C C
3 chr3_2839292 0 2839292 A C C C C C C C C C C C C C C C C C C C
3 chr3_2882165 0 2882165 C C C C C C C C C G C G C C C C C C C C
3 chr3_2890939 0 2890939 C C C C A C C C A A A A A A A A A A A A
3 chr3_2895834 0 2895834 A A C C C C A A C C C C C C C C C C C C
3 chr3_2910152 0 2910152 A A A A A A A A C C C C A A A A A A C C
3 chr3_2911433 0 2911433 A A A A A A A A A A A A A A A A T T A A
3 chr3_2918782 0 2918782 C C C C C C C C A A A A C C C C C C A A
3 chr3_2929597 0 2929597 A A A A A A A A A C A C A A A A A A A A
3 chr3_2951429 0 2951429 C C C C C C C C A A A A C C C C C C A A
3 chr3_2956128 0 2956128 G G G G C C G G G G G G G G G G G G G G
3 chr3_2967822 0 2967822 T T T T A A T T T T T T T T T T T T T T
3 chr3_2970750 0 2970750 C C C C C C C C G G G G C C C C C C G G
3 chr3_3008367 0 3008367 A C C C C C C C C C C C C C C C C C C C
3 chr3_3012016 0 3012016 T T T T T T T T A A A A T T T T T T A A
3 chr3_3013150 0 3013150 T T T T T T T T T T T T T T G G T T T T
3 chr3_3026931 0 3026931 T T G T T T T T T T T T T T T T T T T T
3 chr3_3036957 0 3036957 T T T T T T T T A A A A T T T T T T A A
3 chr3_3039589 0 3039589 T T T T T T T T T T T T G G T T T T T T
3 chr3_3048236 0 3048236 G G G T G G G G G G G G G G G G G G G G
3 chr3_3069560 0 3069560 G G C C C C G G C C C C C C C C C C C C
3 chr3_3091848 0 3091848 G G G G G G C G G G G G G G G G G G G G
3 chr3_3115625 0 3115625 T T T T T T T T G G G G T T T T T T G G
3 chr3_3121859 0 3121859 T T T T T T T T T T T T T T A A T T T T
3 chr3_3127811 0 3127811 C C C C C C C C A A A A C C C C C C A A
3 chr3_3131095 0 3131095 T T T T T T T T A A A A T T T T T T A A
3 chr3_3133111 0 3133111 C C G G G G C C C C C C C C C C C C C C
3 chr3_3146201 0 3146201 A A A A A A A A A A A C A A A A A A A A
3 chr3_3173388 0 3173388 C C C C C C C C C C C C C C G G C C C C
3 chr3_3189086 0 3189086 G G G G G G G G T T T T G G G G G G T T
3 chr3_3227931 0 3227931 C C C C C G C C C C C C C C C C C C C C
3 chr3_3248295 0 3248295 G G G G G G G G C C C C G G G G G G C C
3 chr3_3258661 0 3258661 G G G G G G G G C C C C G G G G G G C C
3 chr3_3265840 0 3265840 T T T T A T T T T T T T T T T T T T T T
3 chr3_3272084 0 3272084 C C C C C C C C G G G G C C C C C C G G
3 chr3_3279544 0 3279544 G G G G G G G G C C C C G G C C G G C C
3 chr3_3281776 0 3281776 T T T T T T T T G G G G G G T T T T G G
3 chr3_3308312 0 3308312 A A C C C C A A A A A A A A A A A A A A
3 chr3_3313772 0 3313772 T T T T T T G T T T T T T T T T T T T T
3 chr3_3314032 0 3314032 T T G G G T T T T T T T G G T T G G T T
3 chr3_3349172 0 3349172 C C C C C C C C G G G G C C C C C C G G
3 chr3_3351297 0 3351297 T T T T T T T T T T T T T T A A T T T T
3 chr3_3363418 0 3363418 A A A A A A A A C C C C A A A A A A C C
3 chr3_3374634 0 3374634 C C C C C C C C A A A A C C C C C C A A
3 chr3_3379000 0 3379000 C C C C C C C C G G G G C C C C C C G G
3 chr3_3391197 0 3391197 C C C C C C C C G G C C C C C C C C G G
3 chr3_3400872 0 3400872 G G G G C G G G G G G G G G G G G G G G
3 chr3_3414938 0 3414938 G G C C C G G G G G G G G G G G G G G G
3 chr3_3420439 0 3420439 C C C C C C C C C C C C C C A A C C C C
3 chr3_3420469 0 3420469 T T T T T T T T A A A A T T T T T T A A
3 chr3_3452758 0 3452758 G G G G G G G T G G G G G G G G G G G G
3 chr3_3462973 0 3462973 C C C C C C C C A A A A C C C C C C A A
3 chr3_3473798 0 3473798 C C C C C C C C C C C C G G C C G G C C
3 chr3_3483703 0 3483703 G G G G G G G G G G G G C C G G G G G G
3 chr3_3502180 0 3502180 G G G G G G G G G G G G C G G G G G G G
3 chr3_3554795 0 3554795 C C C C C C C C G G G G C C C C C C G G
3 chr3_3556028 0 3556028 G G G G G G G G G G G G G G C C G G G G
3 chr3_3576818 0 3576818 T T T T T T T T T T A T T T T T T T T T
3 chr3_3590134 0 3590134 G G G G C G G G G G G G G G G G G G G G
3 chr3_3591685 0 3591685 A A C C C C A A A A A A A A A A A A A A
3 chr3_3629992 0 3629992 G G G G G G G G T T T T G G G G G G T T
3 chr3_3653484 0 3653484 G G C C G G G G G G G G G G G G G G G G
3 chr3_3682966 0 3682966 G G G G G G G G G G G G G T G G G G G G
3 chr3_3713293 0 3713293 T T T T T T T T A A A A T T T T T T A A
3 chr3_3736309 0 3736309 T T T T T T T T T T T T G T T T T T T T
3 chr3_3737979 0 3737979 T T T T T T T T G G G G T T T T T T G G
3 chr3_3742274 0 3742274 T T T T T T T T T T T T A T T T T T T T
3 chr3_3753415 0 3753415 G G G G G G G G C G C C C G G G C C C C
3 chr3_3757444 0 3757444 G G G G G G G G G G G G C C G G G G G G
3 chr3_3762823 0 3762823 C C C C C C C C C C C C C C A A C C C C
3 chr3_3765987 0 3765987 G G G G G G G G G G G G G T G G G G G G
3 chr3_3766095 0 3766095 T T G G G T T T T T T T G G G G G G T T
3 chr3_3767137 0 3767137 T T T T T T T T A A A A T T T T T T A A
3 chr3_3773693 0 3773693 G G G G G G G G C C C C G G G G G G C C
3 chr3_3778486 0 3778486 G G G G G G G G T T T T G G G G G G T T
3 chr3_3781070 0 3781070 G G G G G G G G C C C C G G G G G G C C
3 chr3_3786932 0 3786932 C C A A A A C C A A A A A A A A A A A A
3 chr3_3862901 0 3862901 T T T T T T T T G G G G T T T T T T G G
3 chr3_3878321 0 3878321 G G G G G G G G C C C C G G G G G G C C
3 chr3_3911659 0 3911659 A A A A A A A A T T T T A A A A A A T T
3 chr3_3918923 0 3918923 T T T T T T T T A A A A T T T T T T A A
3 chr3_3924378 0 3924378 C C C C C C C C C C C C C C C C G G C C
3 chr3_3933250 0 3933250 T T T T T T T T T T T T T T A T T T T T
3 chr3_3964688 0 3964688 C C C C C C C C A A A A C C C C C C A A
3 chr3_3995913 0 3995913 G G C C G G G G G G G G G G G G G G G G
3 chr3_3999926 0 3999926 T T T T T T T T G G G G T T T T T T G G
3 chr3_4002201 0 4002201 A A A A A A A A A A A A A A A A T T A A
3 chr3_4011836 0 4011836 G G G G G G G G G G G G G G G G C G G G
3 chr3_4019175 0 4019175 C C C C C C C C C C C C C G C C C C C C
3 chr3_4032248 0 4032248 A A A A A A A A T T T T A A A A A A T T
3 chr3_4048602 0 4048602 A A A T A T A A A A A A A A A A A A A A
3 chr3_4065907 0 4065907 T T A A A A A A A A A A A A A A A A A A
3 chr3_4069579 0 4069579 G G G G C G G G G G G G G G G G G G G G
3 chr3_4071661 0 4071661 G G G G G G G G G G G G C G G G G G G G
3 chr3_4071700 0 4071700 C C C C C C C C C C C C C C C C C G C C
3 chr3_4078314 0 4078314 G G G G C G G G G G G G G G G G G G G G
3 chr3_4101166 0 4101166 T T A T A T T T T T T T T T T T T T T T
3 chr3_4103130 0 4103130 T T T T T T T T T T T T T T G G T T T T
3 chr3_4110302 0 4110302 G G C C G G G G G G G G G G G G G G G G
3 chr3_4111594 0 4111594 G G G G G G G G G T G G G G G G G G G G
3 chr3_4119231 0 4119231 A A A A A C A A A A A A A A A A A A A A
3 chr3_4123785 0 4123785 G G G G G G G G T T T T G G G G G G T T
3 chr3_4151522 0 4151522 T T T T T T T T T T T T T T A A T T T T
3 chr3_4151674 0 4151674 G G G G G G G G G G G G G T G G G G G G
3 chr3_4161947 0 4161947 G G G G G G G G T T T T G G G G G G T T
3 chr3_4176226 0 4176226 C C C C C C C C A C C C C C C C C C C C
3 chr3_4178132 0 4178132 T T G G T T T T T T T T T T T T T T T T
3 chr3_4182916 0 4182916 G G G G G G G G C C C C C C G G C C C C
3 chr3_4183589 0 4183589 T T T T T T T T A A A A T T T T T T A A
3 chr3_4203327 0 4203327 G G G G G G G G C C C C G G G G G G C C
3 chr3_4210708 0 4210708 G G T T T T G T T T T T T T T T T T T T
3 chr3_4218315 0 4218315 G G T T T T G G T T T T T T T T T T T T
3 chr3_4234076 0 4234076 A A A A A A A A T T T T A A A A A A T T
3 chr3_4242470 0 4242470 G G G G G G G G T T T T G G G G G G T T
3 chr3_4254537 0 4254537 G G G G G G G G G G G G G G C C G G G G
3 chr3_4278550 0 4278550 G G G G G G G G G G G G G G G G C C G G
3 chr3_4289918 0 4289918 T T T T T T G T T T T T T T T T T T T T
3 chr3_4302766 0 4302766 T T T T T T T T G G G G G G G G G G G G
3 chr3_4353696 0 4353696 C C C C C C C C C C C C C C C C G G C C
3 chr3_4354215 0 4354215 G G G G C G G G G G G G G G G G G G G G
3 chr3_4356758 0 4356758 C C C C C C C C C C C C C G C C G G C C
3 chr3_4389125 0 4389125 G G G G C G G G G G G G G G G G G G G G
3 chr3_4394182 0 4394182 T T T T T T T T T T T T A T T T T T T T
3 chr3_4394919 0 4394919 T T T T T T T T G G G G T T T T T T G G
3 chr3_4396182 0 4396182 T T T T T T T T T T T T T T G T T T T T
3 chr3_4398478 0 4398478 C C G G G G G G G G G G G G G G G G G G
3 chr3_4420724 0 4420724 G G G G T T G G G G G G G G G G G G G G
3 chr3_4427678 0 4427678 C C C C C C C C C C C C C G G G G G C C
3 chr3_4431503 0 4431503 C C C C C C C C C C C C A C C C C C C C
3 chr3_4452080 0 4452080 C C G G C G C C C C C C C C C C C C C C
3 chr3_4452220 0 4452220 A A A A A A A A A A A A A C A A A A A A
3 chr3_4475563 0 4475563 A C A A A A A A A A A A A A A A A A A A
3 chr3_4490104 0 4490104 C C C C C C C C G G G G C C C C C C G G
3 chr3_4516232 0 4516232 G G C C C C G G C C C C C C C C C C C C
3 chr3_4537583 0 4537583 A A A A A A A A C C C C A A A A A A C C
3 chr3_4550488 0 4550488 G G C C G G G G G G G G G G G G G G G G
3 chr3_4563493 0 4563493 G G G G G G G G G G C G G G G G G G G G
3 chr3_4582256 0 4582256 T T T T T T T T T T T T T T T T G G T T
3 chr3_4592687 0 4592687 T T G G G T T T T T T T T T T T T T T T
3 chr3_4594576 0 4594576 C C C C C C C C A C C C C C C C C C C C
3 chr3_4598484 0 4598484 G G T T G G G G G G G G G G G G G G G G
3 chr3_4609233 0 4609233 G G G G G G G G C C C C G G G G G G C C
3 chr3_4610435 0 4610435 T T T T T T T T T T T T T T T T A A T T
3 chr3_4612660 0 4612660 G G G G G G G G G G G G C G G G G G G G
3 chr3_4613574 0 4613574 G G G G G T G G G G G G G G G G G G G G
3 chr3_4630593 0 4630593 A C C C C C C C C C C C C C C C C C C C
3 chr3_4631748 0 4631748 C C C C C C C C A A A A C C C C C C A A
3 chr3_4641747 0 4641747 T T T T T T T T A T A A T T T T T T A A
3 chr3_4645786 0 4645786 A A A A A A A A T T T T A A A A A A T T
3 chr3_4652501 0 4652501 C C C C C C C C C C C G C C C C C C C C
3 chr3_4680196 0 4680196 T T T T G G T T T T T T T T T T T T T T
3 chr3_4682205 0 4682205 A A A A A A A A A A A A A C A A A A A A
3 chr3_4688329 0 4688329 A A A A A A A A A T T T A A A A A A A A
3 chr3_4689780 0 4689780 A A A A A A A A C C C C A A A A A A C C
3 chr3_4694610 0 4694610 C C C C G G C C C C C C C C C C C C C C
3 chr3_4694720 0 4694720 T T G G T T T T T T T T T T T T T T T T
3 chr3_4699417 0 4699417 T T T T G T T T T T T T T T T T T T T T
3 chr3_4701788 0 4701788 T T T T T T T T T T A T T T T T T T T T
3 chr3_4718446 0 4718446 T T T T T T T T A A A A T T T T T T A A
3 chr3_4720292 0 4720292 G G G G G G G G T T T T G G G G G G T T
3 chr3_4721048 0 4721048 C C C C C C C C G G G G C C C C C C G G
3 chr3_4732912 0 4732912 G G G G G G G G G G C G G G G G G G G G
3 chr3_4750448 0 4750448 G G C C C C G G G G G G G G G G G G G G
3 chr3_4776358 0 4776358 C C C C C C C C G G C G C C C C C C G G
3 chr3_4786080 0 4786080 A A A A A A A A A A A A A C A A A A A A
3 chr3_4788731 0 4788731 T T T T T T T T T T T T A T T T T T T T
3 chr3_4792919 0 4792919 G G G G G T G G T T T T T T T T T T T T
3 chr3_4794555 0 4794555 C C C C C C C C C C C C G G C C C C C C
3 chr3_4881715 0 4881715 G G G G G T G G G G G G G G G G G G G G
3 chr3_4894305 0 4894305 A A A A A A A A A A A A A A T T A A A A
3 chr3_4904211 0 4904211 T T T T T T T T G G G G T T T T T T G G
3 chr3_4909267 0 4909267 C C C C C C C C A A A A C C C C C C A A
3 chr3_4909618 0 4909618 G G C C C G G G G G G G G G G G G G G G
3 chr3_4935193 0 4935193 G G G G G G G G T T T T G G G G G G T T
3 chr3_4936523 0 4936523 T T T T T T T T G G G G T T T T T T G G
3 chr3_4937853 0 4937853 C C C C C C C C C G C C C C C C C C C C
3 chr3_4943738 0 4943738 C C C C C C C C G G G G C C C C C C G G
3 chr3_4950068 0 4950068 G G G G T T G G G G G G G G G G G G G G
3 chr3_4950392 0 4950392 C C C C C C C C G G G G C C C C C C G G
3 chr3_4963329 0 4963329 C C C C A A C C C C C C C C C C C C C C
3 chr3_4971709 0 4971709 A A A A A A A A A A A A A A A T A A A A
3 chr3_4975128 0 4975128 C C C C C C C C A C C C C C C C C C C C
3 chr3_4978410 0 4978410 C C C C C C C C G G G G C C C C C C G G
3 chr3_4982923 0 4982923 C C C C C C C C G G G G C C C C C C G G
3 chr3_5034840 0 5034840 G G G G G G G G G G G G G G C C G G G G
3 chr3_5045982 0 5045982 C C G G G G C C G G G G G G G G G G G G
3 chr3_5053053 0 5053053 C C C C C C C C C C C C C C G G C C C C
3 chr3_5053527 0 5053527 A A A A A A A A A A A A A T A A A A A A
3 chr3_5067392 0 5067392 T T T T T T T T T T T T A T T T T T T T
3 chr3_5067978 0 5067978 C C C C C G C C C C C C C C C C C C C C
3 chr3_5073119 0 5073119 T T T T T T T T T T G T T T T T T T G G
3 chr3_5075769 0 5075769 A A A A A A A A C C C C A A A A A A C C
3 chr3_5078376 0 5078376 T T T T T T T T G G G G T T T T T T G G
3 chr3_5085976 0 5085976 G G C C C C G G C C C C C C C C C C C C
3 chr3_5114214 0 5114214 T T G G G G G T G G G G G G G G G G G G
3 chr3_5121391 0 5121391 G G T T G G G G G G G G G G G G G G G G
3 chr3_5129558 0 5129558 G G G G G G G G T T T T G G G G G G T T
3 chr3_5131383 0 5131383 T T T T T T T T G T G T T T T T T T T T
3 chr3_5141930 0 5141930 G G G G C C G G G G G G G G G G G G G G
3 chr3_5143194 0 5143194 T T T T T T T T T T T T T T T T A A T T
3 chr3_5143199 0 5143199 C C C C C C C C C C C C C C C C A A C C
3 chr3_5153292 0 5153292 A A A A A C A A A A A A A A A A A A A A
3 chr3_5183889 0 5183889 T T T T T T T T T T T T G T T T T T T T
3 chr3_5193147 0 5193147 C C G G G G C C G G G G G G G G G G G G
3 chr3_5195981 0 5195981 G G T T G G G G T T T T T T T T T T T T
3 chr3_5222422 0 5222422 C C C C C C C C A A A A C C C C C C A A
3 chr3_5235687 0 5235687 C C C C C C C C G G G G C C C C C C G G
3 chr3_5281506 0 5281506 T T T T T T T T G G G G T T T T T T G G
3 chr3_5312603 0 5312603 C C G G G G C C G G G G G G G G G G G G
3 chr3_5314835 0 5314835 C C C C C C C C G G G G C C C C C C G G
3 chr3_5359005 0 5359005 T T T T T T T T T T T T T T T T A A T T
3 chr3_5367786 0 5367786 C C C C C C C G C C C C C C C C C C C C
3 chr3_5383452 0 5383452 G G G G G G G G C C C C G G G G G G C C
3 chr3_5393827 0 5393827 T T T T T T T T G G G G T T T T T T G G
3 chr3_5401036 0 5401036 C C C C C C C C G G G G C C C C C C G G
3 chr3_5448077 0 5448077 A A A A A A A A C C C C A C A A C C C C
3 chr3_5448833 0 5448833 G G G G G T G G G G G G G G G G G G G G
3 chr3_5455578 0 5455578 G G G G C C G G G G G G G G G G G G G G
3 chr3_5462526 0 5462526 G G G G G T G G G G G G G G G G G G G G
3 chr3_5464535 0 5464535 T T A A A A T T A A A A A A A A A A A A
3 chr3_5475147 0 5475147 C C C C C C C C C C C C C C A A C C C C
3 chr3_5475746 0 5475746 C C C C C C C C G G G G C C C C C C G G
3 chr3_5527426 0 5527426 A A A A A A A A A T A A A A A A A A A A
3 chr3_5528848 0 5528848 G G G G G T G G G G G G G G G G G G G G
3 chr3_5575044 0 5575044 T T T T G T T T T T T T T T T T T T T T
3 chr3_5662345 0 5662345 T T T T T T T T G T G T T T T T T T T T
3 chr3_5670360 0 5670360 C C G G G G C C C C C C C C C C C C C C
3 chr3_5700132 0 5700132 G G G G G G G G G G G G G G G G C C G G
3 chr3_5784412 0 5784412 A A A A A C A A A A A A A A A A A A A A
3 chr3_5856562 0 5856562 G G G G G G G G G G G G C G G G G G G G
3 chr3_5894999 0 5894999 A A A A A A A A T T T T A A A A A A T T
3 chr3_5923965 0 5923965 A A A A A A A A A T T T A A A A A A T T
3 chr3_5929190 0 5929190 G G G G G G G G C C C C G G G G G G C C
3 chr3_5959232 0 5959232 G G T T T T G G T T T T T T T T T T T T
3 chr3_5959647 0 5959647 G G G G G G C G G G G G G G G G G G G G
3 chr3_5976755 0 5976755 A A A A A A A A A A A A C C A A A A A A
3 chr3_5986877 0 5986877 G G G G G G G G G G G G G G C C G G G G
3 chr3_5993407 0 5993407 C C C C C C C C G G G G C C C C C C G G
3 chr3_6003318 0 6003318 A A A A A A A A A A A T A A A A A A A A
3 chr3_6011684 0 6011684 A A A A A A A A A A A A A A A A T T A A
3 chr3_6021074 0 6021074 A A A A A A A A A A A A A A A A C C A A
3 chr3_6073409 0 6073409 T T T T T T T T G G G G T T T T T T G G
3 chr3_6082112 0 6082112 C C C C C C C G C C C C C C C C C C C C
3 chr3_6132061 0 6132061 C C C C C C C C C C C C C C A C C C C C
3 chr3_6148657 0 6148657 C C C C C C A A C C C C C C C C C C C C
3 chr3_6170015 0 6170015 G G G G G G G G G G G G C G G G G G G G
3 chr3_6215696 0 6215696 T T T T T T T T T T T T T T T T A A T T
3 chr3_6228873 0 6228873 G G C C C C G G C C C C C C C C C C C C
3 chr3_6244792 0 6244792 T T T T T T T T T T T T G T T T T T T T
3 chr3_6264086 0 6264086 A A A A A A A A T T T T A A A A A A T T
3 chr3_6264534 0 6264534 G G G G G G G G G G G G G G C C G G G G
3 chr3_6284062 0 6284062 C C C C C C C C C C C C C C C C G G C C
3 chr3_6296694 0 6296694 G G G G G G T T G G G G G G G G G G G G
3 chr3_6332366 0 6332366 T T T T T T T T G G G G T T T T T T G G
3 chr3_6343823 0 6343823 C C C C A C C C C C C C C C C C C C C C
3 chr3_6344003 0 6344003 C C C C C C C C C C C C C C C G C C C C
3 chr3_6352239 0 6352239 C C C C C C C C A A A A C C C C C C A A
3 chr3_6353208 0 6353208 A A A A A A A A T T T T A A A A A A T T
3 chr3_6405201 0 6405201 A A A A A A A A C C C C A A A A A A C C
3 chr3_6407278 0 6407278 A A A A A A A A C C C C A A A A A A C C
3 chr3_6415122 0 6415122 T T T T T T T T G G T T T T T T T T G G
3 chr3_6442941 0 6442941 C C C C C C C C G G G G C C C C C C G G
3 chr3_6444885 0 6444885 A A A A A A A A T T A T A A A A A A A A
3 chr3_6473870 0 6473870 G G G G G G G G C C C C G G G G G G C C
3 chr3_6484736 0 6484736 C C C G C C C C C C C C C C C C C C C C
3 chr3_6531748 0 6531748 C G G G G G G G G G G G G G G G G G G G
3 chr3_6559485 0 6559485 C C A A A A C C A A A A A A A A A A A A
3 chr3_6564629 0 6564629 C C C C C C C C C C A C C C C C C C C C
3 chr3_6565548 0 6565548 T T T T T T T T T T T T A T T T T T T T
3 chr3_6566263 0 6566263 G G G G G G G G T T T T G G G G G G T T
3 chr3_6566647 0 6566647 C C C C C C C C C C C C A C C C C C C C
3 chr3_6583101 0 6583101 C C G G G G C C C C C C C C C C C C C C
3 chr3_6610739 0 6610739 A C C C C C C C C C C C C C C C C C C C
3 chr3_6618238 0 6618238 A A A A A A C C A A A A A A A A A A A A
3 chr3_6623660 0 6623660 C C C C C C C C A A A A C C C C C C A A
3 chr3_6630672 0 6630672 G G C C C C G G G G G G G G G G G G G G
3 chr3_6660359 0 6660359 T T T T T T T T T T G T T T T T T T T T
3 chr3_6661141 0 6661141 G G G G G T G G G G G G G G G G G G G G
3 chr3_6665929 0 6665929 T T T T T T T T G G T T T T T T T T G G
3 chr3_6693185 0 6693185 G G G G G G G G G G G G G G G T G G G G
3 chr3_6720279 0 6720279 G G G G G G G G G G G G T T T T G G G G
3 chr3_6725904 0 6725904 A A A A A A A A A A A A T T A A A A A A
3 chr3_6731928 0 6731928 G G G G C C G G G G G G G G G G G G G G
3 chr3_6738184 0 6738184 G G G G G G G G G G G G T T G G G G G G
3 chr3_6747400 0 6747400 G G G G G G G G G G G G G G G G C C G G
3 chr3_6756995 0 6756995 G G G G G G G G T T T T G G G G G G T T
3 chr3_6773886 0 6773886 C C C C C C C C C C C C C C C C G G C C
3 chr3_6774286 0 6774286 G G G G T T G G G G G G G G G G G G G G
3 chr3_6790398 0 6790398 C C C C C C C C C C C C C C A C C C C C
3 chr3_6804028 0 6804028 A A A A A A A A C C C C A A A A A A C C
3 chr3_6817934 0 6817934 C C A A C C C C C C C C C C C C C C C C
3 chr3_6827891 0 6827891 C C C C C C C C G G G G C C C C C C G G
3 chr3_6835130 0 6835130 C C C C C C C C C C C G C C C C C C C C
3 chr3_6871137 0 6871137 C C C C C C C C G G G G C C C C C C G G
3 chr3_6871707 0 6871707 G G G G G G G G G G G T G G G G G G G G
3 chr3_6884911 0 6884911 T T T T T T T T G G G G T T T T T T G G
3 chr3_6904396 0 6904396 G G G G G G G G G G G G G G G G T T G G
3 chr3_6906843 0 6906843 G G T T T T G G T T T T T T T T T T T T
3 chr3_6916478 0 6916478 C C C C C C C C A A A A C C C C C C A A
3 chr3_6925227 0 6925227 C C C C C C C C G G G G C C C C C C G G
3 chr3_6951985 0 6951985 G G G G G G G G G G C C G G G G G G G G
3 chr3_6974476 0 6974476 T T T T T T T T A A A A T T T T T T A A
3 chr3_6977955 0 6977955 T T T T A A T T T T T T T T T T T T T T
3 chr3_6993528 0 6993528 T T G G G G T T G G G G G G G G G G G G
3 chr3_6995435 0 6995435 T T T T A A T T T T T T T T T T T T T T
3 chr3_7000951 0 7000951 A A A A A A A A T T T T A A A A A A T T
3 chr3_7004480 0 7004480 T T T T T T T T G G G G T T T T T T G G
3 chr3_7004734 0 7004734 G G C C C C G G G G G G G G G G G G G G
3 chr3_7012461 0 7012461 A A A A A A A A A A A A A A A C A A A A
3 chr3_7017609 0 7017609 C C C C C C C C A A A A C C C C C C A A
3 chr3_7019675 0 7019675 C C C C C C C C A A A A C C C C C C A A
3 chr3_7042942 0 7042942 C C C C C C C C C C C C G G C C C C C C
3 chr3_7058910 0 7058910 G G G G G G T T G G G G G G G G G G G G
3 chr3_7060745 0 7060745 G G G G G G G G G G G T G G G G G G G G
3 chr3_7061116 0 7061116 A A A A A A A A C C C C A A A A A A C C
3 chr3_7078696 0 7078696 A A A A A A A A T T T T A A A A A A T T
3 chr3_7081158 0 7081158 A A A A A A A A A A A A A A A A C C A A
3 chr3_7091296 0 7091296 G G G G G G G G G G G G C C G G G G G G
3 chr3_7095722 0 7095722 C C C C C C C C C C C C C C G G G G C C
3 chr3_7103235 0 7103235 C C C C C C C C C C C C C C A A C C C C
3 chr3_7127605 0 7127605 A A A A A A A A A A A A A C A A A A A A
3 chr3_7133097 0 7133097 G G G G G G T T G G G G G G G G G G G G
3 chr3_7138507 0 7138507 C C C C C C C C C C C C A C C C C C C C
3 chr3_7141855 0 7141855 G G G G G G G G C C C C G G G G G G C C
3 chr3_7148977 0 7148977 C C C C C C C C G G G G C C C C C C G G
3 chr3_7161174 0 7161174 A A A A A A A A A A A A A C A A A A A A
3 chr3_7220765 0 7220765 T T T T T T T T T T T T T T G T T T T T
3 chr3_7220769 0 7220769 C C C C C C C C C G C C C C C C C C C C
3 chr3_7236122 0 7236122 A A A A A A A A A T A T A A A A A A A A
3 chr3_7237731 0 7237731 G G C G G G G G G G G G G G G G G G G G
3 chr3_7264711 0 7264711 C C G G G G C C C C C C C C C C C C C C
3 chr3_7264764 0 7264764 T T T T T T T T A A A A T T T T T T A A
3 chr3_7280711 0 7280711 C C C C C C C C C C C C C C C C A A C C
3 chr3_7282132 0 7282132 T T T T T T T T A A A A T T T T T T A A
3 chr3_7316010 0 7316010 G G G T G G G G G G G G G G G G G G G G
3 chr3_7316949 0 7316949 G G G T G G G G G G G G G G G G G G G G
3 chr3_7339922 0 7339922 G G G G T T G G G G G G G G G G G G G G
3 chr3_7340628 0 7340628 G G G G G G G G G G G G G G G G T T G G
3 chr3_7343723 0 7343723 G T G G G G G T G G G G G G G G G G G G
3 chr3_7344316 0 7344316 A A A A A A A A A A A A A A A C A A A A
3 chr3_7344649 0 7344649 G G T T G G G G G G G G G G G G G G G G
3 chr3_7354011 0 7354011 C C C C C C C C A A A A C C C C C C A A
3 chr3_7366072 0 7366072 A T T T T T T T T T T T T T T T T T T T
3 chr3_7376914 0 7376914 G G G G G G G G G G G G G G C C G G G G
3 chr3_7397629 0 7397629 G G G G G G G G C C C C G G G G G G C C
3 chr3_7398174 0 7398174 C C C C C C C C C C C C C G C C C C C C
3 chr3_7401702 0 7401702 C C C C C C C C G G G G C C C C C C G G
3 chr3_7408773 0 7408773 C C C C A A C C C C C C C C C C C C C C
3 chr3_7441065 0 7441065 T T T T T T T T T T T T G T T T T T T T
3 chr3_7446576 0 7446576 A A A A A A A A C C C C A A A A A A C C
3 chr3_7469339 0 7469339 G G G G G G G G G G G G G G G G T T G G
3 chr3_7497785 0 7497785 C C C C C C C C A A A A C C C C C C A A
3 chr3_7506102 0 7506102 A T T T T T A A T T T T T T T T T T T T
3 chr3_7510616 0 7510616 C C C C C C C C C C C C C C C C A A C C
3 chr3_7528374 0 7528374 A A A A A A A A A C A A A A A A A A A A
3 chr3_7530199 0 7530199 C C C C C C C C A A A A C C C C C C A A
3 chr3_7569210 0 7569210 G G G G G G G G C C C C G G G G G G C C
3 chr3_7586367 0 7586367 T T T T T T T T T T T T G T T T T T T T
3 chr3_7599551 0 7599551 A A T T A A A A A A A A A A A A A A A A
3 chr3_7602008 0 7602008 G G C C C C G G G G G G G G G G G G G G
3 chr3_7615491 0 7615491 T T T T T T T T A A A A T T T T T T A A
3 chr3_7641542 0 7641542 A A A A A A A A A C A A A A A A A A A A
3 chr3_7653604 0 7653604 T T T T T T T T A A A A T T T T T T A A
3 chr3_7666941 0 7666941 G G G G G G G G G G G G G G C C G G G G
3 chr3_7671592 0 7671592 C C C C C C C C C C C C C C C G C C C C
3 chr3_7672334 0 7672334 C C C C C C C C G G G G C C C C C C G G
3 chr3_7738694 0 7738694 C C C C C C C C C C C G C C C C C C C C
3 chr3_7744869 0 7744869 A A A A A A A A T T T T A A A A A A T T
3 chr3_7771490 0 7771490 C C C C C C C C C C C C C G C C C C C C
3 chr3_7771695 0 7771695 A A A A A A A A C C C C A A A A A A C C
3 chr3_7771912 0 7771912 G G G G G G G G T T T T G G G G G G T T
3 chr3_7781931 0 7781931 T T T T T T T T T T T T T T T T A A T T
3 chr3_7784047 0 7784047 G G G G C G G G G G G G G G G G G G G G
3 chr3_7795926 0 7795926 G T G G G G G G G G G G G G G G G G G G
3 chr3_7799283 0 7799283 C C C C C C C C A A A A C C C C C C A A
3 chr3_7804584 0 7804584 G G G G G G G G G G G T G G G G G G T T
3 chr3_7806864 0 7806864 G G G T G G G G G G G G G G G G G G G G
3 chr3_7811856 0 7811856 C C G G G G C C G G G G G G G G G G G G
3 chr3_7813868 0 7813868 G G G G G G G G C C C C G G G G G G C C
3 chr3_7829483 0 7829483 G G G G G G G G T T T T G G G G G G T T
3 chr3_7835532 0 7835532 T T G G G G G G G G G G G G G G G G G G
3 chr3_7836755 0 7836755 G G G G G T G G G G G G G G G G G G G G
3 chr3_7841298 0 7841298 T T T T T T T T G G G G T T T T T T G G
3 chr3_8009961 0 8009961 G G G G G G G G C G C G G G G G G G G G
3 chr3_8020924 0 8020924 A A A C A A A A A A A A A A A A A A A A
3 chr3_8068951 0 8068951 G G G G G G G G G T G T G G G G G G T T
3 chr3_8084269 0 8084269 A A A A A A A A A A A A A C A A A A A A
3 chr3_8089843 0 8089843 G G G G G G G G G G G G G T G G G G G G
3 chr3_8092633 0 8092633 G G G G G G G T G G G G G G G G G G G G
3 chr3_8093489 0 8093489 C C C C C C C C G G C G C C C C C C C C
3 chr3_8118816 0 8118816 C C C C C C C C G G G G C C C C C C G G
3 chr3_8126646 0 8126646 T T T T T T T T A T A A T T T T T T A A
3 chr3_8318323 0 8318323 A A A A A A A A C C C C A A A A A A C C
3 chr3_8336674 0 8336674 G G G G G G G G C C C C G G G G G G C C
3 chr3_8371662 0 8371662 C C C C C C C C G G G G C C C C C C G G
3 chr3_8381420 0 8381420 A A C C C C A A C C C C A A A A A A C C
3 chr3_8386729 0 8386729 G G G G G T G G G G G G G G G G G G G G
3 chr3_8403596 0 8403596 T T T T T T T T T T T T T T T T G G T T
3 chr3_8462430 0 8462430 T T T T T T T T T T T T G G T T T T T T
3 chr3_8463518 0 8463518 G G G G G G G G G G G G C G G G G G G G
3 chr3_8468424 0 8468424 C C C C C G C C C C C C C C C C C C C C
3 chr3_8487138 0 8487138 C C C C C C C C A A A A C C C C C C A A
3 chr3_8496304 0 8496304 T T G G G G T T T T T T G G G G G G T T
3 chr3_8501423 0 8501423 C C C C C C C C A A A A C C C C C C A A
3 chr3_8549742 0 8549742 A A A A A A A A A C A A A A A A A A A A
3 chr3_8568974 0 8568974 G G G G G G G G G G G G C C G G G G G G
3 chr3_8582912 0 8582912 G G G G G G G G T T T T G G G G G G T T
3 chr3_8594394 0 8594394 C C C C C C C C C C C C A C C C C C C C
3 chr3_8610765 0 8610765 A A A A A A A A A A A A A A A A A C A A
3 chr3_8613510 0 8613510 A A A A A A A A A A A A A C A A A A A A
3 chr3_8626991 0 8626991 A A A A A A A A C C C C A A A A A A C C
3 chr3_8628112 0 8628112 C C C C C C C C C C A A C C C C C C A A
3 chr3_8642420 0 8642420 T T T T T T T T T T T T T T A A T T T T
3 chr3_8650954 0 8650954 G G G G G G G G G G G G G G G G G T G G
3 chr3_8656061 0 8656061 A A A A A A A A A A A A A A A A C C A A
3 chr3_8667788 0 8667788 G G C C G G G G G G G G G G G G G G G G
3 chr3_8670860 0 8670860 A A A A A A A A A A A A A A A A T T A A
3 chr3_8676295 0 8676295 A A A A A A A A A A A A A T A A A A A A
3 chr3_8711433 0 8711433 T T T T G G T T T T T T T T T T T T T T
3 chr3_8717159 0 8717159 A A A A A A A A A A A A A A A T A A A A
3 chr3_8730863 0 8730863 A A A A A A A A T T T T A A A A A A T T
3 chr3_8739450 0 8739450 G G G G G G G G G G G G G G G G C G G G
3 chr3_8745307 0 8745307 T T T T T T T T T T T T T T T T G T T T
3 chr3_8746294 0 8746294 A A A A A A A A A A A A A A A C A A A A
3 chr3_8752479 0 8752479 C C C C C C C C C C C C C C G G G G C C
3 chr3_8764744 0 8764744 T T T T T T T T A A A A T T T T T T A A
3 chr3_8794511 0 8794511 G G G G G G G G G G G G G G C G G G G G
3 chr3_8794880 0 8794880 A A C C A A A A A A A A A A A A A A A A
3 chr3_8797801 0 8797801 G G C C G G G G G G G G G G G G G G G G
3 chr3_8819143 0 8819143 C C G G C G C C C C C C C C C C C C C C
3 chr3_8819611 0 8819611 A A A T A A A A T T T T T T T T T T T T
3 chr3_8835581 0 8835581 A A A A A A A A C C C C A A A A A A C C
3 chr3_8872267 0 8872267 T T T T T T T T G G G G T T T T T T G G
3 chr3_8916161 0 8916161 G G G G G G G G G G T T G G G G G G T T
3 chr3_8925834 0 8925834 G G T T T T T T T T T T T T T T T T T T
3 chr3_8951997 0 8951997 G G C C C C C C C C C C C C C C C C C C
3 chr3_8957227 0 8957227 C C C C C C C C A A A A C C C C C C A A
3 chr3_8979903 0 8979903 C C C C C C C C C C C C C G C C C C C C
3 chr3_9061307 0 9061307 A A A A A A A A C C C C A A A A A A C C
3 chr3_9080562 0 9080562 T T T T T T T T T T T T T T T T G G T T
3 chr3_9094942 0 9094942 C C C C C C C C C C C C C C C C G G C C
3 chr3_9099029 0 9099029 G G G G G G G G C C C C G G G G G G C C
3 chr3_9099369 0 9099369 T T T T T T A T T T T T T T T T T T T T
3 chr3_9126012 0 9126012 C G C C C C G G C C C C C C C C C C C C
3 chr3_9127828 0 9127828 G G G G G G C G G G G G G G G G G G G G
3 chr3_9147045 0 9147045 G G T T T T G G T T T T T T T T T T T T
3 chr3_9149748 0 9149748 C C C C C C C C G G G G G G G G G G G G
3 chr3_9149783 0 9149783 T T T T T T T T A A A A T T T T T T A A
3 chr3_9162869 0 9162869 T T T T T T T T T T T T T T T T A T T T
3 chr3_9173230 0 9173230 T T T T T T T T G G G G T T T T T T G G
3 chr3_9184985 0 9184985 C C C C C C C C C C C C C G C C C C C C
3 chr3_9193382 0 9193382 T T T T T T T T A A A A T T T T T T A A
3 chr3_9198518 0 9198518 A A T T A T A A A A A A A A A A A A A A
3 chr3_9210783 0 9210783 G G G G G G G T G G G G G G G G G G G G
3 chr3_9215584 0 9215584 C C C C C C C C G G G G C C C C C C G G
3 chr3_9228290 0 9228290 C C C C C C C C C G C C C C C C C C G G
3 chr3_9231952 0 9231952 C C C C C C C C A A A A C C C C C C A A
3 chr3_9240079 0 9240079 T T T T T T T T G G G G T T T T T T G G
3 chr3_9249370 0 9249370 C C C C C C C C G G G G C C C C C C G G
3 chr3_9277655 0 9277655 G G G G G G G G C C C C G G G G G G C C
3 chr3_9286519 0 9286519 G G G G G G G G G T G T G G G G G G T T
3 chr3_9286589 0 9286589 C C C C C C C C G G G G C C C C C C G G
3 chr3_9295690 0 9295690 T T T T T T T T A A A A T T T T T T A A
3 chr3_9295842 0 9295842 T T T T T T T T G G G G T T T T T T G G
3 chr3_9332267 0 9332267 G G G G G G G T G G G G G G G G G G G G
3 chr3_9339574 0 9339574 C C C C C C C C G G G G C C C C C C G G
3 chr3_9343208 0 9343208 G G C C G G G G G G G G G G G G G G G G
3 chr3_9366493 0 9366493 G G G G G G G G C C C C G G G G G G C C
3 chr3_9373467 0 9373467 G G G G G G G G C C C C G G G G G G C C
3 chr3_9378336 0 9378336 A A A A A A A A C C C C A A A A A A C C
3 chr3_9383955 0 9383955 G G G G G G G G G G G G C G G G G G G G
3 chr3_9431925 0 9431925 A A A A A A A A A A A A A A A A C C A A
3 chr3_9448540 0 9448540 G G G G C G G G G G G G G G G G G G G G
3 chr3_9467967 0 9467967 C C G G G G C C G G G G G G G G G G G G
3 chr3_9471717 0 9471717 T T T T T T T T T T T T T T G G T T T T
3 chr3_9490684 0 9490684 C C C C C C C C A A A A C C C C C C A A
3 chr3_9495292 0 9495292 G G G G G G G G G G G T G G G G G G T T
3 chr3_9507403 0 9507403 C C C C C C C C G G G G C C C C C C G G
3 chr3_9511005 0 9511005 G G G G C G G G G G G G G G G G G G G G
3 chr3_9512417 0 9512417 A A A A A A A A A A A A A A A A T T A A
3 chr3_9520323 0 9520323 C C C C C C C C A A A A C C C C C C A A
3 chr3_9574594 0 9574594 G G G G C G G G G G G G G G G G G G G G
3 chr3_9577544 0 9577544 G G G G G G G G G G G G G G C C G G G G
3 chr3_9580119 0 9580119 G G G G G G T T G G G G G G G G G G G G
3 chr3_9597712 0 9597712 C C C C C C C C G G G G C C C C C C G G
3 chr3_9604480 0 9604480 A A A A A A A A T T T T A A A A A A T T
3 chr3_9611594 0 9611594 A A A A A A A A A C A A A A A A A A A A
3 chr3_9627719 0 9627719 G G G G G G G G T T T T G G G G G G T T
3 chr3_9677123 0 9677123 G G G G C G G G G G G G G G G G G G G G
3 chr3_9678685 0 9678685 G G G G G T G G G G G G G G G G G G G G
3 chr3_9686228 0 9686228 T T T T T T T T G G G G T T T T T T G G
3 chr3_9691827 0 9691827 G G G G G G G G G G G G G G G G T T G G
3 chr3_9742731 0 9742731 G G G G C C G G G G G G G G G G G G G G
3 chr3_9762086 0 9762086 C C C C C C C C G G G G G G G G G G G G
3 chr3_9768694 0 9768694 C C C C C C C C C C C C C C A C C C C C
3 chr3_9784903 0 9784903 C C C C C C C C G G G G C C C C C C G G
3 chr3_9786755 0 9786755 G G G G G G G G C C C C G G G G G G C C
3 chr3_9789942 0 9789942 A A A A A A A A T T T T A A A A A A T T
3 chr3_9798490 0 9798490 T T T T T T T T T T T T T T T T G G T T
3 chr3_9820467 0 9820467 C C C C C C C C C C C C C C C G C C C C
3 chr3_9858857 0 9858857 G G G G T T G G T T T T T T T T T T T T
3 chr3_9877347 0 9877347 A A C C C C A A A A A A A A A A A A A A
3 chr3_9883045 0 9883045 T T T T T T T T T T T T T T A A T T T T
3 chr3_9897889 0 9897889 G G C G G G G G G G G G G G G G G G G G
3 chr3_9899245 0 9899245 C C A A A A C C C C C C A A A A A A C C
3 chr3_9904228 0 9904228 C C A A C C C C C C C C C C C C C C C C
3 chr3_9904494 0 9904494 T T T T T T T T T T A T T T T T T T T T
3 chr3_9907018 0 9907018 A A C C A C A A A A A A A A A A A A A A
3 chr3_9908034 0 9908034 T T T T T T T T G G G G T T T T T T G G
3 chr3_9919086 0 9919086 C C C C C C C C C C C C C C G G C C C C
3 chr3_9921096 0 9921096 C C C C C C C C G G G G C C C C C C G G
3 chr3_9939263 0 9939263 A A A A A A A A C C C C A A A A A A C C
3 chr3_9953394 0 9953394 C C A C A C C C C C C C A A A A A A C C
3 chr3_9959380 0 9959380 A A A A A A A A A A A C A A A A A A A A
3 chr3_9963089 0 9963089 G G G G G G G G G G G G G G C G G G G G
3 chr3_9975741 0 9975741 G G G G G G G G G T G G G G G G G G G G
3 chr3_10009702 0 10009702 G G G T T T G G G G G G G G G G G G G G
3 chr3_10019789 0 10019789 A A A A A T A A A A A A A A A A A A A A
3 chr3_10020465 0 10020465 T T T T T T T T G G G G T T T T T T G G
3 chr3_10032187 0 10032187 C C C C C C C C C C C C C C C G C C C C
3 chr3_10033156 0 10033156 A A A A A A A A C C C C A A A A A A C C
3 chr3_10040458 0 10040458 T T T T T T T T T T T T T T G T T T T T
3 chr3_10045307 0 10045307 C C C C C C C C G G G G C C C G C C G G
3 chr3_10061885 0 10061885 A C C C C C C C C C C C C C C C C C C C
3 chr3_10062117 0 10062117 G G G G G G G G T T T T G G G G G G T T
3 chr3_10065976 0 10065976 G T G G G G G G G G G G G G G G G G G G
3 chr3_10080859 0 10080859 C C C C C C C C C C C C C C C C A A C C
3 chr3_10111198 0 10111198 G G G G G G G G C C C C G G G G G G C C
3 chr3_10119264 0 10119264 T T T T T T T T T T G G T T T T T T T T
3 chr3_10143919 0 10143919 C C C C C C C C G G G G C C C C C C G G
3 chr3_10152623 0 10152623 C G C G C G C G G G G G C G C G C G G G
3 chr3_10166735 0 10166735 G G G G G G G G C C C C G G G G G G C C
3 chr3_10175631 0 10175631 C C C C A C C C C C C C C C C C C C C C
3 chr3_10176227 0 10176227 A A A A A A A A A A A A A A T T A A A A
3 chr3_10186029 0 10186029 C C A A C C C C A A A A A A A A A A A A
3 chr3_10191498 0 10191498 C C C C C C C C C C C C C C C C C G C C
3 chr3_10219815 0 10219815 T T T T T T T T T T G T T T T T T T G G
3 chr3_10225011 0 10225011 T T G G G G T T G G G G G G G G G G G G
3 chr3_10260565 0 10260565 C C C C C C A C C C C C C C C C C C C C
3 chr3_10260671 0 10260671 A A A A A A A C A A A A A A A A A A A A
3 chr3_10264174 0 10264174 T T T T T T T T G G G G T T T T T T G G
3 chr3_10275006 0 10275006 C C C C C C C C C C C C A A C C C C C C
3 chr3_10285358 0 10285358 A A C C A C A A A A A A A A A A A A A A
3 chr3_10306033 0 10306033 G G G G G T G G G G G G G G G G G G G G
3 chr3_10312071 0 10312071 G G C C C C G G C C C C C C C C C C C C
3 chr3_10319356 0 10319356 G G G G G G G G G G G G G G C G G G G G
3 chr3_10324333 0 10324333 A A A A A A A A C C C C A A A A A A C C
3 chr3_10332808 0 10332808 G G G G G G G G G G G G G G C G G G G G
3 chr3_10338834 0 10338834 T T T T T T T T T T G T T T T T T T T T
3 chr3_10340068 0 10340068 G G G T T T G G G G G G G G G G G G G G
3 chr3_10341155 0 10341155 G G G G G G G G G G G G G G T T G G G G
3 chr3_10353427 0 10353427 A A C C C C A C C C C C C C C C C C C C
3 chr3_10357369 0 10357369 C C C C C G C C C C C C C C C C C C C C
3 chr3_10363996 0 10363996 A A A A A A A A A A A A A C A A A A A A
3 chr3_10369600 0 10369600 A A A A A A A A A A A A A C A A A A A A
3 chr3_10385622 0 10385622 G G G G G G G G G T G G G G G G G G G G
3 chr3_10395348 0 10395348 A A A A A A A A T T T T A A A A A A T T
3 chr3_10398058 0 10398058 T T T T T T T T T T T T G G T T G G T T
3 chr3_10405247 0 10405247 G G G G G G G G G T G G G G G G G G G G
3 chr3_10408952 0 10408952 G G G G C G G G G G G G G G G G G G G G
3 chr3_10438514 0 10438514 G G G G G G G G G G G G G T G G G G G G
3 chr3_10442453 0 10442453 C C G G G G G G G G G G G G G G G G G G
3 chr3_10443181 0 10443181 A A A A A A A A C C C C A A A A A A C C
3 chr3_10450466 0 10450466 T T T T T T T T T T T T G T T T T T T T
3 chr3_10457089 0 10457089 G G G G G G G G C C C C G G G G G G C C
3 chr3_10461345 0 10461345 G G G G G G G G G G G G G G G G C C G G
3 chr3_10468968 0 10468968 C C C C C C C C G G G G C C C C C C G G
3 chr3_10491487 0 10491487 T T T T T T T T G T T T T T T T T T T T
3 chr3_10535253 0 10535253 G G G G G G G T G G G G G G G G G G G G
3 chr3_10537421 0 10537421 G G G G G G G G T T T T G G G G G G T T
3 chr3_10570036 0 10570036 G G G G G G G G G G C G G G G G G G G G
3 chr3_10606518 0 10606518 C C C C C C C C C C C C C C C G C C C C
3 chr3_10634502 0 10634502 C C C C C C C C C C C C C C C C C G C C
3 chr3_10640337 0 10640337 C C A A A A C C A A A A A A A A A A A A
3 chr3_10680840 0 10680840 A A C C A C A A A A A A A A A A A A A A
3 chr3_10681331 0 10681331 C C C C C C C C C C C C C C G G C C C C
3 chr3_10696259 0 10696259 T T T T T T T T T T T T G T T T T T T T
3 chr3_10744998 0 10744998 A A A A A A A A A A A A A A A A T T A A
3 chr3_10791400 0 10791400 T T T T T T T T G G G G T T T T T T G G
3 chr3_10817860 0 10817860 G G G G G G G G C G C G G G G G G G G G
3 chr3_10821014 0 10821014 C C C C C C C C A A A A C C C C C C A A
3 chr3_10847011 0 10847011 A A A A A A A A A A A A A T A A A A A A
3 chr3_10847654 0 10847654 A A A A A A A A A A A A A A C C A A A A
3 chr3_10881801 0 10881801 G G G G G G G G G T G T G G G G G G T T
3 chr3_10884098 0 10884098 A A A A A A A A A A A C A A A A A A C C
3 chr3_10897434 0 10897434 T T T T T T T T G G G T T T T T T T T T
3 chr3_10904993 0 10904993 T T T T T T T T T T T T T T G G T T T T
3 chr3_10909168 0 10909168 G G G G G G G G G G G G G G G G T T G G
3 chr3_10934405 0 10934405 G G G G C G G G G G G G G G G G G G G G
3 chr3_10936399 0 10936399 G G G G C G G G G G G G G G G G G G G G
3 chr3_10943183 0 10943183 A A A T A A A A A A A A A A A A A A A A
3 chr3_10955498 0 10955498 G G C C C C G G G G G G G G G G G G G G
3 chr3_11006523 0 11006523 T T G G G G T T G G G G G G G G G G G G
3 chr3_11012705 0 11012705 T T T T T T T T G G G G T T T T T T G G
3 chr3_11046496 0 11046496 G G G G G G G G G G C G G G G G G G G G
3 chr3_11054768 0 11054768 A A A A A A A A A A A A C C C C A A A A
3 chr3_11057085 0 11057085 T T T T T T T T T T T T T T G G T T T T
3 chr3_11065539 0 11065539 C C C C C C C C C C A C C C C C C C C C
3 chr3_11071554 0 11071554 A A A A A A A A A A A A A A A T A A A A
3 chr3_11110550 0 11110550 A A C C C C C C C C C C C C C C C C C C
3 chr3_11127638 0 11127638 G G G G G G G G T T T T G G G G G G T T
3 chr3_11130112 0 11130112 A A A A A A A A A A A A A A A T A A A A
3 chr3_11151521 0 11151521 A A A A A A A A C C C C A A A A A A C C
3 chr3_11154910 0 11154910 A A A A A A A A C C C C A A A A A A C C
3 chr3_11163403 0 11163403 C C C C C C C C C C C C C G C C C C C C
3 chr3_11179886 0 11179886 T T T T T T T T G G G G T T T T T T G G
3 chr3_11192135 0 11192135 C C C C C C C C G G G G C C C C C C G G
3 chr3_11192645 0 11192645 G G G G G G G G T T T T G G G G G G T T
3 chr3_11220354 0 11220354 A A A A A A A A A C A C A A A A A A C C
3 chr3_11252320 0 11252320 C C C C C C C C G G G G C C C C C C G G
3 chr3_11261927 0 11261927 A A A A A A A A A A A A A A C C A A A A
3 chr3_11276633 0 11276633 A A A A A A A A A A A A A A C C A A A A
3 chr3_11335075 0 11335075 G G G G G G G G G G C G G G G G G G G G
3 chr3_11362682 0 11362682 T T T T T T T T G G G G T T T T T T G G
3 chr3_11378985 0 11378985 C C C C C C C C C C C C C C C C G G C C
3 chr3_11393740 0 11393740 G G G T G G G G G G G G G G G G G G G G
3 chr3_11404853 0 11404853 G G G G G G G G C C C C G G G G G G C C
3 chr3_11443084 0 11443084 G G T T T T G G T T T T T T T T T T T T
3 chr3_11462277 0 11462277 C C A A A A C C C C C C C C C C C C C C
3 chr3_11469465 0 11469465 G G C C G G G G G G G G G G G G G G G G
3 chr3_11477144 0 11477144 C C C C C C C C G G G G C C C C C C G G
3 chr3_11484468 0 11484468 G G G G G G G G T T T T G G G G G G T T
3 chr3_11497651 0 11497651 C C C G C C C C C C C C C C C C C C C C
3 chr3_11519572 0 11519572 T T A A A A T T A A A A A A A A A A A A
3 chr3_11524419 0 11524419 A A A A A A A A C C C C A A A A A A C C
3 chr3_11528958 0 11528958 C C C C A A C C C C C C C C C C C C C C
3 chr3_11533224 0 11533224 G G C C G G G G G G G G G G G G G G G G
3 chr3_11536407 0 11536407 A A A A A A A A A A A A A A T T T T A A
3 chr3_11541493 0 11541493 C C G G C C C C G G G G C C C C C C G G
3 chr3_11547604 0 11547604 T T T T G G T T T T T T T T T T T T T T
3 chr3_11548415 0 11548415 G G G G G G G G C G G G G G G G G G G G
3 chr3_11561634 0 11561634 T T T T T T T T G G G G T T T T T T G G
3 chr3_11583836 0 11583836 T T T T T T T T G G G G T T T T T T G G
3 chr3_11610978 0 11610978 T T T T T T T T G T T T T T T T T T T T
3 chr3_11621245 0 11621245 A A A A A A A A A A A A A A A A A C A A
3 chr3_11621430 0 11621430 T T T T T T T T A A A A T T T T T T A A
3 chr3_11672476 0 11672476 T T T T T T T T G G G G T T T T T T G G
3 chr3_11678995 0 11678995 C C C C C C C C C C C C C G C C C C C C
3 chr3_11707154 0 11707154 A A A A A A A A A A A A T T T T T T A A
3 chr3_11712954 0 11712954 G G G G G G G G G G G T G G G G G G G G
3 chr3_11760675 0 11760675 G G G G G G G G T T T T G G G G G G T T
3 chr3_11764382 0 11764382 A A A A A A A A C C C C A A A A A A C C
3 chr3_11772955 0 11772955 C C C C C C C C C C C C C G C C C C C C
3 chr3_11796829 0 11796829 T T T T T T T T G G G G T T T T T T G G
3 chr3_11798407 0 11798407 C C C C G G C C G G G G C C C C C C G G
3 chr3_11816261 0 11816261 C C C C C C C C A A A C C C C C C C A A
3 chr3_11821896 0 11821896 A A A A A A A A T T T T A A A A A A T T
3 chr3_11822480 0 11822480 C C C C C C C C C C C C G G C C C C C C
3 chr3_11834266 0 11834266 G G G G G G G G G G G G C G C C G G G G
3 chr3_11846995 0 11846995 A A A A A A A A A A A A A A A A C C A A
3 chr3_11864176 0 11864176 A A A A A A A A T T T T A A A A A A T T
3 chr3_11880537 0 11880537 C C C C C C C C G G G G C C C C C C G G
3 chr3_11895493 0 11895493 A A A A A A A A A A A A A C A C A A A A
3 chr3_11907152 0 11907152 G G G G G G G G G G G G G G G G C C G G
3 chr3_11955533 0 11955533 A A A A A A A A T T T T A A A A A A T T
3 chr3_11990567 0 11990567 T T T T T T T T T T T T T T A T T T T T
3 chr3_12018558 0 12018558 C C C C C C C C G G G G C C C C C C G G
3 chr3_12021160 0 12021160 T T T T T T T T G G G G T T T T T T G G
3 chr3_12064371 0 12064371 T T T T T T T T A A A A T T T T T T A A
3 chr3_12088928 0 12088928 A A A A A A A A A A A A A A A C A A A A
3 chr3_12090397 0 12090397 A A A A A A A A C C C C A A A A A A C C
3 chr3_12090578 0 12090578 A A A A A A A A C C C C A A A A A A C C
3 chr3_12119177 0 12119177 G G G G G G G G C C C C G G G G G G C C
3 chr3_12128684 0 12128684 C C C C C C C C C C C C C C C C A C C C
3 chr3_12167782 0 12167782 G G G G G G G G G G G G G G C C G G G G
3 chr3_12170842 0 12170842 C C C C C C C C C C C C C C G G C C C C
3 chr3_12171637 0 12171637 T T T T T T T T T T T T G T T T G G T T
3 chr3_12189843 0 12189843 C C C C C C C C G G G G C C C C C C G G
3 chr3_12191595 0 12191595 G G G G C G G G G G G G G G G G G G G G
3 chr3_12192703 0 12192703 A A A A A A A A C C C C A A A A A A C C
3 chr3_12197588 0 12197588 G G G G C G G G G G G G G G G G G G G G
3 chr3_12257059 0 12257059 C C C C C C C C C C C C C C A C C C C C
3 chr3_12275729 0 12275729 C C A A A A C C A A A A A C C C C C A A
3 chr3_12277310 0 12277310 A A A A A C A A A A A A A A A A A A A A
3 chr3_12291549 0 12291549 G G G G G T G G G G G G G G G G G G G G
3 chr3_12294130 0 12294130 A A A A A A A A A A A A A A A A C C A A
3 chr3_12298527 0 12298527 A A A A A A A A C C C C A A A A A A C C
3 chr3_12299480 0 12299480 T T T T T T T T T T A T T T T T T T T T
3 chr3_12299646 0 12299646 C C C C C C C C C C C C C C C C A A C C
3 chr3_12300902 0 12300902 A A A A A A A A C C C C A A A A A A C C
3 chr3_12303190 0 12303190 C C C G C G C C C C C C C C C C C C C C
3 chr3_12317618 0 12317618 C C C C C C C C A C A C C C C C C C C C
3 chr3_12319007 0 12319007 G G G G C G G G G G G G G G G G G G G G
3 chr3_12321235 0 12321235 C C G G G G G G G G G G G G G G G G G G
3 chr3_12402349 0 12402349 G G G G G G G G C C C C G G G G G G C C
3 chr3_12407819 0 12407819 G G T T T T G G G G G G G G G G G G G G
3 chr3_12428759 0 12428759 C C C C C C C C A A A A C C C C C C A A
3 chr3_12431406 0 12431406 T T T T T T T T T T T T T T T T G T T T
3 chr3_12442884 0 12442884 T T T T T T T T G G G G T T T T T T G G
3 chr3_12459147 0 12459147 A A A T A A A A A A A A A A A A A A A A
3 chr3_12474262 0 12474262 T T T T T T T T A T T T T T T T T T T T
3 chr3_12506267 0 12506267 A A A A A A A A C C C C A A A A A A C C
3 chr3_12511690 0 12511690 A A A A A A A A A A A A A A C C A A A A
3 chr3_12516876 0 12516876 A A A A A A A C A A A A A A A A A A A A
3 chr3_12522184 0 12522184 T T A A A A T T T T T T A A A A T T T T
3 chr3_12552841 0 12552841 A A A A A A A A A A A A A A C C A A A A
3 chr3_12564823 0 12564823 C C C C C C C C C C C C A C C C C C C C
3 chr3_12567167 0 12567167 T T T T T T T T G T G T T T T T T T T T
3 chr3_12582732 0 12582732 T T T T T T T T T T T T G T G G T T T T
3 chr3_12589113 0 12589113 C C C C C C C G C C C C C C C C C C C C
3 chr3_12606627 0 12606627 C C A A A C C C A A A A A A A A A A A A
3 chr3_12606678 0 12606678 T T T T T T T T T T T T T T A T T T T T
3 chr3_12615308 0 12615308 T T T T T T T T A A A A T T T T T T A A
3 chr3_12656767 0 12656767 C C C C C C C C A C A C C C C C C C C C
3 chr3_12678161 0 12678161 T T T T T T T T T T T T T T T T G G T T
3 chr3_12715560 0 12715560 C C A A A A C C A A A A A A A A A A A A
3 chr3_12722438 0 12722438 C C A C C C C C C C C C C C C C C C C C
3 chr3_12737652 0 12737652 C C C C A C C C C C C C C C C C C C C C
3 chr3_12770634 0 12770634 T T T T T T T T G T T T T T T T T T G G
3 chr3_12807537 0 12807537 G G G G G G G G G G G G C G G G G G G G
3 chr3_12807846 0 12807846 G G G G G G G G G T G G G G G G G G G G
3 chr3_12836993 0 12836993 C C C C C C C C C C C G C C C C C C C C
3 chr3_12852290 0 12852290 G G T T T T G G T T T T T T T T T T T T
3 chr3_12875896 0 12875896 T T G G T T T T G G G G T T T T T T G G
3 chr3_12877822 0 12877822 A A A A A A A A A A A C A A A A A A A A
3 chr3_12894160 0 12894160 C C C C C C C C C C C C C C C C A A C C
3 chr3_12897257 0 12897257 C C C C C C C C G G G G C C C C C C G G
3 chr3_12912413 0 12912413 G G G G G G G G T T T T G G G G G G T T
3 chr3_12921407 0 12921407 T T T T T T T T A A A A T T T T T T T T
3 chr3_12926738 0 12926738 C C C C C C C C A A A A C C C C C C A A
3 chr3_12929820 0 12929820 T T T T T T T T T T T T G T T T T T T T
3 chr3_12961695 0 12961695 G G G G G G G G T T T T G G G G G G T T
3 chr3_12985730 0 12985730 C C C C C C C C C C A C C C C C C C C C
3 chr3_13033051 0 13033051 A A A A A A A A A A A A T T T T T T A A
3 chr3_13078378 0 13078378 A A A A A A A A A A A A A A A A A T A A
3 chr3_13102926 0 13102926 T T A A A A T T A A A A A A A A A A A A
3 chr3_13110955 0 13110955 T T T T T T T T T T T T T T G G T T T T
3 chr3_13153853 0 13153853 G G G G G G G G C C C C G G G G G G C C
3 chr3_13154073 0 13154073 C C A A C C C C C C C C C C C C C C C C
3 chr3_13180538 0 13180538 C C C C C C C C C C C C C C A A C C C C
3 chr3_13198510 0 13198510 G G G G G G G G T T T T G G G G G G T T
3 chr3_13214077 0 13214077 T T T T T T T T A A A A T T T T T T A A
3 chr3_13230550 0 13230550 C C A A A A C C A A A A A A A A A A A A
3 chr3_13235198 0 13235198 A A A A A A A C A A A A A A A A A A A A
3 chr3_13237904 0 13237904 A A A A A A A A T T T T A A A A A A T T
3 chr3_13285753 0 13285753 G G G T G G G G G G G G G G G G G G G G
3 chr3_13312861 0 13312861 G G C C C C G G C C C C C C C C C C C C
3 chr3_13321685 0 13321685 A A A A A A A A C C C C A A A A A A C C
3 chr3_13337226 0 13337226 G G G G G G C G G G G G G G G G G G G G
3 chr3_13344008 0 13344008 G G G G G G G G G G G G G G T T G G G G
3 chr3_13345213 0 13345213 T T T T T T T T G G G G T T T T T T G G
3 chr3_13351969 0 13351969 G G T T G G G G G G G G G G G G G G G G
3 chr3_13359421 0 13359421 A A A A A A A A A A A A A A C C A A A A
3 chr3_13368044 0 13368044 T T T T T T T T A A A A T T T T T T A A
3 chr3_13414945 0 13414945 C C C C C C C C G G G G C C C C C C G G
3 chr3_13432766 0 13432766 A A T T A A A A A A A A A A A A A A A A
3 chr3_13437731 0 13437731 A A A A A A A A C C C C A A A A A A C C
3 chr3_13446335 0 13446335 C C C G C G C C C C C C C C C C C C C C
3 chr3_13449518 0 13449518 A A A A A A A A A A A A T T A A A A A A
3 chr3_13458816 0 13458816 C C C C C C C C A A A A C C C C C C A A
3 chr3_13499204 0 13499204 A A A A A A A A C C C C A A A A A A C C
3 chr3_13516970 0 13516970 A A A C A A A A A A A A A A A A A A C C
3 chr3_13527910 0 13527910 C C C C C C C C C C C C C C A A C C C C
3 chr3_13543964 0 13543964 A A A A A A A A T T A A A A A A A A T T
3 chr3_13548752 0 13548752 G G G G G G G G T T T T G G G G G G T T
3 chr3_13553571 0 13553571 A A C C C C A A C C C C C C C C C C C C
3 chr3_13563727 0 13563727 G G G G G G G G G G G G G G G G C C G G
3 chr3_13576232 0 13576232 C C C C C C C C C C C C G G C C C C C C
3 chr3_13578992 0 13578992 G G G G G G G G G G G G T T G G G G G G
3 chr3_13586459 0 13586459 G G G T G G G G G G G G G G G G G G G G
3 chr3_13587126 0 13587126 C C C C C C C C A A A A C C C C C C A A
3 chr3_13595988 0 13595988 A C A A A A C C A A A A A A A A A A A A
3 chr3_13610219 0 13610219 G G G G G G G G G G G G C C G G G G G G
3 chr3_13624799 0 13624799 C C C C C C C C C C C C C C C G C C C C
3 chr3_13662708 0 13662708 T T T T G T T T T T T T T T T T T T T T
3 chr3_13666915 0 13666915 G G G G G G C G G G G G G G G G G G G G
3 chr3_13670182 0 13670182 C C C C C C C C A A A A C C C C C C A A
3 chr3_13674188 0 13674188 T T T T T T T T G G G G T T T T T T G G
3 chr3_13697468 0 13697468 C C C C C C C C G G G G C C C C C C G G
3 chr3_13698003 0 13698003 G G G G G G G G G G G G C C G G G G G G
3 chr3_13719102 0 13719102 T T T T G T T T T T T T T T T T T T T T
3 chr3_13749967 0 13749967 T T T T T T T T T T T T T T T T A A T T
3 chr3_13753130 0 13753130 G G G G G G G G T T T T G G G G G G T T
3 chr3_13753350 0 13753350 A A A A A A A A A C A A A A A A A A A A
3 chr3_13760265 0 13760265 A A A A A A A A A T A T A A A A A A T T
3 chr3_13764106 0 13764106 A A A A A A A A A A A A A A T T A A A A
3 chr3_13771738 0 13771738 C C C C C C C C C C C C A A C C C C C C
3 chr3_13772706 0 13772706 C C C C C C C C C C G G C C C C C C C C
3 chr3_13793260 0 13793260 G G G G G G G G G G G G G G T T G G G G
3 chr3_13793751 0 13793751 T T T T T T T T G G G G T T T T T T G G
3 chr3_13809283 0 13809283 T T G T T T T T T T T T T T T T T T T T
3 chr3_13850092 0 13850092 T T T T T T T T T T T T T T A A T T T T
3 chr3_13906788 0 13906788 G G G G G G C G G G G G G G G G G G G G
3 chr3_13912942 0 13912942 T T T T T T T T G G G G T T T T T T G G
3 chr3_13916627 0 13916627 G G G G G G G G T T T T G G G G G G T T
3 chr3_13939957 0 13939957 T T T T T T T T T T T T T T A T T T T T
3 chr3_13954245 0 13954245 G G G G G G G G T T T T G G G G G G T T
3 chr3_13955872 0 13955872 G G G G G G G G T T T T G G G G G G T T
3 chr3_13972484 0 13972484 G G T T G G G G G G G G G G G G G G G G
3 chr3_14020849 0 14020849 T T T T T T T T T T T T T T T T A T T T
3 chr3_14022819 0 14022819 G G G G G G G G G G G G C G G G G G G G
3 chr3_14028040 0 14028040 G G G G G G G G T T T T G G G G G G T T
3 chr3_14057590 0 14057590 A A T T T T A A T T T T T T T T T T T T
3 chr3_14068896 0 14068896 C C C C C C C C C C G G C C C C C C C C
3 chr3_14150345 0 14150345 G G G G G G G G C C C C G G G G G G C C
3 chr3_14169629 0 14169629 G G G G G G G G G G G G G G C G G G G G
3 chr3_14185302 0 14185302 T T T T T T T T T T T T T T T T G G T T
3 chr3_14186837 0 14186837 C C C C G G C C C C C C C C C C C C C C
3 chr3_14189176 0 14189176 C C C C C C C C C C C C C C C G C C C C
3 chr3_14221720 0 14221720 T T G G T T T T T T T T T T T T T T T T
3 chr3_14243737 0 14243737 A A A A A A A A A T A A A A A A A A T T
3 chr3_14273797 0 14273797 C G G G G G G G G G G G G G G G G G G G
3 chr3_14291830 0 14291830 T T T T T T T T G G G G T T T T T T G G
3 chr3_14301703 0 14301703 C C C C C C C C G G G G C C C C C C G G
3 chr3_14305018 0 14305018 C C C C C C C C A C A C C C C C C C C C
3 chr3_14313414 0 14313414 C C C C C C G G C C C C C C C C C C C C
3 chr3_14325348 0 14325348 A A A A A A A A C C C C A A A A A A C C
3 chr3_14337543 0 14337543 A A A A A A A A A A A A A A A C A A A A
3 chr3_14337740 0 14337740 A C C C C C A C C C C C C C C C C C C C
3 chr3_14364907 0 14364907 G G C G C G G G G G G G G G G G G G G G
3 chr3_14379434 0 14379434 A A A A A A A A A A A A A T A A A A A A
3 chr3_14379898 0 14379898 G G G G G T G G G G G G G G G G G G G G
3 chr3_14397762 0 14397762 C C C C A C C C C C C C C C C C C C C C
3 chr3_14398319 0 14398319 A A A A A A A A T T T T A A A A A A T T
3 chr3_14404871 0 14404871 C C A A A A A A A A A A A A A A A A A A
3 chr3_14411233 0 14411233 A A A A A A A A T T T T A A A A A A T T
3 chr3_14436286 0 14436286 C C C C C C C C G G G G C C C C C C G G
3 chr3_14472779 0 14472779 A A T T A A A A A A A A A A A A A A A A
3 chr3_14481164 0 14481164 T T T T T T T T T T T T T T G T T T T T
3 chr3_14545550 0 14545550 A A A A A A A A A A A A A C A A A A A A
3 chr3_14546324 0 14546324 T T T T T T A A T T T T T T T T T T T T
3 chr3_14547360 0 14547360 T T T T T T T T A T A A T T T T T T A A
3 chr3_14567256 0 14567256 G G G G G G G G C C C C G G G G G G C C
3 chr3_14580423 0 14580423 A A A A A A A A A A A A A A A C A A A A
3 chr3_14597077 0 14597077 G G C C G G G G G G G G G G G G G G G G
3 chr3_14600777 0 14600777 A A C C C C A A A A A A A A A A A A A A
3 chr3_14644820 0 14644820 C C C C C C C C G G G G C C C C C C G G
3 chr3_14647699 0 14647699 A A A A A A A A T T T T A A A A A A T T
3 chr3_14674002 0 14674002 G G G G G G G G G G G G G G G G C G G G
3 chr3_14722364 0 14722364 A A A A A A A A A A A A C C A A A A A A
3 chr3_14741000 0 14741000 G G G G G G G G C C C C G G G G G G C C
3 chr3_14767716 0 14767716 G G T T T T G G T T T T T T T T T T T T
3 chr3_14776851 0 14776851 A A A A A A A A A A A A A C A A A A A A
3 chr3_14804310 0 14804310 G G C C C C C C C C C C C C C C C C C C
3 chr3_14815241 0 14815241 G G G G G T G G G G G G G G G G G G G G
3 chr3_14843886 0 14843886 A A A A A A A A A A A A A A A A C C A A
3 chr3_14873299 0 14873299 T T T T T T T T A A A A T T T T T T A A
3 chr3_14879295 0 14879295 T T T T T T T T A A A A T T T T T T A A
3 chr3_14881389 0 14881389 T T T T T T T T T T T T G T T T T T T T
3 chr3_14926375 0 14926375 T T T T T T T T A A A A T T T T T T A A
3 chr3_14933898 0 14933898 C C C C C C C C A A A A C C C C C C A A
3 chr3_14990331 0 14990331 T T T T T T T T G G G G T T T T T T G G
3 chr3_14994058 0 14994058 G G G G G G G G G G G G C G G G G G G G
3 chr3_14996022 0 14996022 T T T T T T T T A A A A T T T T T T A A
3 chr3_15031347 0 15031347 A A A A A A A A A T A A A A A A A A A A
3 chr3_15046231 0 15046231 T T G G G G T T G G G G G G G G G G G G
3 chr3_15090283 0 15090283 G G G G G G G G C C C C G G G G G G C C
3 chr3_15108573 0 15108573 C C A A A A C C A A A A A A A A A A A A
3 chr3_15135287 0 15135287 T T T T T T T T T T A T T T T T T T T T
3 chr3_15150629 0 15150629 T T A A T T T T T T T T T T T T T T T T
3 chr3_15156594 0 15156594 C C C C C C C C C C C C C C C C G G C C
3 chr3_15171124 0 15171124 C C C C C C C C A A A A C C C C C C A A
3 chr3_15173160 0 15173160 T T A A A T T T T T T T T T T T T T T T
3 chr3_15174638 0 15174638 T T T T T T G T T T T T T T T T T T T T
3 chr3_15178933 0 15178933 C C C C C C C C A A A A C C C C C C A A
3 chr3_15187593 0 15187593 T T T T T T T T A T A T T T T T T T T T
3 chr3_15190579 0 15190579 C C G G C G C C G G G G G G G G G G G G
3 chr3_15201778 0 15201778 A A A A A A A A A A A A A A C C A A A A
3 chr3_15221949 0 15221949 A A A A A A A A A A A A A T A A A A A A
3 chr3_15274383 0 15274383 C C C C C C C C C G C C C C C C C C G G
3 chr3_15285643 0 15285643 A A A A A A A T A A A A A A A A A A A A
3 chr3_15330504 0 15330504 T T T T T T T T G G G G T T T T T T G G
3 chr3_15342441 0 15342441 C C C C C C C C C C C C C C A C C C C C
3 chr3_15353182 0 15353182 G G C G G G G G G G G G G G G G G G G G
3 chr3_15406431 0 15406431 A C A A A A C C A A A A A A A A A A A A
3 chr3_15424602 0 15424602 A A A A A A A A A A A A A A A A C C A A
3 chr3_15427894 0 15427894 C C A A C C C C C C C C C C C C C C C C
3 chr3_15440393 0 15440393 T T T T T T T T T T T T G T T T T T T T
3 chr3_15458355 0 15458355 C C C C C C C C G G G G C C C C C C G G
3 chr3_15479225 0 15479225 G G G G G G G G G G G G G G C C G G G G
3 chr3_15479289 0 15479289 C C C C C C C C A A A A C C C C C C A A
3 chr3_15485909 0 15485909 G G G G G G G G G G G G G G G T G G G G
3 chr3_15494619 0 15494619 G T G G G G G T G G G G G G G G G G G G
3 chr3_15497622 0 15497622 A C A A A A A A A A A A A A A A A A A A
3 chr3_15504301 0 15504301 C C C C C C C C A C C C C C C C C C C C
3 chr3_15509754 0 15509754 A A T T T T T T T T T T T T T T T T T T
3 chr3_15520185 0 15520185 G G C G G G G G G G G G G G G G G G G G
3 chr3_15536195 0 15536195 C C C C C C C C G G G G C C C C C C G G
3 chr3_15566552 0 15566552 C C C C C C C C C C C C C C C C A C C C
3 chr3_15575008 0 15575008 A A A A A A A A A A A A A C A A A A A A
3 chr3_15592980 0 15592980 C C C C C C C G C C C C C C C C C C C C
3 chr3_15599616 0 15599616 C C C C C C C C C G C G C C C C C C G G
3 chr3_15605101 0 15605101 G G G G G G G G G T G T G G G G G G G G
3 chr3_15611862 0 15611862 T T T T A T T T T T T T T T T T T T T T
3 chr3_15647316 0 15647316 T T T T T T T T G G G G T T T T T T G G
3 chr3_15647600 0 15647600 G G G G C G G G G G G G G G G G G G G G
3 chr3_15651976 0 15651976 T T T T T T T T T T T T T T T T A A T T
3 chr3_15654277 0 15654277 C G C C C C C C C C C C C C C C C C C C
3 chr3_15658702 0 15658702 A A C C A A A A A A A A A A A A A A A A
3 chr3_15676661 0 15676661 G G C C G G G G G G G G G G G G G G G G
3 chr3_15707413 0 15707413 G G G G G G G G C C C G G G G G G G C C
3 chr3_15711518 0 15711518 C C C C C C C C C C C C A C C C C C C C
3 chr3_15714453 0 15714453 T T T T T T T T A T A T T T T T T T A A
3 chr3_15720889 0 15720889 C C C C C C C C A A A A C C C C C C A A
3 chr3_15746631 0 15746631 G G G G G G G G T T T T G G G G G G T T
3 chr3_15748705 0 15748705 G G G G G G G G G G G G G G G G T T G G
3 chr3_15755213 0 15755213 C C C C C C C C G G G G C C C C C C G G
3 chr3_15757343 0 15757343 G G G G G G G G T T T T G G G G G G T T
3 chr3_15769326 0 15769326 A A A A A A A A C C C C A A A A A A C C
3 chr3_15785052 0 15785052 G G G G G G G T G G G G G G G G G G G G
3 chr3_15791587 0 15791587 C C C C C C C C C C C C A C C C C C C C
3 chr3_15798205 0 15798205 T T T T T T T T T T A T T T T T T T A A
3 chr3_15799327 0 15799327 T T T T T T T T G G G G T T T T T T G G
3 chr3_15833287 0 15833287 G G G G G G G G G G G G C G G G G G G G
3 chr3_15834625 0 15834625 C C C C C C C C C G C C C C C C C C C C
3 chr3_15843694 0 15843694 C G G G G G G G G G G G G G G G G G G G
3 chr3_15870983 0 15870983 C C C C C C C C C C C C C C A C C C C C
3 chr3_15873493 0 15873493 C C C C C C C C C C C G C C C C C C C C
3 chr3_15884652 0 15884652 G G C C C C G G C C C C C C C C C C C C
3 chr3_15889488 0 15889488 A A A A A A A A T T T T A A A A A A T T
3 chr3_15890574 0 15890574 G G G G G G G G C C C C G G G G G G C C
3 chr3_15919862 0 15919862 C C C C C C C C G G G G C C C C C C G G
3 chr3_15940374 0 15940374 G G G G C G G G G G G G G G G G G G G G
3 chr3_15957909 0 15957909 C C C C C C C C C C C C C G C C C C C C
3 chr3_15959317 0 15959317 G G G G G G G G G G G G G G C C G G G G
3 chr3_15960561 0 15960561 G G G G G G G G T T T T G G G G G G T T
3 chr3_15984859 0 15984859 C C C C C C C C A A A A C C C C C C A A
3 chr3_15994896 0 15994896 G G G G G G G G G G G G G G C C G G G G
3 chr3_16007189 0 16007189 C G C C C C C C C C C C C C C C C C C C
3 chr3_16019975 0 16019975 T T T T T T T T A T T T T T T T T T T T
3 chr3_16023576 0 16023576 T T T T T T T T G G G G T T T T T T G G
3 chr3_16024136 0 16024136 A A A A A A A A T T T T A A A A A A T T
3 chr3_16025993 0 16025993 A A A A A A A A A A A A A A A A T T A A
3 chr3_16029869 0 16029869 T T A T A T T T T T T T T T T T T T T T
3 chr3_16034793 0 16034793 C C C C C C C C C C C C C C C G C C C C
3 chr3_16036255 0 16036255 C C C C C C C C C G C G C C C C C C C C
3 chr3_16043980 0 16043980 T T G T T T T T T T T T T T T T T T T T
3 chr3_16053116 0 16053116 G G G G C G G G G G G G G G G G G G G G
3 chr3_16063738 0 16063738 T T T T T T T T G G G G T T T T T T G G
3 chr3_16082544 0 16082544 G G G G C G G G G G G G G G G G G G G G
3 chr3_16102572 0 16102572 C C C C C C C C C C G G C C C C C C G G
3 chr3_16120253 0 16120253 A A A A A A A A A A A A A C A A A A A A
3 chr3_16120870 0 16120870 C G C C C C C C C C C C C C C C C C C C
3 chr3_16133727 0 16133727 G G G G G G G G G G G G G G C G G G G G
3 chr3_16135950 0 16135950 A A A A A A A A C C C C A A A A A A C C
3 chr3_16141529 0 16141529 T T T T T T T T T T T T G T T T T T T T
3 chr3_16150000 0 16150000 A C C C C C C C C C C C C C C C C C C C
3 chr3_16155252 0 16155252 C G G G G G G G G G G G G G G G G G G G
3 chr3_16166073 0 16166073 A A C C C C C C C C C C C C C C C C C C
3 chr3_16185545 0 16185545 T T T T T T A A T T T T T T T T T T T T
3 chr3_16186056 0 16186056 G G G G G G G G C C C C G G G G G G C C
3 chr3_16187652 0 16187652 G G G G G G G G T T T T G G G G G G T T
3 chr3_16215637 0 16215637 G G C G G G G G G G G G G G G G G G G G
3 chr3_16248061 0 16248061 C C C C C C C C G G G G C C C C C C G G
3 chr3_16265486 0 16265486 C C C C A C C C C C C C C C C C C C C C
3 chr3_16290655 0 16290655 T T G T T T T T T T T T T T T T T T T T
3 chr3_16295565 0 16295565 G G G G G G G G G T G G G G G G G G G G
3 chr3_16344701 0 16344701 G G G G G G G G C C C C G G G G G G C C
3 chr3_16349111 0 16349111 G G G G G G G G C C C C G G G G G G C C
3 chr3_16355429 0 16355429 T T T T T T T T A A A A T T T T T T A A
3 chr3_16367183 0 16367183 T T T T T T T T G G G G T T T T T T G G
3 chr3_16369461 0 16369461 C C C C C C C C A A A A C C C C C C A A
3 chr3_16386358 0 16386358 G G G G G T G G G G G G G G G G G G G G
3 chr3_16396114 0 16396114 G G G G G G G G T T T T G G G G G G T T
3 chr3_16401378 0 16401378 C C C C C C C C C C C C C G C C C C C C
3 chr3_16412070 0 16412070 C C C C C C C C G G G G C C C C C C G G
3 chr3_16443466 0 16443466 C C C C C C C C C C A A C C C C C C C C
3 chr3_16454166 0 16454166 T T G G G G T T T T T T T T T T T T T T
3 chr3_16459575 0 16459575 A A A A A C A A A A A A A A A A A A A A
3 chr3_16460919 0 16460919 T T T T T T T T G G G T T T T T T T G G
3 chr3_16462535 0 16462535 C C C C C C C C C C C C C C A A C C C C
3 chr3_16482576 0 16482576 A A A A A A A A T T T T A A A A A A T T
3 chr3_16508762 0 16508762 G G G G G G G G G G G G G G G G C C G G
3 chr3_16510331 0 16510331 C C C C C C C C C G C C C C C C C C C C
3 chr3_16516621 0 16516621 G G G G G G G G G G G G C C C G G G G G
3 chr3_16520929 0 16520929 A A A A A T A A A A A A A A A A A A A A
3 chr3_16531609 0 16531609 C C C C C C C C C C C C C C C G C C C C
3 chr3_16543514 0 16543514 G G G G G G G G C G C C G G G G G G C C
3 chr3_16547958 0 16547958 G G G G G T G G G G G G G G G G G G G G
3 chr3_16572791 0 16572791 C C A A A C C C A A A A A A A A A A A A
3 chr3_16580200 0 16580200 T T T T T T T T G G G G T T T T T T G G
3 chr3_16611905 0 16611905 A A A A A A A A T T T T A T A A A A T T
3 chr3_16619528 0 16619528 T T T T T T T T T T T T T T A A T T T T
3 chr3_16620025 0 16620025 A A A A A A A A A A A A A A A A T T A A
3 chr3_16622985 0 16622985 A A A A A A A A A A A A A T A A A A A A
3 chr3_16639280 0 16639280 T T T T T T T T G T T T T T T T T T T T
3 chr3_16650908 0 16650908 G T T T T T T T T T T T T T T T T T T T
3 chr3_16670999 0 16670999 G G C C C C G G G G G G G G G G G G G G
3 chr3_16674428 0 16674428 G G G G G G G G G G G G G G G G C C G G
3 chr3_16675924 0 16675924 G G T T T T G T T T T T T T T T T T T T
3 chr3_16678746 0 16678746 T T T T T T T T T T T T T T T T G G T T
3 chr3_16684416 0 16684416 A A A A A A A A T T T T A A A A A A T T
3 chr3_16688084 0 16688084 G G G G G G G G G G G G G T G G G G G G
3 chr3_16698400 0 16698400 C G G G G G G G G G G G G G G G G G G G
3 chr3_16706223 0 16706223 G G G G G G G G G G G G G T G G G G G G
3 chr3_16710848 0 16710848 T T T T T T T T A A A A T T T T T T T T
3 chr3_16711183 0 16711183 G G C C C C G G C C C C C C C C C C C C
3 chr3_16720897 0 16720897 C C A A A A C C C C C C C C C C C C C C
3 chr3_16724442 0 16724442 G G G G G G G G C C C C G G G G G G C C
3 chr3_16730854 0 16730854 T T T T T T T T A A A A T T T T T T A A
3 chr3_16734689 0 16734689 C C C C C C C C A A A A C C C C C C A A
3 chr3_16751163 0 16751163 C C C C C C G G C C C C C C C C C C C C
3 chr3_16752033 0 16752033 G G C G G G G G G G G G G G G G G G G G
3 chr3_16755117 0 16755117 G G G G G G G G G G G G G G G T G G G G
3 chr3_16762235 0 16762235 G G G G G G G G T T T T G G G G G G T T
3 chr3_16793151 0 16793151 T T T T T T T T T T T T T T T T G G T T
3 chr3_16812236 0 16812236 T T T T T T T T A A A A T T T T T T A A
3 chr3_16815666 0 16815666 G G G G G G G G T T T T G G G G G G T T
3 chr3_16828777 0 16828777 C C C C C C C C G G G G C C C C C C G G
3 chr3_16843170 0 16843170 A A A A A A A C A A A A A A A A A A A A
3 chr3_16850279 0 16850279 G G G G G G G G G G G T G G G G G G G G
3 chr3_16853075 0 16853075 C C C C C C C C C C C C C C A C C C C C
3 chr3_16898529 0 16898529 G G G G G G G G T T T T G G G G G G T T
3 chr3_16899565 0 16899565 C C C C C C C C C C C C C C C C A A C C
3 chr3_16902278 0 16902278 G G G G G G G G T T T T G G G G G G T T
3 chr3_16913132 0 16913132 T T A A T T T T T T T T T T T T T T T T
3 chr3_16921104 0 16921104 T T T T T T T T T T T T A T T T T T T T
3 chr3_16929784 0 16929784 C C C C C C C C C C C C A A C C A A C C
3 chr3_16949172 0 16949172 G G G G G G G G T T T T G G G G G G T T
3 chr3_16952155 0 16952155 A A A A A A A A A C C C A A A A A A C C
3 chr3_16955318 0 16955318 A A A A A A A A C C C C A A A A A A C C
3 chr3_16961673 0 16961673 T T T T T T T T A A A A T T T T T T A A
3 chr3_16964521 0 16964521 C C C C C C C C G G G G C C C C C C G G
3 chr3_16986047 0 16986047 A A A A A A A A A A A A A A A A C C A A
3 chr3_17010537 0 17010537 T T T T T T T T A A A A T T T T T T A A
3 chr3_17022153 0 17022153 C C C C C C C C G G G G C C C C C C G G
3 chr3_17033158 0 17033158 G G G G G G G G G G G G G G G G T T G G
3 chr3_17060883 0 17060883 T T T T T T T T T T T T T T G G G G T T
3 chr3_17073989 0 17073989 A A A A A A A A T T T T A A A A A A T T
3 chr3_17084483 0 17084483 A A A A A A A A A C A C A A A A A A A A
3 chr3_17122933 0 17122933 T T T T T T T T T T T T A T T T T T T T
3 chr3_17127184 0 17127184 C C C C C C C C C C C C C C A C C C C C
3 chr3_17168237 0 17168237 G G G G G G G G G G G G G G G G C C G G
3 chr3_17198147 0 17198147 A A A A A A A A T T A T A A A A A A T T
3 chr3_17200094 0 17200094 T T T T T T T T T T T T A T T T T T T T
3 chr3_17201933 0 17201933 G G G G G G G G G G G G G G G G C G G G
3 chr3_17206838 0 17206838 C C C C C C C C G G C G C C C C C C C C
3 chr3_17214926 0 17214926 T T A T T T T T T T T T T T T T T T T T
3 chr3_17218507 0 17218507 G G G G G G G G G G G G G G C G G G G G
3 chr3_17233550 0 17233550 C C G G G G C C G G G G G G G G G G G G
3 chr3_17234436 0 17234436 C C C C C C C C C C C C C G C C C C C C
3 chr3_17253756 0 17253756 C C C C C C C C A A A A C C C C C C A A
3 chr3_17261569 0 17261569 G G T T T T G G T T T T T T T T T T T T
3 chr3_17282088 0 17282088 T T A T T T T T T T T T T T T T T T T T
3 chr3_17298949 0 17298949 A A A A A A A A A A A C A A A A A A C C
3 chr3_17299035 0 17299035 C C C C C C C C G G C G C C C C C C G G
3 chr3_17336017 0 17336017 T T T T T T T T A A A A T T T T T T A A
3 chr3_17368828 0 17368828 C C C C C C C C C C C C A C C C C C C C
3 chr3_17392454 0 17392454 C C C C C C C C C C C C C C G G C C C C
3 chr3_17400943 0 17400943 A A A A A A A A A A A A A T A A A A A A
3 chr3_17432285 0 17432285 G G G G G G G G C C C C G G G G G G C C
3 chr3_17435508 0 17435508 C C G G C C C C C C C C C C C C C C C C
3 chr3_17464583 0 17464583 C C C C C C C C C C A C C C C C C C C C
3 chr3_17466275 0 17466275 C G C C C C C C C C C C C C C C C C C C
3 chr3_17482006 0 17482006 A A A A A A A A C C C C A A A A A A C C
3 chr3_17498130 0 17498130 T T T T T T T T G G G G T T T T T T G G
3 chr3_17502291 0 17502291 A A A A A A A A A A A A A A A T A A A A
3 chr3_17530105 0 17530105 T T T T T T T T A A T T T T T T T T T T
3 chr3_17549097 0 17549097 A A A A A A A A C C C C A A A A A A C C
3 chr3_17556336 0 17556336 C C C C C C C C C C C C C C C C G G C C
3 chr3_17598988 0 17598988 A A A A A A A A C C C C A A A A A A C C
3 chr3_17599610 0 17599610 A A T T T T A A T T T T T T T T T T T T
3 chr3_17612621 0 17612621 C C C C C C C C C C C C A A A A A A C C
3 chr3_17638235 0 17638235 T T A A A A A A A A A A A A A A A A A A
3 chr3_17645461 0 17645461 C C C C C C C C G G G G C C C C C C G G
3 chr3_17692347 0 17692347 C C C C C C C C G G G G C C C C C C G G
3 chr3_17727934 0 17727934 G G G G G G G G T T T T G G G G G G T T
3 chr3_17760413 0 17760413 C C C C C C G G C C C C C C C C C C C C
3 chr3_17789716 0 17789716 C C C C C C C C C C C C C C G G C C C C
3 chr3_17863179 0 17863179 A A A A A A A A T T T T A A A A A A T T
3 chr3_17873877 0 17873877 T T T T T T T T T T T T T T A T T T T T
3 chr3_17881540 0 17881540 C C G G G G C C C C C C C C C C C C C C
3 chr3_17891244 0 17891244 T T T T T T T T G G G G T T T T T T G G
3 chr3_17900224 0 17900224 C C C C C C C C C C A A C C C C C C C C
3 chr3_17934351 0 17934351 T T T T T T T T T T T T T T T T G G T T
3 chr3_17962686 0 17962686 C C C C C C C C C C C C C C C C A A C C
3 chr3_17985536 0 17985536 T T T T T T T T G G G G T T T T T T G G
3 chr3_17987799 0 17987799 G G T T G G G G G G G G G G G G G G G G
3 chr3_18009597 0 18009597 C C C C C C C C A A A A C C C C C C A A
3 chr3_18032869 0 18032869 C C C C C C C C G G G G C C C C C C G G
3 chr3_18087962 0 18087962 T T G G T T T T T T T T T T T T T T T T
3 chr3_18092632 0 18092632 C C C C C C C C G G G G C C C C C C G G
3 chr3_18110755 0 18110755 G G C C C C C C C C C C C C C C C C C C
3 chr3_18121566 0 18121566 G G G G G G G G G G G G G G T T G G G G
3 chr3_18156006 0 18156006 C C C C C C C C G G G G C C C C C C G G
3 chr3_18170557 0 18170557 A A A A A A A A A A A A A A A T A A A A
3 chr3_18181912 0 18181912 A A A A T T A A A A A A A A A A A A A A
3 chr3_18193082 0 18193082 G G G G G G G G T T T T G G G G G G T T
3 chr3_18200671 0 18200671 C C C C C C C C G G G G C C C C C C G G
3 chr3_18202255 0 18202255 A A A A A A A A T T T T A A A A A A T T
3 chr3_18248219 0 18248219 T T T T T T T T T T A T T T T T T T T T
3 chr3_18258180 0 18258180 G G G G G G G G T T T T G G G G G G T T
3 chr3_18313580 0 18313580 A A A T A A A A A A A A A A A A A A A A
3 chr3_18318871 0 18318871 A A A A A A A A A A A A A A T T A A A A
3 chr3_18341568 0 18341568 C C C C C C C C G G G G C C C C C C G G
3 chr3_18358922 0 18358922 C C C C C C C C C C C C C C C C G G C C
3 chr3_18386287 0 18386287 G G G G G G T T G G G G G G G G G G G G
3 chr3_18492339 0 18492339 G G C C C C G G C C C C C C C C C C C C
3 chr3_18500269 0 18500269 C C C C C C C C C C C C G G C C C C C C
3 chr3_18516158 0 18516158 G G G G G G G G G G G G G T G G G G G G
3 chr3_18516839 0 18516839 C C C C C C C C C C C C C G C C C C C C
3 chr3_18517937 0 18517937 C C C C C C C C C C C G C C C C C C C C
3 chr3_18522828 0 18522828 G G G G G G G G G G G G G G C C G G G G
3 chr3_18564132 0 18564132 T T T T T T T T T T G T T T T T T T G G
3 chr3_18564542 0 18564542 T T T T T T T T A A A A T T T T T T A A
3 chr3_18600413 0 18600413 A A A A A A C C A A A A A A A A A A A A
3 chr3_18608463 0 18608463 A A A A C C A A A A A A A A A A A A A A
3 chr3_18637910 0 18637910 C C C C C C C C G G G G C C C C C C G G
3 chr3_18639176 0 18639176 A A A A A A A A T T T T A A A A A A T T
3 chr3_18643033 0 18643033 T T T T T T T T T T T T T T T T A T T T
3 chr3_18643150 0 18643150 G G G G G G G G C C C C G G G G G G C C
3 chr3_18643625 0 18643625 T T T T T T T T T T T T T T T T A T T T
3 chr3_18645166 0 18645166 C C C C C C C C G G G G C C C C C C G G
3 chr3_18650038 0 18650038 G G C C C C G G C C C C C C C C C C C C
3 chr3_18654881 0 18654881 G G G G G G G G G G G G G T G G G G G G
3 chr3_18657095 0 18657095 C C C G G G C C C C C C C C C C C C C C
3 chr3_18657920 0 18657920 C C A A A A C C A A A A A A A A A A A A
3 chr3_18672697 0 18672697 G G G G G G G G G G G G T T G G G G G G
3 chr3_18700112 0 18700112 T T T T G G T T T T T T T T T T T T T T
3 chr3_18705071 0 18705071 T T T T T T T T G G G G T T T T T T G G
3 chr3_18731198 0 18731198 G G G G G G G G T T T T G G G G G G T T
3 chr3_18735300 0 18735300 G G G G G G G G G G G T G G G G G G T T
3 chr3_18735696 0 18735696 C C C C C C C C G G G G C C C C C C G G
3 chr3_18743991 0 18743991 G G C C C C C C C C C C C C C C C C C C
3 chr3_18745147 0 18745147 C C C C C C C C G G G G C C C C C C G G
3 chr3_18747830 0 18747830 T T T T T T T T A A A A T T T T T T A A
3 chr3_18801724 0 18801724 G G G G G G G G T T T T G G G G G G T T
3 chr3_18802676 0 18802676 C C C C C C C C G G G G C C C C C C G G
3 chr3_18803963 0 18803963 A A A A A A A A A A A A A A C C A A A A
3 chr3_18810984 0 18810984 C C C G C C C C C C C C C C C C C C C C
3 chr3_18825327 0 18825327 G G G G G G G G C C C C G G G G G G C C
3 chr3_18850781 0 18850781 T T T T T T T T A A A A T T T T T T A A
3 chr3_18862697 0 18862697 G G G G G G G G G G G G C G C C G G G G
3 chr3_18868837 0 18868837 G G G G G G G G C C C C G G G G G G C C
3 chr3_18901477 0 18901477 T T T T T T T T G G G G T T T T T T G G
3 chr3_18909624 0 18909624 G G C C C C G G C C C C C C C C C C C C
3 chr3_18931952 0 18931952 G G G G G G G G C C C C G G G G G G C C
3 chr3_18942261 0 18942261 A A A A A A A A A A A A A A T T A A A A
3 chr3_18961359 0 18961359 A A A A A A A A A C A A A A A A A A A A
3 chr3_18967631 0 18967631 C C A C C C C C C C C C C C C C C C C C
3 chr3_19017658 0 19017658 G G G G G G G G C G G G G G G G G G G G
3 chr3_19061121 0 19061121 G G G G G G G G G G G G G T G G G G G G
3 chr3_19092113 0 19092113 C C C C C C C C C C C C C C A A C C C C
3 chr3_19105661 0 19105661 G G G G G G G G G G C G G G G G G G G G
3 chr3_19155511 0 19155511 A A A A A A A A A A A A A T T T A A A A
3 chr3_19177718 0 19177718 C C C C C C C C G G G G C C C C C C G G
3 chr3_19186757 0 19186757 T T T T T T T T T T T T G T T T T T T T
3 chr3_19242119 0 19242119 G G C C C C G G G G G G G G G G G G G G
3 chr3_19261338 0 19261338 A A A A A A A A A A A A A A A A T T A A
3 chr3_19263798 0 19263798 C C C C A A C C C C C C C C C C C C C C
3 chr3_19273910 0 19273910 T T T T T T T T G G G G T T T T T T G G
3 chr3_19288229 0 19288229 A A A A A A A A T T T T A A A A A A T T
3 chr3_19314892 0 19314892 T T T T T T T T G G G G T T T T T T G G
3 chr3_19390751 0 19390751 G G G G G G G G G G G G G G G G C G G G
3 chr3_19399570 0 19399570 T T T T T T T T T T T T A T T T T T T T
3 chr3_19400950 0 19400950 C C C C C C C C A A A A C C C C C C A A
3 chr3_19408551 0 19408551 G G G G G G G G C C C C G G G G G G C C
3 chr3_19418333 0 19418333 G G G G G G G G T T T T G G G G G G T T
3 chr3_19425255 0 19425255 G G G G G G G G G G G G T T T T T T G G
3 chr3_19435438 0 19435438 A A A A A A A A T T T T A A A A A A T T
3 chr3_19481607 0 19481607 C C C C C C C C G G G G C C C C C C G G
3 chr3_19488089 0 19488089 G G G G G G G G G G G G G T G G T T G G
3 chr3_19508761 0 19508761 G G G G G G G G G G G G G G G G C G G G
3 chr3_19517922 0 19517922 T T T T T T T T G G G G T T T T T T G G
3 chr3_19519319 0 19519319 T T T T T T T T G G G G T T T T T T G G
3 chr3_19528259 0 19528259 C C C C C C C C C C C C C C A A C C C C
3 chr3_19531295 0 19531295 T T T T T T T T G G G G T T T T T T G G
3 chr3_19540862 0 19540862 T T T T A A T T T T T T T T T T T T T T
3 chr3_19547464 0 19547464 T T T T T T T T T T T T T T T T A A T T
3 chr3_19550589 0 19550589 T T T T T T T T A A A A T T T T T T A A
3 chr3_19614909 0 19614909 G G G G G G G G G G G G G G G G C C G G
3 chr3_19694208 0 19694208 T T T T T T G T T T T T T T T T T T T T
3 chr3_19715053 0 19715053 A A A A A A A A A A A A A A A A T T A A
3 chr3_19748930 0 19748930 C C C C C C C C A A A A C C C C C C A A
3 chr3_19808933 0 19808933 T T T T T T T T G G G G T T T T T T G G
3 chr3_19842532 0 19842532 T T T T T T T T G G G G T T T T T T G G
3 chr3_19870155 0 19870155 G G G G T T G G G G G G G G G G G G G G
3 chr3_19910280 0 19910280 G G G G G G G G T T T T G G G G G G T T
3 chr3_19922027 0 19922027 C C C C C C C C A C A C C C C C C C C C
3 chr3_19927487 0 19927487 A A A A A A A A T T T T A A A A A A T T
3 chr3_19949670 0 19949670 T T G G T T T T G G G G G G G G G G G G
3 chr3_19959979 0 19959979 A A T T T T A A T T T T T T T T T T T T
3 chr3_19966089 0 19966089 A T A A A A A A A A A A A A A A A A A A
3 chr3_19967437 0 19967437 C C C C C C C C C C C C C G C C C C C C
3 chr3_19972085 0 19972085 C C C C C C C C A A A A C C C C C C A A
3 chr3_19974465 0 19974465 C C A A C C C C C C C C C C C C C C C C
3 chr3_19985673 0 19985673 G G G G G G G G T T T T G G G G G G T T
3 chr3_19987625 0 19987625 G G G G T T G G G G G G G G G G G G G G
3 chr3_19992643 0 19992643 G G G G G G G T G G G G G G G G G G G G
3 chr3_20014572 0 20014572 C C G G C C C C C C C C C C C C C C C C
3 chr3_20098181 0 20098181 A A A A A A C C A A A A A A A A A A A A
3 chr3_20112114 0 20112114 A A A A A A A A A C A C A A A A A A C C
3 chr3_20119574 0 20119574 A T T T T T T T T T T T T T T T T T T T
3 chr3_20138527 0 20138527 A A A A A A A A C C C C A A A A A A C C
3 chr3_20143176 0 20143176 A A C C A A A A A A A A A A A A A A A A
3 chr3_20159923 0 20159923 A A A C A A A A A A A A A A A A A A A A
3 chr3_20168587 0 20168587 G G G G G G G G C C C C G G G G G G C C
3 chr3_20169758 0 20169758 G G G G G G G G G G G T G G G G G G G G
3 chr3_20176581 0 20176581 G G T T G G G G G G G G G G G G G G G G
3 chr3_20176718 0 20176718 T T T T T T T T A A A A T T T T T T A A
3 chr3_20198889 0 20198889 G T T T T T G G T T T T T T T T T T T T
3 chr3_20200231 0 20200231 C C C C C C G G C C C C C C C C C C C C
3 chr3_20213469 0 20213469 T T T T T T T T A A A A T T T T T T A A
3 chr3_20215335 0 20215335 T T T T T T T T G G G G T T T T T T G G
3 chr3_20215940 0 20215940 T T G G G G T T T T T T T T T T T T T T
3 chr3_20257080 0 20257080 C C C C C C C C G G G G G G G G G G G G
3 chr3_20257198 0 20257198 A A A A A A A A A A A A A C A A A A A A
3 chr3_20260085 0 20260085 C C C C C C C C A A A A C C C C C C A A
3 chr3_20264477 0 20264477 A A T T T T A A T T T T T T T T T T T T
3 chr3_20293793 0 20293793 C C C C C C C C C C C C C C C C G G C C
3 chr3_20335590 0 20335590 A A A A A A A A A A A A A C A A A A A A
3 chr3_20339274 0 20339274 C C C C A A C C C C C C C C C C C C C C
3 chr3_20348373 0 20348373 A A A A A A A A A A A A A C A A A A A A
3 chr3_20371270 0 20371270 A A A A A A A A T T T T A A A A A A T T
3 chr3_20372891 0 20372891 G G G G G G G G G G G G G G G G C C G G
3 chr3_20385077 0 20385077 A A A A A A A A C C C C A A A A A A C C
3 chr3_20389331 0 20389331 T T A A A A T T A A A A A A A A A A A A
3 chr3_20420027 0 20420027 C C C C C C C C G G G G C C C C C C G G
3 chr3_20422448 0 20422448 G G G G G G G G C C C C G G G G G G C C
3 chr3_20428766 0 20428766 T T T T T T T T T T T T T T T T G G T T
3 chr3_20487073 0 20487073 A A A A A A A A C C A C A A A A A A C C
3 chr3_20502419 0 20502419 A C A A A A C C A A A A A A A A A A A A
3 chr3_20523609 0 20523609 C C C C C C C C A A A A C C C C C C A A
3 chr3_20584103 0 20584103 T T T T T T T T G G G G T T T T T T G G
3 chr3_20594651 0 20594651 G G C C C C C C C C C C C C C C C C C C
3 chr3_20605780 0 20605780 G G C C G G G G G G G G G G G G G G G G
3 chr3_20633019 0 20633019 G G G G G G G G T T T T G G G G G G T T
3 chr3_20674907 0 20674907 A A A A A A A A T T T T A A A A A A T T
3 chr3_20680868 0 20680868 G G G G G G G G G G C G G G G G G G G G
3 chr3_20690523 0 20690523 C C C C C C C C C C C C C G C C C C C C
3 chr3_20700863 0 20700863 A A A A A A A A A A A A A A A A T T A A
3 chr3_20708778 0 20708778 A A A A A A A A C C C C A A A A A A C C
3 chr3_20739717 0 20739717 G G G G G G G G T T T T G G G G G G T T
3 chr3_20746153 0 20746153 T T G G G G G G G G G G G G G G G G G G
3 chr3_20749046 0 20749046 G G C G G G G G G G G G G G G G G G G G
3 chr3_20763552 0 20763552 G G G G G G G G G G G G T T T T T T G G
3 chr3_20770652 0 20770652 T T T T T T T T T T T T T T G T T T T T
3 chr3_20774249 0 20774249 G G G G C C G G G G G G G G G G G G G G
3 chr3_20789619 0 20789619 C C C C C C C C A A A A C C C C C C A A
3 chr3_20800321 0 20800321 T T T T T T T T A A A A A A A A A A A A
3 chr3_20800878 0 20800878 G G G G G G G G T T G G G G G G G G T T
3 chr3_20822483 0 20822483 C C C C C C C C A A A A C C C C C C A A
3 chr3_20823654 0 20823654 T T T T T T T T T T T T G T T T T T T T
3 chr3_20826989 0 20826989 A A A A A A A A A A A A A A A A C C A A
3 chr3_20851346 0 20851346 C C C C C C C C C C C C C C A A C C C C
3 chr3_20856265 0 20856265 C C C C C C C C G G G G C C C C C C G G
3 chr3_20891296 0 20891296 C C C C C C C C A C C C C C C C C C C C
3 chr3_20907715 0 20907715 G G C C C C G G C C C C C C C C C C C C
3 chr3_20908183 0 20908183 C C C C C C C C C C C G C C C C C C C C
3 chr3_20915442 0 20915442 G G G G G G G G C C C C G G G G G G C C
3 chr3_20931332 0 20931332 T T T T T T T T T T T T G G T T T T T T
3 chr3_20964574 0 20964574 C C C C C C C C C C C C A A A A C C C C
3 chr3_20976914 0 20976914 G G G G G G G G G G G G G G G G T T G G
3 chr3_21023854 0 21023854 G G G G G G G G G G G G C G G G G G G G
3 chr3_21035531 0 21035531 C C C C C C C C C C C C C C C C G G C C
3 chr3_21039761 0 21039761 T T T T T T T T A A A A T T T T T T A A
3 chr3_21043409 0 21043409 G G G G G G G G C C C C G G G G G G C C
3 chr3_21084035 0 21084035 A A A A A A A A C C C C A A A A A A C C
3 chr3_21089470 0 21089470 C G C C C C C C C C C C C C C C C C C C
3 chr3_21090486 0 21090486 A C C C C C C C C C C C C C C C C C C C
3 chr3_21129602 0 21129602 C C C G C C C C C C C C C C C C C C C C
3 chr3_21132005 0 21132005 G G G G G G G G C G G G G G G G G G G G
3 chr3_21138229 0 21138229 G G C C C C C C C C C C C C C C C C C C
3 chr3_21147646 0 21147646 T T T T T T T T G G G G T T T T T T G G
3 chr3_21184605 0 21184605 C C C C C C C G C C C C C C C C C C C C
3 chr3_21211080 0 21211080 A T T T T T T T T T T T T T T T T T T T
3 chr3_21223876 0 21223876 T T T T T T T T T T T T T T A A T T T T
3 chr3_21250043 0 21250043 G G G G G G G G C C C C G G G G G G C C
3 chr3_21277452 0 21277452 T T G G G G T T T T T T T T T T T T T T
3 chr3_21293193 0 21293193 T T G G G G G G G G G G G G G G G G G G
3 chr3_21310848 0 21310848 T T T T T T T T T T T T T T T T G T T T
3 chr3_21311796 0 21311796 T T T T T T T T G G G G T T T T T T G G
3 chr3_21313451 0 21313451 C C A A C C C C C C C C C C C C C C C C
3 chr3_21318818 0 21318818 G G C C G G G G G G G G G G G G G G G G
3 chr3_21334440 0 21334440 A A A A A A A A C C C C A A A A A A C C
3 chr3_21343760 0 21343760 T T A A A A T T A A A A A A A A A A A A
3 chr3_21347148 0 21347148 G G G G G G G G T T T T G G G G G G T T
3 chr3_21373129 0 21373129 G G C C C C G G C C C C C C C C C C C C
3 chr3_21387329 0 21387329 T T T T T T T T A A A A T T T T T T A A
3 chr3_21400257 0 21400257 T T T T T T T T G G G G T T T T T T G G
3 chr3_21410124 0 21410124 A A A A A A A A C C C C A A A A A A C C
3 chr3_21413516 0 21413516 G G G G G G G G G G G G G G T T G G G G
3 chr3_21443594 0 21443594 G G G G T T G G G G G G G G G G G G G G
3 chr3_21530307 0 21530307 T T G G G G T T T T T T T T T T T T T T
3 chr3_21538732 0 21538732 G G G G G G G G G T G G G G G G G G G G
3 chr3_21656805 0 21656805 G G G G G G G G G G G G C G G G G G G G
3 chr3_21660222 0 21660222 G G C C C C G G G G G G G G G G G G G G
3 chr3_21695561 0 21695561 C C A C C C C C C C C C C C C C C C C C
3 chr3_21696034 0 21696034 A A A A C C A A A A A A A A A A A A A A
3 chr3_21700993 0 21700993 A A C C A A A A A A A A A A A A A A A A
3 chr3_21701380 0 21701380 G G G G G G G G C G G G G G G G G G G G
3 chr3_21703862 0 21703862 A A A A A A A A A A A A A A A T A A A A
3 chr3_21712874 0 21712874 A A A A A A A A A A C C A A A A A A C C
3 chr3_21728693 0 21728693 T T T T T T T T G G G G T T T T T T G G
3 chr3_21729088 0 21729088 C C C C C C C C C C A C C C C C C C C C
3 chr3_21763968 0 21763968 G G G G G G G T G G G G G G G G G G G G
3 chr3_21771902 0 21771902 A A A A A A A A T T T T A A A A A A T T
3 chr3_21783046 0 21783046 G G G G T T G G G G G G G G G G G G G G
3 chr3_21791514 0 21791514 G T G G G G G G G G G G G G G G G G G G
3 chr3_21796706 0 21796706 A A A A A A A A A A A A A A A A T T A A
3 chr3_21799742 0 21799742 T T T T T T T T T T T T G T T T T T T T
3 chr3_21821157 0 21821157 T T T T T T T T G G G G T T T T T T G G
3 chr3_21831698 0 21831698 A A A A A A A A A A A C A A A A A A A A
3 chr3_21843494 0 21843494 T T T T T T T T A A A A T T T T T T A A
3 chr3_21846413 0 21846413 G G G G G G G G T T G T G G G G G G G G
3 chr3_21848966 0 21848966 C C C C C C C C A A C C C C C C C C A A
3 chr3_21864293 0 21864293 C C C C C C C C C C C C C C G G C C C C
3 chr3_21868562 0 21868562 G T G G G G G G G G G G G G G G G G G G
3 chr3_21876444 0 21876444 G G G G G G G G G G C G G G G G G G G G
3 chr3_21876609 0 21876609 C C C C C C C C C C C C A C C C C C C C
3 chr3_21885796 0 21885796 T T T T T T T T T T T T A T T T T T T T
3 chr3_21893055 0 21893055 A A A A A A A A C C C C A A A A A A C C
3 chr3_21893745 0 21893745 A A A A A A A A A A A C A A A A A A A A
3 chr3_21893779 0 21893779 G G G G G G G G G G G G C G G G G G G G
3 chr3_21908741 0 21908741 C C C C C C C C A A A C C C C C C C A A
3 chr3_21932778 0 21932778 G G G G G G T T G G G G G G G G G G G G
3 chr3_22008556 0 22008556 T T G G T T T T T T T T T T T T T T T T
3 chr3_22016187 0 22016187 C C C C C C C C G G G G C C C C C C G G
3 chr3_22069187 0 22069187 T T T T T T T T T T T T T T T T G G T T
3 chr3_22088129 0 22088129 A A A A A A A A C C C C A A A A A A C C
3 chr3_22088157 0 22088157 G G T T T T G G T T T T T T T T T T T T
3 chr3_22135389 0 22135389 G G C C C C G G C C C C C C C C C C C C
3 chr3_22159034 0 22159034 G G G G C C G G G G G G G G G G G G G G
3 chr3_22174717 0 22174717 C C C C C C C C C C C C C C C C G G C C
3 chr3_22205833 0 22205833 G G G G G G G G C C C C G G G G G G C C
3 chr3_22213653 0 22213653 A A C C C C C C C C C C C C C C C C C C
3 chr3_22253055 0 22253055 T T G G T T T T T T T T T T T T T T T T
3 chr3_22261224 0 22261224 C C C C C C C C C C C C C C C C A A C C
3 chr3_22262105 0 22262105 G G G G G G G G T T T T G G G G G G T T
3 chr3_22281086 0 22281086 T T T T G G T T T T T T T T T T T T T T
3 chr3_22282542 0 22282542 C C C C C C C C C C C C A C C C C C C C
3 chr3_22289937 0 22289937 C C C C C C A C C C C C C C C C C C C C
3 chr3_22290104 0 22290104 C C C C C C C C C C C C G G G G C C C C
3 chr3_22316999 0 22316999 T T T T T T T T T T T T G T T T T T T T
3 chr3_22331082 0 22331082 T T T T T T T T A A A A A A A A A A A A
3 chr3_22347689 0 22347689 T T G T G G T T T T T T T T T T T T T T
3 chr3_22350115 0 22350115 G G G G C C G G G G G G G G G G G G G G
3 chr3_22350558 0 22350558 A A A A A A A A A A A A A A A A T T A A
3 chr3_22350834 0 22350834 G G G G G G G G G G G G G G C G G G G G
3 chr3_22365070 0 22365070 T T T T T T T T T T T T T T G T T T T T
3 chr3_22378260 0 22378260 G G G G G G G G G G G G T T G G G G G G
3 chr3_22407495 0 22407495 C C C C C C C C C C C C C G C C C C C C
3 chr3_22407937 0 22407937 C C C C C C C C G G G G C C C C C C G G
3 chr3_22409436 0 22409436 T T T T T T G T T T T T T T T T T T T T
3 chr3_22414623 0 22414623 C C C C C C C C C C C C C G C C C C C C
3 chr3_22425001 0 22425001 G G G G G G G G T T T T G G G G G G G G
3 chr3_22454695 0 22454695 T T T T T T T T T T T T A T T T T T T T
3 chr3_22458231 0 22458231 C C G G G G G G G G G G G G G G G G G G
3 chr3_22484656 0 22484656 A A A A A A A A A A A A A C A A A A A A
3 chr3_22507965 0 22507965 A A A A A A A A C C C C A A A A A A C C
3 chr3_22514549 0 22514549 G T G G G G G G G G G G G G G G G G G G
3 chr3_22551476 0 22551476 C C C C C C C C C C C C C C C C G G C C
3 chr3_22557726 0 22557726 C C C C C C C C G G G G C C C C C C G G
3 chr3_22590701 0 22590701 G G G G G G G G C C C C G G G G G G C C
3 chr3_22607841 0 22607841 A C C C C C C C C C C C C C C C C C C C
3 chr3_22623267 0 22623267 C C C C C C C C C C C G C C C C C C C C
3 chr3_22625493 0 22625493 C C C C C C C C C C C C C C C C A A C C
3 chr3_22634782 0 22634782 A A A A A A A A T T T T A A A A A A T T
3 chr3_22655934 0 22655934 T T T T T T T T A A A A T T T T T T A A
3 chr3_22658278 0 22658278 C C C C C C C C G G G G C C C C C C G G
3 chr3_22661401 0 22661401 C G G G G G G G G G G G G G G G G G G G
3 chr3_22675314 0 22675314 G G G G G G G G C C C C G G G G G G C C
3 chr3_22767608 0 22767608 C C G G G G C C G G G G C C G G G G G G
3 chr3_22803147 0 22803147 T T T T T T T T G G G G T T T T T T G G
3 chr3_22811545 0 22811545 A A A A C C A A A A A A A A A A A A A A
3 chr3_22817790 0 22817790 G G G G G G G G G G G G T T G G T T G G
3 chr3_22838817 0 22838817 A A A A A A A A A A A A A A T T T T A A
3 chr3_22850042 0 22850042 G G G G G G G G G G G T G G G G G G G G
3 chr3_22855839 0 22855839 C C C C C C C C G G G G C C C C C C G G
3 chr3_22886541 0 22886541 G G T T G G G G G G G G G G G G G G G G
3 chr3_22887004 0 22887004 C C C C G G C C C C C C C C C C C C C C
3 chr3_22917067 0 22917067 G G G G G G G G T T T T G G G G G G T T
3 chr3_22949977 0 22949977 T T T T T T G T T T T T T T T T T T T T
3 chr3_22950593 0 22950593 G G G G G G G G T T T T G G G G G G T T
3 chr3_22957475 0 22957475 T T T T T T T T G G G G T T T T T T G G
3 chr3_22964415 0 22964415 T T T T T T T T G G G G T T T T T T G G
3 chr3_22981315 0 22981315 T T T T A T T T T T T T T T T T T T T T
3 chr3_23003240 0 23003240 C C C C C C C C C C C C A C C C C C C C
3 chr3_23004877 0 23004877 G G G G G G G G G G G G C G G G G G G G
3 chr3_23013447 0 23013447 A A A A A A A A T T T T A A A A A A T T
3 chr3_23018652 0 23018652 G G G G G G G G T T T T G G G G G G T T
3 chr3_23026000 0 23026000 C C C C C C C C C C C C A C C C C C C C
3 chr3_23027729 0 23027729 C C C C C C C C C C C C C C C G C C C C
3 chr3_23038021 0 23038021 C C C C C C C C C C C C C G C C C C C C
3 chr3_23041227 0 23041227 G G G G G G G G G G G G C G G G G G G G
3 chr3_23048541 0 23048541 G G G G G G G G G G G T G G G G G G G G
3 chr3_23057696 0 23057696 A A A A A A A A A A A A A A A A T T A A
3 chr3_23059748 0 23059748 G G G G G G G G G G G T G G G G G G G G
3 chr3_23069708 0 23069708 C C C C C C C C C C C C C C C C G G C C
3 chr3_23084189 0 23084189 C C C C C C C C C C C C A C C C C C C C
3 chr3_23087467 0 23087467 A A C C C C A A A A A A A A A A A A A A
3 chr3_23094789 0 23094789 C C C C C C C C A A A A C C C C C C A A
3 chr3_23099772 0 23099772 C C A A C C C C C C C C C C C C C C C C
3 chr3_23111080 0 23111080 T T T T T T T T T T T T A T T T T T T T
3 chr3_23119957 0 23119957 G G G G G G G G G G G G G T G G G G G G
3 chr3_23129328 0 23129328 C C C C C C C C C C C C C G C C C C C C
3 chr3_23148405 0 23148405 C C C C C C C C A A A A C C C C C C A A
3 chr3_23196070 0 23196070 G G G G G G G G G G G G G G G T G G G G
3 chr3_23197163 0 23197163 A A C C C C A A C C C C C C C C C C C C
3 chr3_23214338 0 23214338 A A A A A A A A A A A A A C A A A A A A
3 chr3_23252116 0 23252116 A A A A A A A A A A A A A A C C A A A A
3 chr3_23261228 0 23261228 G G G G G G G G G G G G G G G T G G G G
3 chr3_23277541 0 23277541 C C C C C C C C G G G G C C C C C C G G
3 chr3_23287694 0 23287694 C C C C C C C C A A A A C C C C C C A A
3 chr3_23327086 0 23327086 A T T T T T A A T T T T T T T T T T T T
3 chr3_23329450 0 23329450 A A T T A A A A A A A A A A A A A A A A
3 chr3_23341753 0 23341753 G G G G G G G G C C C C G G G G G G C C
3 chr3_23419017 0 23419017 T T T T T T T T T T T T G G T T T T T T
3 chr3_23442949 0 23442949 G G G G G G G G G G G T G G G G G G G G
3 chr3_23462356 0 23462356 C C C C C C C C G G G G C C C C C C G G
3 chr3_23465777 0 23465777 G G G G G G G G G G G G C G G G G G G G
3 chr3_23473567 0 23473567 C C C C C C C C A A A A C C C C C C A A
3 chr3_23503084 0 23503084 G G G G G G G G G G G G G G G G C G G G
3 chr3_23528512 0 23528512 T T T T T T T T T T T T G T T T T T T T
3 chr3_23540635 0 23540635 T T T T T T T T A A A A T T T T T T A A
3 chr3_23601430 0 23601430 C C A C C C C C C C C C C C C C C C C C
3 chr3_23612691 0 23612691 A A A A A A A A A A A A C C C C C C A A
3 chr3_23614143 0 23614143 C C C C C C C C C C C C C C A C C C C C
3 chr3_23642147 0 23642147 G G G G G G G G G G G G G G G G T T G G
3 chr3_23665858 0 23665858 T T A A T T T T T T T T T T T T T T T T
3 chr3_23705079 0 23705079 T T T T T T T T G G G G T T T T T T G G
3 chr3_23705158 0 23705158 C C C C C C C C C C C C C C C C A A C C
3 chr3_23742915 0 23742915 G G G G G G G G C C C C G G G G G G C C
3 chr3_23768967 0 23768967 C C C C C C C C C C C C C C G G C C C C
3 chr3_23773186 0 23773186 C C C C C C C C A C A C C C C C C C A A
3 chr3_23800365 0 23800365 T T T T T T T T G G G G T T T T T T G G
3 chr3_23804120 0 23804120 C C A A A A C C A A A A A A A A A A A A
3 chr3_23804639 0 23804639 C C C C C C C C A C A C C C C C C C C C
3 chr3_23816481 0 23816481 C C C G G G C C C C C C C C C C C C C C
3 chr3_23824997 0 23824997 C C C C C C C C G G G G C C C C C C G G
3 chr3_23847167 0 23847167 G G G G G G G G C C C C G G G G G G C C
3 chr3_23854373 0 23854373 A C C C C C C C C C C C C C C C C C C C
3 chr3_23870463 0 23870463 G G G G G G G G T T T T G G G G G G T T
3 chr3_23933383 0 23933383 T T T T T T T T T T T T T T A A T T T T
3 chr3_23995885 0 23995885 C C C C C C C C G G G G C C C C C C G G
3 chr3_23999042 0 23999042 T T T T T T T T A A A A T T T T T T A A
3 chr3_24060750 0 24060750 A A A A A A A A C C C C A A A A A A C C
3 chr3_24067406 0 24067406 G G G G G G G G G G G G C G G G G G G G
3 chr3_24073919 0 24073919 T T T T T T T T A A A A T T T T T T A A
3 chr3_24087706 0 24087706 G G G G G G G G G G G G G T G G G G G G
3 chr3_24090247 0 24090247 G G G G G G G G T T T T G G G G G G T T
3 chr3_24156393 0 24156393 G G G G G G C C G G G G G G G G G G G G
3 chr3_24160990 0 24160990 T T T T T T T T T T T T G T T T T T T T
3 chr3_24187465 0 24187465 C C C C C C C C C C C C G G C C C C C C
3 chr3_24192725 0 24192725 A A A A A A A A A A A A A A A A A T A A
3 chr3_24237144 0 24237144 A C C C C C C C C C C C C C C C C C C C
3 chr3_24270420 0 24270420 T T T T T T T T A A A T T T T T T T A A
3 chr3_24289654 0 24289654 C C C C C C C C C C C C C C C C G G C C
3 chr3_24298868 0 24298868 G G G G G G G G G G G G C G G G G G G G
3 chr3_24308269 0 24308269 T T T T T T T T A A A A T T T T T T A A
3 chr3_24319450 0 24319450 C G C C C C C G C C C C C C C C C C C C
3 chr3_24321761 0 24321761 C C G G G G C C G G G G G G G G G G G G
3 chr3_24352943 0 24352943 G G G G G G G G G G G G C G G G G G G G
3 chr3_24370705 0 24370705 A A C C C C A A C C C C C C C C C C C C
3 chr3_24398734 0 24398734 G G G G G G G G C G G G G G G G G G G G
3 chr3_24406149 0 24406149 C C C C C C C C C C C G C C C C C C C C
3 chr3_24417613 0 24417613 C C C C C C C C G G G G C C C C C C G G
3 chr3_24423090 0 24423090 C C C C C C C C A A A A C C C C C C A A
3 chr3_24434253 0 24434253 G G T T T T G G G G G G G T G G T T G G
3 chr3_24444780 0 24444780 A A A A A A A T A A A A A A A A A A A A
3 chr3_24514855 0 24514855 A A A A A A A A A A A A A A A C A A A A
3 chr3_24552644 0 24552644 T T A T T T T T T T T T T T T T T T T T
3 chr3_24582223 0 24582223 C C C C C C C C C C A C C C C C C C C C
3 chr3_24616515 0 24616515 C C C C C C C C A A A A C C C C C C A A
3 chr3_24657389 0 24657389 C C C C C C C C C C C C C G C C C C C C
3 chr3_24662140 0 24662140 T T T T T T T T T T A T T T T T T T A A
3 chr3_24673148 0 24673148 C C A A A A C C C C C C A A A A A A C C
3 chr3_24680970 0 24680970 C C C C G G C C C C C C C C C C C C C C
3 chr3_24693279 0 24693279 G G C C G G G G G G G G G G G G G G G G
3 chr3_24694088 0 24694088 C C C C G G C C C C C C C C C C C C C C
3 chr3_24719888 0 24719888 T T T T T T G T T T T T T T T T T T T T
3 chr3_24741958 0 24741958 A A A A A A A A C C C C A A A A A A C C
3 chr3_24766512 0 24766512 C C A C C C C C C C C C C C C C C C C C
3 chr3_24830249 0 24830249 G G G G C C G G G G G G G G G G G G G G
3 chr3_24830975 0 24830975 T T T T T T T T G G G G T T T T T T G G
3 chr3_24834703 0 24834703 C C A A C C C C C C C C C C C C C C C C
3 chr3_24850221 0 24850221 A C A A A A A A A A A A A A A A A A A A
3 chr3_24875429 0 24875429 G G G G G G G G G G G G G G T T G G G G
3 chr3_24890559 0 24890559 C C A A A A C C A A A A A A A A A A A A
3 chr3_24898946 0 24898946 A A A A A A A A A A A A A C A A A A A A
3 chr3_24953400 0 24953400 C C A C C C C C C C C C C C C C C C C C
3 chr3_24966890 0 24966890 A A A A T T A A A A A A A A A A A A A A
3 chr3_24977752 0 24977752 T T T T T T T T A A A A T T T T T T A A
3 chr3_24982027 0 24982027 C C C C C C C C C C C C C C G G C C C C
3 chr3_24987827 0 24987827 T T T T T T T T T T T T A T T T T T T T
3 chr3_25006407 0 25006407 G G G G C C G G G G G G G G G G G G G G
3 chr3_25012516 0 25012516 C C C C C C C C G G G G C C C C C C G G
3 chr3_25048227 0 25048227 T T T T T T G T T T T T T T T T T T T T
3 chr3_25053262 0 25053262 T T A T T T T T T T T T T T T T T T T T
3 chr3_25066351 0 25066351 T T T T T T T T T T T T T T T T G G T T
3 chr3_25075870 0 25075870 T T T T T T T T G G G G T T T T T T G G
3 chr3_25101038 0 25101038 A A A A A A A A A A A A A A A A A T A A
3 chr3_25104524 0 25104524 C C C C C C C C G G G G C C C C C C G G
3 chr3_25106999 0 25106999 G G G G G G G G C C C C G G G G G G C C
3 chr3_25108783 0 25108783 T T T T T T T T G G G G T T T T T T G G
3 chr3_25111700 0 25111700 T T T T G G T T T T T T T T T T T T T T
3 chr3_25185565 0 25185565 G G G G G G G G C C C C G G G G G G C C
3 chr3_25226531 0 25226531 C C C C C C C C C C C C C C A A C C C C
3 chr3_25237077 0 25237077 C C C C C C C C C C C C C G C C C C C C
3 chr3_25246095 0 25246095 C C C C C C C C C C C C C C C G C C C C
3 chr3_25251170 0 25251170 G G G G G G G G C C C C G G G G G G C C
3 chr3_25276704 0 25276704 G G G G G G C G G G G G G G G G G G G G
3 chr3_25280238 0 25280238 T T T T T T T T T T T T A T T T T T T T
3 chr3_25283968 0 25283968 A A A A A A T T A A A A A A A A A A A A
3 chr3_25286255 0 25286255 G G G G G G G G G G G G G G C C G G G G
3 chr3_25301404 0 25301404 T T T T T T T T T T T T T T G T T T T T
3 chr3_25304093 0 25304093 G G G G G G G G T T T T G G G G G G T T
3 chr3_25313595 0 25313595 A A A A C C A A A A A A A A A A A A A A
3 chr3_25330686 0 25330686 T T T T T T T T T T T T G T T T T T T T
3 chr3_25352931 0 25352931 T T T T T T T T A A T T T T T T T T T T
3 chr3_25372227 0 25372227 A A A A A A A A A A A A A A A A C C A A
3 chr3_25391617 0 25391617 A A A C A A A A A A A A A A A A A A A A
3 chr3_25475600 0 25475600 C C A A C C C C C C C C C C C C C C C C
3 chr3_25518986 0 25518986 C C A C C C C C C C C C C C C C C C C C
3 chr3_25551093 0 25551093 C C C C C C C C C C C C C C C C C G C C
3 chr3_25569945 0 25569945 C C C C C C C C C C C G C C C C C C C C
3 chr3_25573185 0 25573185 G G G G G G G G C C C C G G G G G G C C
3 chr3_25588824 0 25588824 G G G G G G G G G G G G G G G T G G G G
3 chr3_25598747 0 25598747 T T A T T T T T T T T T T T T T T T T T
3 chr3_25608165 0 25608165 A A A A A A A A A C A C A A A A A A A A
3 chr3_25632312 0 25632312 C C C C C C C C C C C C C C C G C C C C
3 chr3_25672735 0 25672735 G G G G G G G G G T T T G G G G G G T T
3 chr3_25708649 0 25708649 T T T T T T T T G G G G T T T T T T G G
3 chr3_25743418 0 25743418 T T T T T T T T A A A A T T T T T T A A
3 chr3_25749799 0 25749799 A A A A A A A A C C C C A A A A A A C C
3 chr3_25766202 0 25766202 C C C C C C C C A C A C C C C C C C A A
3 chr3_25773240 0 25773240 A A A A A A A A C C C C A A A A A A C C
3 chr3_25795668 0 25795668 T T T T T T T T T T T T A T T T T T T T
3 chr3_25795697 0 25795697 C C C C C C C C C C C G C C C C C C C C
3 chr3_25803100 0 25803100 G G T T T T G T T T T T T T T T T T T T
3 chr3_25811935 0 25811935 T T T T T T T T G G G G T T T T T T G G
3 chr3_25840557 0 25840557 C C A A A A A C A A A A A A A A A A A A
3 chr3_25841678 0 25841678 A A C C C C C C C C C C C C C C C C C C
3 chr3_25848746 0 25848746 C C C C C C C C A C C C C C C C C C C C
3 chr3_25862337 0 25862337 A A A A T T A A A A A A A A A A A A A A
3 chr3_25881470 0 25881470 A A A A A A A A C C C C A A A A A A C C
3 chr3_25905266 0 25905266 G G G G G G G G G G G G G T G G G T G G
3 chr3_25913807 0 25913807 T T T T T T T T A A A A T T T T T T A A
3 chr3_25915619 0 25915619 A A A A A A A A A A A A A C A A A A A A
3 chr3_25920151 0 25920151 G G G G C G G G G G G G G G G G G G G G
3 chr3_25921059 0 25921059 A A A T A T A A A A A A A A A A A A A A
3 chr3_25921149 0 25921149 G G G G G G G G C G C G G G G G G G G G
3 chr3_25922198 0 25922198 C C C C C C C C A A A A C C C C C C A A
3 chr3_25951597 0 25951597 T T T T T T T T T T T T T T A T T T T T
3 chr3_25957071 0 25957071 C G C C C C C C C C C C C C C C C C C C
3 chr3_25963713 0 25963713 T T T T T T T T A A A A T T T T T T A A
3 chr3_25968832 0 25968832 G G G G T T G G G G G G G G G G G G G G
3 chr3_25969621 0 25969621 T T T T T T T T T T T T T T T T A A T T
3 chr3_25982295 0 25982295 A A A A A A A A A A A C A A A A A A A A
3 chr3_25991647 0 25991647 T T T T T T T T T T T T T T T T G T T T
3 chr3_25993734 0 25993734 G G G G G G G G T T G G G G G G G G T T
3 chr3_26054998 0 26054998 G G G G G G G G T T T T G G G G G G T T
3 chr3_26067390 0 26067390 C C C C C C C C A A A A C C C C C C A A
3 chr3_26103230 0 26103230 A A A A A A A A T T T T A A A A A A T T
3 chr3_26106358 0 26106358 G G G G G G T T G G G G G G G G G G G G
3 chr3_26136936 0 26136936 G G G G G G G G T T G T G G G G G G T T
3 chr3_26140015 0 26140015 A A A A A A A A A A A A C C C C A A A A
3 chr3_26150168 0 26150168 A A C C C C C C C C C C C C C C C C C C
3 chr3_26150943 0 26150943 C C C C C C C C C G C C C C C C C C C C
3 chr3_26153075 0 26153075 T T T T T T T T A A A A T T T T T T A A
3 chr3_26183173 0 26183173 T T T T T T T T A A A A T T T T T T A A
3 chr3_26190079 0 26190079 G G G G G G G G G G G G C C G G G G G G
3 chr3_26197897 0 26197897 C C C C A A C C C C C C A A A A A A C C
3 chr3_26205214 0 26205214 A A A A A A A A A A A A A A A A C C A A
3 chr3_26206250 0 26206250 C C C C C C C C C C C C C C C C G G C C
3 chr3_26232481 0 26232481 C C C C C C C C A A A A C C C C C C A A
3 chr3_26235712 0 26235712 T T T T T T T T A A A A T T T T T T A A
3 chr3_26247959 0 26247959 G G G G G G G G C C C C G G G G G G C C
3 chr3_26248711 0 26248711 A A C C C C C C C C C C C C C C C C C C
3 chr3_26255264 0 26255264 C C C C G G C C C C C C C C C C C C C C
3 chr3_26255588 0 26255588 G G G G G G G G C G G G G G G G G G G G
3 chr3_26257519 0 26257519 T T G G G G T T G G G G T T T T T T G G
3 chr3_26260673 0 26260673 G G G G G G G G C G G G G G G G G G G G
3 chr3_26267276 0 26267276 T T T T T T T T T T T T G T T T T T T T
3 chr3_26272900 0 26272900 G G G G G G G G C C C C G G G G G G C C
3 chr3_26274483 0 26274483 G G G G G G G G G G G G C G G G G G G G
3 chr3_26279851 0 26279851 G G G G G G G G G G G G G G C C G G G G
3 chr3_26281653 0 26281653 G G G G G G G G G G G G C G G G G G G G
3 chr3_26286685 0 26286685 A A A A A A A A T T T T A A A A A A T T
3 chr3_26316791 0 26316791 C C C C C C C C C C C C C C C C A A C C
3 chr3_26318960 0 26318960 A A A A A A A A A A A C A A A A A A A A
3 chr3_26319581 0 26319581 A A A A A A A A C C C C A A A A A A C C
3 chr3_26321276 0 26321276 C C C C C C C C C C C C G G C C C C C C
3 chr3_26325045 0 26325045 A A A A A A A A A A A A C C A A A A A A
3 chr3_26325997 0 26325997 T T A A T T T T T T T T T T T T T T T T
3 chr3_26340959 0 26340959 A A A C A A A A A A A A A A A A A A A A
3 chr3_26358038 0 26358038 C C C C C C C C G G G G C C C C C C G G
3 chr3_26359916 0 26359916 G G G G G G G G T T T T G G G G G G T T
3 chr3_26366043 0 26366043 G G G G G G G G G G G G G T T T T T G G
3 chr3_26366883 0 26366883 G G G G G G G G C C C C G G G G G G C C
3 chr3_26370462 0 26370462 A A A A A A A A T T T T A A A A A A T T
3 chr3_26377586 0 26377586 C C G G G G C C G G G G C C C C C C G G
3 chr3_26380010 0 26380010 T T T T T T T T G G G G T T T T T T G G
3 chr3_26390334 0 26390334 C C C C C G C C C C C C C C C C C C C C
3 chr3_26434145 0 26434145 G G G G C G G G G G G G G G G G G G G G
3 chr3_26434275 0 26434275 A A A A A A A A A T A A A A A A A A A A
3 chr3_26439516 0 26439516 C C C C C C A C C C C C C C C C C C C C
3 chr3_26445871 0 26445871 T T T T T T G G T T T T T T T T T T T T
3 chr3_26449657 0 26449657 C G G G G G G G G G G G G G G G G G G G
3 chr3_26449846 0 26449846 A A A A A A A A T T T T A A A A A A T T
3 chr3_26456465 0 26456465 C C C C C C C C G G G G C C C C C C G G
3 chr3_26481825 0 26481825 G T T T T T G G T T T T T T T T T T T T
3 chr3_26509984 0 26509984 T T T T T T T T G G G G T T T T T T G G
3 chr3_26528553 0 26528553 C C C C C C C C C C C C C C C C G G C C
3 chr3_26557387 0 26557387 C C C C C C C C G G G G C C C C C C G G
3 chr3_26570937 0 26570937 G G G G G G G G T T T T G G G G G G T T
3 chr3_26578211 0 26578211 A A C C C C C C C C C C C C C C C C C C
3 chr3_26579202 0 26579202 G G G G G G G G C C C C G G G G G G C C
3 chr3_26591326 0 26591326 C C A C C C C C C C C C C C C C C C C C
3 chr3_26621334 0 26621334 T T T T T T T T T T T T G T T T T T T T
3 chr3_26646579 0 26646579 T T T T G T T T T T T T T T T T G G T T
3 chr3_26663742 0 26663742 C C C C C C C C G G G G C C C C C C G G
3 chr3_26669613 0 26669613 T T T T T T T T T T T T G T T T T T T T
3 chr3_26694015 0 26694015 C C C C C C C C A C C C C C C C C C C C
3 chr3_26697274 0 26697274 C C C C C C C C G G G G C C C C C C G G
3 chr3_26700943 0 26700943 A A A A A A A A A A A A A A A A C C A A
3 chr3_26707571 0 26707571 G G C C C C G G C C C C C C C C C C C C
3 chr3_26718098 0 26718098 G G G G G G G T G G G G G G G G G G G G
3 chr3_26723657 0 26723657 C C A C A A C C C C C C C C C C C C C C
3 chr3_26758733 0 26758733 G G G G G G G G C C C C G G G G G G C C
3 chr3_26774661 0 26774661 C C C C C C C C C C C C C G C C C C C C
3 chr3_26820582 0 26820582 G G G G G G G G G G G G G G G G C C G G
3 chr3_26831070 0 26831070 G G G G G G G G T T T T G G G G G G T T
3 chr3_26836813 0 26836813 T T T T T T T T T T T T A T T T T T T T
3 chr3_26849634 0 26849634 A A A A A A A A A A A A A A T T A A A A
3 chr3_26866556 0 26866556 G G G G G G G G G G G G C G G G G G G G
3 chr3_26884405 0 26884405 G G G G G G G G G G G G G G T T G G G G
3 chr3_26884794 0 26884794 A A A A A A A A T T T T A A A A A A T T
3 chr3_26887878 0 26887878 G G G G G G G G G G G G G G G T G G G G
3 chr3_26910980 0 26910980 T T T T T T T T G T G T T T T T T T T T
3 chr3_26912516 0 26912516 T T G G G G T T G G G G G G G G G G G G
3 chr3_26925789 0 26925789 C C C C C C C C C C C C C G C C C C C C
3 chr3_26928571 0 26928571 G G C C C C G G C C C C C C C C C C C C
3 chr3_26936747 0 26936747 A A A A A A A A T T T T A A A A A A T T
3 chr3_26936782 0 26936782 C C C C C C C C C C C G C C C C C C C C
3 chr3_26943205 0 26943205 T T T T T T T T G G G G T T T T T T G G
3 chr3_26947132 0 26947132 T T T T T T T T G G G G T T T T T T G G
3 chr3_26952530 0 26952530 C C C C C C C C C G C C C C C C C C C C
3 chr3_26960243 0 26960243 T T T T T T T T G G G G T T T T T T G G
3 chr3_26960801 0 26960801 G G G G G G G G T T T T G G G G G G T T
3 chr3_26970922 0 26970922 T T T T T T T T G G G G T T T T T T G G
3 chr3_26978269 0 26978269 G G G G G G G G G G G G G G G G C G G G
3 chr3_26990647 0 26990647 G G G G C G G G G G G G G G G G G G G G
3 chr3_27020760 0 27020760 A A A A A A A A A A A A A C A A A A A A
3 chr3_27033390 0 27033390 T T T T T T T T T T T T G G G G T T T T
3 chr3_27039265 0 27039265 T T T T T T T T T T T T T T T T G G T T
3 chr3_27054678 0 27054678 G G G G G G G G C C C C G G G G G G C C
3 chr3_27064279 0 27064279 C C C C C C C C C G C C C C C C C C G G
3 chr3_27068200 0 27068200 C C G G G G C C G G G G G G G G G G G G
3 chr3_27080683 0 27080683 T T T T T T T T G G G G T T T T T T G G
3 chr3_27121026 0 27121026 C G C C C C G G C C C C C C C C C C C C
3 chr3_27121943 0 27121943 G G G G G G G G T T T T G G G G G G T T
3 chr3_27122589 0 27122589 G G G G G G G G G G C G G G G G G G G G
3 chr3_27125235 0 27125235 A A A A A A A A C C C C A A A A A A C C
3 chr3_27135699 0 27135699 C C A A A A C C A A A A A A A A A A A A
3 chr3_27136277 0 27136277 T T T T T T T T G G G G T T T T T T G G
3 chr3_27138023 0 27138023 G G G G G G G G T T T T G G G G G G T T
3 chr3_27138284 0 27138284 A A A A A A A A C C C C A A A A A A C C
3 chr3_27140302 0 27140302 C C A C C C C C C C C C C C C C C C C C
3 chr3_27150176 0 27150176 T T T T T T T T T T T T A A T T T T T T
3 chr3_27168505 0 27168505 A T A A A A A A A A A A A A A A A A A A
3 chr3_27191285 0 27191285 T T G G G G T T G G G G G G G G G G G G
3 chr3_27191796 0 27191796 A A A A A A A A T T T T A A A A A A T T
3 chr3_27192115 0 27192115 A A A A A A A A A A A A A C A A A A A A
3 chr3_27204981 0 27204981 C C C C C C C C C C C C C C C C A A C C
3 chr3_27210033 0 27210033 C C C C C C C C G G G G C C C C C C G G
3 chr3_27217654 0 27217654 T T T T T T T T G G G G T T T T T T G G
3 chr3_27227373 0 27227373 T T T T T T T T G G G G T T T T T T G G
3 chr3_27236509 0 27236509 T T G G G G T T T T T T T T T T T T T T
3 chr3_27247954 0 27247954 G G G G G G G G T T T T G G G G G G T T
3 chr3_27256817 0 27256817 C C C C C C C C G G G G C C C C C C G G
3 chr3_27265714 0 27265714 T T T T T T T T G G G G T T T T T T G G
3 chr3_27288680 0 27288680 T T T T T T T T G G G G T T T T T T G G
3 chr3_27306551 0 27306551 A A A A A C A A A A A A A A A A A A A A
3 chr3_27306738 0 27306738 G G G G G G G G C C C C G G G G G G C C
3 chr3_27307603 0 27307603 C C C C C C C C C C C C C C A A C C C C
3 chr3_27328942 0 27328942 C C C C C C A A C C C C C C C C C C C C
3 chr3_27348402 0 27348402 T T T T T T T T T T T T A T T T T T T T
3 chr3_27353008 0 27353008 C C C C C C C C G G G G C C C C C C G G
3 chr3_27357015 0 27357015 C C C C C C C C A A A A C C C C C C A A
3 chr3_27362500 0 27362500 C C C C C C C C C C C C C G C C C C C C
3 chr3_27363845 0 27363845 G G G G G G G G G G G G C G G G G G G G
3 chr3_27365415 0 27365415 C C C C C C C C G G G G C C C C C C G G
3 chr3_27369301 0 27369301 A A A A A A A A A A A A A C A A A A A A
3 chr3_27385253 0 27385253 C C C C C C C C A A A A C C C C C C A A
3 chr3_27400973 0 27400973 G T G G G G G G G G G G G G G G G G G G
3 chr3_27401646 0 27401646 C C A A C C C C C C C C C C C C C C C C
3 chr3_27414446 0 27414446 G G C G G G G G G G G G G G G G G G G G
3 chr3_27434183 0 27434183 G G G G G G G G T T T T G G G G G G T T
3 chr3_27436823 0 27436823 G G G G G G G G G G G G C G G G G G G G
3 chr3_27492351 0 27492351 A A A A A A A A A C A A A A A A A A A A
3 chr3_27492387 0 27492387 C C C C C C C C A A A A C C C C C C A A
3 chr3_27499948 0 27499948 C C C C C C C C G G G G C C C C C C G G
3 chr3_27515827 0 27515827 T T A T A T T T T T T T T T T T T T T T
3 chr3_27517921 0 27517921 G G G G G G G G C C C C G G G G G G C C
3 chr3_27521284 0 27521284 G G G G C C G G G G G G G G G G G G G G
3 chr3_27548230 0 27548230 C C C C C C C C C C C C A A A A C C C C
3 chr3_27553239 0 27553239 G G G G G G G G G G G G C C G G G G G G
3 chr3_27557292 0 27557292 A A A A A T A A A A A A A A A A A A A A
3 chr3_27569577 0 27569577 T T T T T T T T T T T T T T T T G G T T
3 chr3_27572454 0 27572454 G G G G G G G G T T T T G G G G G G T T
3 chr3_27585331 0 27585331 A A A A A T A A A A A A A A A A A A A A
3 chr3_27600798 0 27600798 C C C C C C C C A A A A C C C C C C A A
3 chr3_27615948 0 27615948 A A A A A A A A C C C C A A A A A A C C
3 chr3_27621487 0 27621487 G G G G G G G G G G G G C C G G G G G G
3 chr3_27686195 0 27686195 G G G G G G G G C C C C G G G G G G C C
3 chr3_27700465 0 27700465 C C C C C C C C A A C C C C C C C C A A
3 chr3_27715578 0 27715578 T T T T T T T T T T T T G T T T T T T T
3 chr3_27717066 0 27717066 G G G G G G G G G G G G G G G G C G G G
3 chr3_27728215 0 27728215 G G G G G G G G T T T T G G G G G G T T
3 chr3_27739305 0 27739305 C C C C A C C C C C C C C C C C C C C C
3 chr3_27753932 0 27753932 G G G G G G G G G G G G C G G G G G G G
3 chr3_27755886 0 27755886 C C C C C C C C C C C C C G C C C C C C
3 chr3_27774843 0 27774843 C C C C C C C C C C C C C C A C C C C C
3 chr3_27781341 0 27781341 G G G G G G G G C C C C G G G G G G C C
3 chr3_27784413 0 27784413 G G G G G G G G T T T T G G G G G G T T
3 chr3_27787029 0 27787029 T T T T T T T T T T T T T T T T A A T T
3 chr3_27816474 0 27816474 G G G G G G G G G G G G C C G G G G G G
3 chr3_27823907 0 27823907 C C C C C C C C C C C C C C G G C C C C
3 chr3_27826417 0 27826417 A A A A A A A A A A A A A T A A A A A A
3 chr3_27827795 0 27827795 C C C C C C C C A A A A C C C C C C A A
3 chr3_27842467 0 27842467 G G G G G G G G C C C C G G G G G G C C
3 chr3_27847164 0 27847164 C C C C C G C C C C C C C C C C C C C C
3 chr3_27853715 0 27853715 A A A A A A A A A A A A A A T T A A A A
3 chr3_27903211 0 27903211 C C A C C C C C C C C C C C C C C C C C
3 chr3_27931020 0 27931020 C C C C A A C C C C C C C C C C C C C C
3 chr3_27937245 0 27937245 C C C C C C C C C C C C C C G G C C C C
3 chr3_27951365 0 27951365 C C C C C C C C C C C C C C C C C G C C
3 chr3_27961551 0 27961551 C C A A C C C C C C C C C C C C C C C C
3 chr3_27981079 0 27981079 A A A A A A A A A A A C A A A A A A A A
3 chr3_27985541 0 27985541 G G G G G G G T G G G G G G G G G G G G
3 chr3_28019959 0 28019959 G G G G G G G G T T T T G G G G G G T T
3 chr3_28024612 0 28024612 C C C C C C C C C C C C A A C C A A C C
3 chr3_28043588 0 28043588 T T T T T T T T A A A A T T T T T T A A
3 chr3_28045728 0 28045728 A A T T T T A A T T T T T T T T T T T T
3 chr3_28049374 0 28049374 A A A A A C A A A A A A A A A A A A A A
3 chr3_28081541 0 28081541 G G G T T T G G G G G G G G G G G G G G
3 chr3_28110355 0 28110355 C C C C C C C C A C C C C C C C C C C C
3 chr3_28126391 0 28126391 G G G G G G G G C G G G G G G G G G G G
3 chr3_28131021 0 28131021 G G G G G G G G C C C C G G G G G G C C
3 chr3_28131443 0 28131443 C C G G C C C C C C C C C C C C C C C C
3 chr3_28142089 0 28142089 C C C C C C C C C C C C A C C C C C C C
3 chr3_28154175 0 28154175 C C C C C C C C G G G G C C C C C C G G
3 chr3_28158729 0 28158729 C C C C C C C C C G C C C C C C C C C C
3 chr3_28162469 0 28162469 G G G G G G G G G G G G G G G G C C G G
3 chr3_28165557 0 28165557 A T A A A A T T A A A A A A A A A A A A
3 chr3_28166024 0 28166024 C C A C C C C C C C C C C C C C C C C C
3 chr3_28169517 0 28169517 A A C C C C A A A A A A C C C C C C A A
3 chr3_28170171 0 28170171 C C G G G G C C G G G G C C C C C C G G
3 chr3_28174008 0 28174008 G G G G G G G G C C C C G G G G G G C C
3 chr3_28179896 0 28179896 C C C C C G C C C C C C C C C C C C C C
3 chr3_28182383 0 28182383 C C C C A C C C C C C C C C C C C C C C
3 chr3_28184256 0 28184256 A A A A A T A A T T T T T T T T T T T T
3 chr3_28199902 0 28199902 A A A A A A A A T T T T A A A A A A T T
3 chr3_28209506 0 28209506 C C C C C C C C G G G G C C C C C C G G
3 chr3_28214089 0 28214089 A A C C C C C C C C C C C C C C C C C C
3 chr3_28234692 0 28234692 C C C C C C C C C C C C C C A C C C C C
3 chr3_28238276 0 28238276 T T T T T T T T G G G G T T T T T T G G
3 chr3_28240232 0 28240232 C C C C C C C C C C C C G G C C C C C C
3 chr3_28248179 0 28248179 T T T T T T T T A A A A T T T T T T A A
3 chr3_28250878 0 28250878 C C C C C C C C G G G G C C C C C C G G
3 chr3_28265987 0 28265987 G G G G G G G G T T T T G G G G G G T T
3 chr3_28269520 0 28269520 G G G G T T G G G G G G G G G G G G G G
3 chr3_28280469 0 28280469 C C C C C C C C C C C C C C C C A C C C
3 chr3_28283593 0 28283593 A A A A A A A A A A A A C C C C A A A A
3 chr3_28284302 0 28284302 C C C C C C C C C C C C C C A C C C C C
3 chr3_28306347 0 28306347 T T T T G T T T T T T T T T T T T T T T
3 chr3_28317941 0 28317941 C C C C C C C C C C C C C C C G C C C C
3 chr3_28327543 0 28327543 A A C C C C A A C C C C C C C C C C C C
3 chr3_28332719 0 28332719 A A A A A A A A C C C C A A A A A A C C
3 chr3_28337908 0 28337908 C C A A A A A A A A A A A A A A A A A A
3 chr3_28338122 0 28338122 A A A A A A A A C C C C C C C C C C C C
3 chr3_28359524 0 28359524 T T T T T T T T A A A A T T T T T T A A
3 chr3_28360497 0 28360497 A C A A A A A A A A A A A A A A A A A A
3 chr3_28374951 0 28374951 A A A A A A A A T T T T A A A A A A T T
3 chr3_28379867 0 28379867 T T T T T T T T G G G G T T T T T T G G
3 chr3_28381040 0 28381040 C C C G C G C C C C C C C C C C C C C C
3 chr3_28385184 0 28385184 C C C G C G C C C C C C C C C C C C C C
3 chr3_28390958 0 28390958 C C C C C C C C C C C C G G C C C C C C
3 chr3_28403502 0 28403502 G G G G G G G G C G C G G G G G G G G G
3 chr3_28403911 0 28403911 C C C C C C C C C G C C C C C C C C G G
3 chr3_28412063 0 28412063 A A A T A T A A A A A A A A A A A A A A
3 chr3_28431781 0 28431781 T T T T T T T T G G G G T T T T T T G G
3 chr3_28441510 0 28441510 G G G G G G G G C C C C G G G G G G C C
3 chr3_28450483 0 28450483 T T T T T T T T T T A T T T T T T T T T
3 chr3_28457938 0 28457938 C C C C C C C C C C C C C C C G C C C C
3 chr3_28461831 0 28461831 A A A A A A A A C C C C A A A A A A C C
3 chr3_28469415 0 28469415 C C A A A A C C A A A A A A A A A A A A
3 chr3_28472157 0 28472157 G G G G G G G G C G G G G G G G G G G G
3 chr3_28474266 0 28474266 G T G G G G G G G G G G G G G G G G G G
3 chr3_28474409 0 28474409 C C A A A A C C A A A A A A A A A A A A
3 chr3_28494256 0 28494256 G G G G T T G G G G G G G G G G G G G G
3 chr3_28513296 0 28513296 G G G G G G G G G G G G G G G G G T G G
3 chr3_28527626 0 28527626 G G G G T T G G G G G G G G G G G G G G
3 chr3_28530392 0 28530392 C C C C C C C C G G G G C C C C C C G G
3 chr3_28531359 0 28531359 G G G G G G G G C C C C G G G G G G C C
3 chr3_28538957 0 28538957 G G G G G G G G C C C C G G G G G G C C
3 chr3_28556861 0 28556861 T T T T T T T T T T T T T T G T T T T T
3 chr3_28559161 0 28559161 C C C C C C C C G G G G C C C C C C G G
3 chr3_28562051 0 28562051 T T T T T T T T T T T T T T A T T T T T
3 chr3_28565485 0 28565485 G G G G G G G G T T T T G G G G G G T T
3 chr3_28600976 0 28600976 A C C C C C C C C C C C C C C C C C C C
3 chr3_28607410 0 28607410 T T T T T T T T A A A A T T T T T T A A
3 chr3_28609393 0 28609393 C C C C C C C C G G G G C C C C C C G G
3 chr3_28612042 0 28612042 G G G G G G G G G G G G G G G G C G G G
3 chr3_28614052 0 28614052 A A A A A A A A A A A A A A A A A C A A
3 chr3_28614837 0 28614837 A A A A A A A C A A A A A A A A A A A A
3 chr3_28662733 0 28662733 C C C C C C C C G G G G C C C C C C G G
3 chr3_28662807 0 28662807 C C C C C C C C C C C C C G C C C C C C
3 chr3_28685116 0 28685116 T T T T T T T T T T T T G G T T T T T T
3 chr3_28687702 0 28687702 T T T T G T T T T T T T T T T T T T T T
3 chr3_28691833 0 28691833 A C C C C C C C C C C C C C C C C C C C
3 chr3_28695541 0 28695541 A A T T A T A A A A A A A A A A A A A A
3 chr3_28719277 0 28719277 G G G G G G G G C C C C G G G G G G C C
3 chr3_28723728 0 28723728 C C C C A C C C C C C C C C C C C C C C
3 chr3_28738574 0 28738574 G T T T T T T T T T T T T T T T T T T T
3 chr3_28744717 0 28744717 G G G G G G G G C C C C G G G G G G C C
3 chr3_28745563 0 28745563 C C C C C C C C C C C C C C C G C C C C
3 chr3_28746394 0 28746394 C C C C C C C C G G G G C C C C C C G G
3 chr3_28748738 0 28748738 T T T T T T T T G G G G T T T T T T G G
3 chr3_28759673 0 28759673 G G G G G G G G G G G G G G G G T T G G
3 chr3_28766599 0 28766599 T T T T T T T T A A A A T T T T T T A A
3 chr3_28771784 0 28771784 T T T T T T T T A A A A T T T T T T A A
3 chr3_28804399 0 28804399 G T T T T T G G T T T T T T T T T T T T
3 chr3_28806473 0 28806473 A A A A A A A A C C C C A A A A A A C C
3 chr3_28806604 0 28806604 G G T T G G G G G G G G G G G G G G G G
3 chr3_28875410 0 28875410 A A A A A A A A C C C C A A A A A A C C
3 chr3_28881888 0 28881888 A A A A A A A A A A A A A A C C A A A A
3 chr3_28884830 0 28884830 G G G G G G G G C C C C G G G G G G C C
3 chr3_28889103 0 28889103 T T T T A T T T T T T T T T T T T T T T
3 chr3_28945347 0 28945347 C C C C C G C C C C C C C C C C C C C C
3 chr3_28949260 0 28949260 G G G G G G G G C C C C G G G G G G C C
3 chr3_28953679 0 28953679 A A A A A A A A T T T T A A A A A A T T
3 chr3_28956213 0 28956213 A A C C C C A A A A A A C C C C C C A A
3 chr3_28983558 0 28983558 G G G G G G G G T T T T G G G G G G T T
3 chr3_29020277 0 29020277 T T T T T T T T G G G G T T T T T T G G
3 chr3_29030453 0 29030453 A A A A A A A A A A A A A A A A C C A A
3 chr3_29034785 0 29034785 C C C C C C C C A A A A C C C C C C A A
3 chr3_29051217 0 29051217 A A A A A A A A A C A C A A A A A A A A
3 chr3_29054941 0 29054941 C C A C C C C C C C C C C C C C C C C C
3 chr3_29060097 0 29060097 T T T T T T T T G T T T T T T T T T T T
3 chr3_29066075 0 29066075 A A A A A A A C A A A A A A A A A A A A
3 chr3_29085725 0 29085725 T T T T T T T T T T T T T T T T G G T T
3 chr3_29090650 0 29090650 A A A A A T A A A A A A A A A A A A A A
3 chr3_29098426 0 29098426 C C C C A C C C C C C C C C C C C C C C
3 chr3_29126226 0 29126226 G G G G G G G G G G G G C G G G G G G G
3 chr3_29133097 0 29133097 T T T T G T T T T T T T T T T T T T T T
3 chr3_29133193 0 29133193 A A A A A A A A A T A T A A A A A A A A
3 chr3_29134836 0 29134836 T T T T T T T T G T G T T T T T T T T T
3 chr3_29144445 0 29144445 T T G G G G T T G G G G G G G G G G G G
3 chr3_29149127 0 29149127 A A A A A A A A T T T T A A A A A A T T
3 chr3_29184987 0 29184987 C C C C C C C C C C C C C C C C G G C C
3 chr3_29190648 0 29190648 G G G G G G G G G G C G G G G G G G G G
3 chr3_29203969 0 29203969 G G G G G G G G C C C C G G G G G G C C
3 chr3_29207397 0 29207397 C C C C C C C C G G G G C C C C C C G G
3 chr3_29222861 0 29222861 C C G G G G C C C C C C C C C C C C C C
3 chr3_29227081 0 29227081 T T T T T T T T G G G G T T T T T T G G
3 chr3_29236623 0 29236623 G G G G G G G G G G G G G G G G T T G G
3 chr3_29239720 0 29239720 A A A A A A C C A A A A A A A A A A A A
3 chr3_29240581 0 29240581 C C C C C C C C C C A C C C C C C C C C
3 chr3_29248957 0 29248957 G G G G G G G G G G G G G G G G C C G G
3 chr3_29250409 0 29250409 C C C C C C C C A A A A A A A A A A A A
3 chr3_29259168 0 29259168 A A A A A A A A C C C C A A A A A A C C
3 chr3_29273198 0 29273198 C C C C C C C C C C C C C G C C C C C C
3 chr3_29284750 0 29284750 G G G G G G G G G G G G G G G G G T G G
3 chr3_29286158 0 29286158 C C A A A A C C A A A A A A A A A A A A
3 chr3_29296077 0 29296077 A A A A A A A A C C C C A A A A A A C C
3 chr3_29296312 0 29296312 T T G G T T T T T T T T T T T T T T T T
3 chr3_29300213 0 29300213 G G G G G G G G G G G G C G G G G G G G
3 chr3_29321136 0 29321136 G G G G G G G G C C C C C C C C C C C C
3 chr3_29327968 0 29327968 T T T T T T T T T T T T T T T T G G T T
3 chr3_29333720 0 29333720 C C C C C C C C C C C C C C A C C C C C
3 chr3_29344974 0 29344974 T T T T T T T T A A A A T T T T T T A A
3 chr3_29352510 0 29352510 C G C C C C C C C C C C C C C C C C C C
3 chr3_29362090 0 29362090 G G G G G G G G G G G G C G G G G G G G
3 chr3_29362824 0 29362824 C C C C C C C C A A A A C C C C C C A A
3 chr3_29365036 0 29365036 T T T T T T T T G G G G T T T T T T G G
3 chr3_29371184 0 29371184 C C C C C C C C C C C C A C C C C C C C
3 chr3_29372494 0 29372494 G G G G G G G G C C C C G G G G G G C C
3 chr3_29383298 0 29383298 C C C G C C C C C C C C C C C C C C C C
3 chr3_29400095 0 29400095 G G G G G G G G G G G G G G C C G G G G
3 chr3_29401775 0 29401775 A A A A A A A A C C C C A A A A A A C C
3 chr3_29410155 0 29410155 C C C C C C C C C C C C C C G G C C C C
3 chr3_29412215 0 29412215 A A A A A A A A A A A A A T A A A A A A
3 chr3_29423229 0 29423229 T T T T A T T T T T T T T T T T T T T T
3 chr3_29426242 0 29426242 T T T T T T T T G G G G T T T T T T G G
3 chr3_29426840 0 29426840 C C C C C C C C C C C C C C A A C C C C
3 chr3_29430876 0 29430876 T T T T T T T T A A A A T T T T T T A A
3 chr3_29476849 0 29476849 T T T T T T T T T T T T T T G T T T T T
3 chr3_29477666 0 29477666 G G G G G G G G T T T T G G G G G G T T
3 chr3_29480232 0 29480232 G G G G G G G G G G G G G G G T T T G G
3 chr3_29535967 0 29535967 G G G G G G G G T T T T G G G G G G T T
3 chr3_29536469 0 29536469 C C G G C G C C C C C C C C C C C C C C
3 chr3_29568924 0 29568924 G G C C C C G G C C C C C C C C C C C C
3 chr3_29630487 0 29630487 T T G G T T T T T T T T T T T T T T T T
3 chr3_29634926 0 29634926 T T T T T T T T A A A A T T T T T T A A
3 chr3_29637923 0 29637923 C G G G G G G G G G G G G G G G G G G G
3 chr3_29659551 0 29659551 C C C C C C C C G G G G C C C C C C G G
3 chr3_29666440 0 29666440 G G G G G G G G T T T T G G G G G G T T
3 chr3_29670302 0 29670302 G G C C G G G G G G G G G G G G G G G G
3 chr3_29674113 0 29674113 G G G G G G T T G G G G G G G G G G G G
3 chr3_29678323 0 29678323 G G G G G G G G G G G G C C G G G G G G
3 chr3_29688664 0 29688664 C C C C C C C C C C C C C G C C C C C C
3 chr3_29737960 0 29737960 A A A A A A A A A A A A A A A A C C A A
3 chr3_29740880 0 29740880 A A A A A A A A A C A A A A A A A A A A
3 chr3_29742307 0 29742307 T T T T T T T T T T T T T T A T T T T T
3 chr3_29746969 0 29746969 T T T T T T T T G G G G T T T T T T G G
3 chr3_29751938 0 29751938 C C C C G G C C C C C C C C C C C C C C
3 chr3_29766397 0 29766397 G T G G G G G G G G G G G G G G G G G G
3 chr3_29812756 0 29812756 G G G G C C G G G G G G G G G G G G G G
3 chr3_29817369 0 29817369 T T T T T T T T G G G G T T T T T T G G
3 chr3_29822388 0 29822388 G G G G G G G G G T G G G G G G G G G G
3 chr3_29845564 0 29845564 C C C C C C C C C C C C C G C C C C C C
3 chr3_29847573 0 29847573 A A A A A A A A C C C C A A A A A A C C
3 chr3_29856270 0 29856270 G G G G G G G G T T T T G G G G G G T T
3 chr3_29864265 0 29864265 G G G G G G G G G G G G G G C G G G G G
3 chr3_29864884 0 29864884 A A A A A A A A C C C C A A A A A A C C
3 chr3_29866545 0 29866545 T T T T T T A A T T T T T T T T T T T T
3 chr3_29872579 0 29872579 G G G G G G G G G G G G T T G G G G G G
3 chr3_29879787 0 29879787 T T T T T T T T T T T T T T G T T T T T
3 chr3_29886319 0 29886319 G G G G G G G G C C C C G G G G G G C C
3 chr3_29889392 0 29889392 G G G G G G G G G G G G G G C C G G G G
3 chr3_29904952 0 29904952 A A A A A A A A C C C C A A A A A A C C
3 chr3_29915635 0 29915635 T T T T T T T T T T T T T T T T G G T T
3 chr3_29921695 0 29921695 G G G G G G G G T T T T G G G G G G T T
3 chr3_29932766 0 29932766 G G G G G G G G C C C C G G G G G G C C
3 chr3_29935231 0 29935231 A A A A A A A A A A A A A A A A C C A A
3 chr3_29947824 0 29947824 G G G G G G G G T T T T G G G G G G T T
3 chr3_29951533 0 29951533 G G G G G G G G C C C C G G G G G G C C
3 chr3_29956949 0 29956949 A A A A A A A A A A A A A A C C A A A A
3 chr3_29957686 0 29957686 T T T T T T T T A T T T T T T T T T T T
3 chr3_29970613 0 29970613 T T T T T T T T A A A A T T T T T T A A
3 chr3_29973889 0 29973889 C C C C C C C C G G G G C C C C C C G G
3 chr3_29978317 0 29978317 A A A A A A A A A A A A A A A A A C A A
3 chr3_30030064 0 30030064 G G G G G G G G T T T T G G G G G G T T
3 chr3_30030346 0 30030346 C C C C C C C C C C A C C C C C C C C C
3 chr3_30048728 0 30048728 G G G G G G G G G G C G G G G G G G G G
3 chr3_30113472 0 30113472 T T T T T T T T T T T T T T T T A A T T
3 chr3_30135759 0 30135759 C C C C C C C C G G G G C C C C C C G G
3 chr3_30162848 0 30162848 T T A T T T T T T T T T T T T T T T T T
3 chr3_30164469 0 30164469 G G G G G G G G G G G G G T G T G G G G
3 chr3_30166610 0 30166610 C C C C C C C C G G G G C C C C C C G G
3 chr3_30168513 0 30168513 C C C C C C C C C C C C C C C G C C C C
3 chr3_30171872 0 30171872 A A A A A A A A T T T T A A A A A A T T
3 chr3_30201852 0 30201852 C C A C A A C C C C C C C C C C C C C C
3 chr3_30208320 0 30208320 A A A A A A A A T T T T A A A A A A T T
3 chr3_30213737 0 30213737 C C G G G G C C C C C C C C C C C C C C
3 chr3_30223649 0 30223649 G G T T T T T T T T T T T T T T T T T T
3 chr3_30224977 0 30224977 T T T T T T T T T T T T T T T T G G T T
3 chr3_30225376 0 30225376 A A A A A A A A A A A C A A A A A A A A
3 chr3_30228937 0 30228937 C C C C C C C C C C C C C G C C C C C C
3 chr3_30235708 0 30235708 G G G G G G G G G G G G G G T T G G G G
3 chr3_30236232 0 30236232 C C C C C C A C C C C C C C C C C C C C
3 chr3_30251695 0 30251695 G G G G G G G G G G G G G T G G G G G G
3 chr3_30270536 0 30270536 G G G G G G G G C C C C G G G G G G C C
3 chr3_30294368 0 30294368 C C C C C C C C C C C C G G G G G G C C
3 chr3_30314226 0 30314226 T T T T A T T T T T T T T T T T T T T T
3 chr3_30325930 0 30325930 T T A A A A A A A A A A A A A A A A A A
3 chr3_30328066 0 30328066 C C C C C C C C C C C C C C A C C C C C
3 chr3_30334621 0 30334621 A A A A A A A A A A A A A T A A A A A A
3 chr3_30346846 0 30346846 C C C C C C C C G G G G G G G G G G G G
3 chr3_30347050 0 30347050 C C C C G G C C C C C C C C C C C C C C
3 chr3_30350737 0 30350737 T T T T T T T T G G G G G G G G G G G G
3 chr3_30393201 0 30393201 A C C C C C C C C C C C C C C C C C C C
3 chr3_30402103 0 30402103 G T T T T T T T T T T T T T T T T T T T
3 chr3_30403529 0 30403529 G G G G G G G G T T T T G G G G G G T T
3 chr3_30404881 0 30404881 A A A A A A A A C C C C A A A A A A C C
3 chr3_30421464 0 30421464 C C C C C C C C C C C C G G C C C C C C
3 chr3_30429270 0 30429270 A A A A A A A A C C C C A A A A A A C C
3 chr3_30433490 0 30433490 A A A A A A A A A A A A A A C C A A A A
3 chr3_30440927 0 30440927 T T T T T T T T T T T T A A T T T T T T
3 chr3_30442534 0 30442534 A A A A A A A A C C C C A A A A A A C C
3 chr3_30521051 0 30521051 C C C C C C C C C C C C A C C C C C C C
3 chr3_30521322 0 30521322 C C C C C G C C C C C C C C C C C C C C
3 chr3_30533895 0 30533895 C C A C A C C C C C C C C C C C C C C C
3 chr3_30540563 0 30540563 C C C C C C C C C C C C C C C G C C C C
3 chr3_30549220 0 30549220 T T T T T T T T G G G G T T T T T T G G
3 chr3_30574801 0 30574801 T T T T T T T T G G G G T T T T T T G G
3 chr3_30594932 0 30594932 T T A A T T T T T T T T T T T T T T T T
3 chr3_30600257 0 30600257 C C C C C C C C A A A A C C C C C C A A
3 chr3_30625856 0 30625856 G G T T T T T T T T T T T T T T T T T T
3 chr3_30629146 0 30629146 G G G G G G G G G G G G C G G G G G G G
3 chr3_30636423 0 30636423 A A A A A A A A A A A A A C A A A A A A
3 chr3_30643416 0 30643416 G G G G G G G G G G G T G G G G G G G G
3 chr3_30668764 0 30668764 T T T T G T T T T T T T T T T T T T T T
3 chr3_30682293 0 30682293 G G G G G G G G C C C G G G G G G G C C
3 chr3_30698667 0 30698667 G G G G G G G G G T G G G G G G G G T T
3 chr3_30745876 0 30745876 C C C C C C C C G G G G C C C C C C G G
3 chr3_30760751 0 30760751 G G G G G G G G T T T T G G G G G G T T
3 chr3_30770736 0 30770736 A A C C C C A A A A A A A A A A A A A A
3 chr3_30779748 0 30779748 A A C C C C A A A A A A A A A A A A A A
3 chr3_30780408 0 30780408 T T T T T T T T G G G G T T T T T T G G
3 chr3_30798279 0 30798279 C C C G C C C C C C C C C C C C C C C C
3 chr3_30817377 0 30817377 A A A A A A A A A A A A A T A A A A A A
3 chr3_30820063 0 30820063 G G C G G G G G G G G G G G G G G G G G
3 chr3_30858524 0 30858524 C C C C C C C C C C C C C C A C C C C C
3 chr3_30868534 0 30868534 C C C C G G C C C C C C C C C C C C C C
3 chr3_30872841 0 30872841 G G G G G G G G T T T T G G G G G G T T
3 chr3_30883814 0 30883814 G G G G G G G G T T T T G G G G G G T T
3 chr3_30892363 0 30892363 T T T T T T T T G G G G T T T T T T G G
3 chr3_30906359 0 30906359 G G G G G G G G G G G G G G C C G G G G
3 chr3_30922143 0 30922143 A A A A A A A A C C C C A A A A A A C C
3 chr3_30938672 0 30938672 A A A A A A A A A C A A A A A A A A C C
3 chr3_30938732 0 30938732 C C A A A A A A A A A A A A A A A A A A
3 chr3_30943458 0 30943458 C C C C C C C C A A A A C C C C C C A A
3 chr3_30961223 0 30961223 G G C C C C G G G G G G G G G G G G G G
3 chr3_30963998 0 30963998 G G G G G G G G G G G G C G G G G G G G
3 chr3_30996277 0 30996277 C C C C C C C C A C A A C C C C C C A A
3 chr3_30999053 0 30999053 G G G T G G G G G G G G T T T T T T G G
3 chr3_31040692 0 31040692 T T T T T T T T T T T T G T T T T T T T
3 chr3_31052621 0 31052621 C C C C C C C C C C C C C C C C A C C C
3 chr3_31070441 0 31070441 C C A A C C C C C C C C C C C C C C C C
3 chr3_31077074 0 31077074 A A A A A A A A A A A A A A C C A A A A
3 chr3_31079634 0 31079634 A A A A A A A A A C C C A A A A A A C C
3 chr3_31094869 0 31094869 A C A A A A A A A A A A A A A A A A A A
3 chr3_31114334 0 31114334 T T T T T T T T G G G G T T T T T T G G
3 chr3_31130520 0 31130520 C C C C C C C C C C C C C C C C A C C C
3 chr3_31131812 0 31131812 A T T T T T T T T T T T T T T T T T T T
3 chr3_31148585 0 31148585 C C C C C C C C C C C C C C C C A A C C
3 chr3_31169995 0 31169995 A A A A A A A A A A A A A A T T A A A A
3 chr3_31180603 0 31180603 G G G G G G G G C C C C G G G G G G C C
3 chr3_31180700 0 31180700 C C C C C C C C A A A A C C C C C C A A
3 chr3_31189166 0 31189166 C C C C C C C C A A A A C C C C C C A A
3 chr3_31194758 0 31194758 A A A A A A A A T T T T A A A A A A T T
3 chr3_31195652 0 31195652 T T T T T T T T T T T T T T T T G G T T
3 chr3_31199735 0 31199735 G G G G G G G G C C C C G G G G G G C C
3 chr3_31206300 0 31206300 T T T T T T T T T T T T T T G G T T T T
3 chr3_31208431 0 31208431 A C C C C C A A C C C C C C C C C C C C
3 chr3_31210247 0 31210247 G G G G G G G G G G G G G T G G G G G G
3 chr3_31241826 0 31241826 G G G G C C G G G G G G G G G G G G G G
3 chr3_31244619 0 31244619 G G G G C C G G G G G G G G G G G G G G
3 chr3_31257225 0 31257225 A A A A A A A A A A A A A A T T A A A A
3 chr3_31271128 0 31271128 G G G G G G G G T T T T G G G G G G T T
3 chr3_31273021 0 31273021 C C C C C C C C G G G G C C C C C C G G
3 chr3_31292699 0 31292699 T T T T T T T T A A A A T T T T T T A A
3 chr3_31315615 0 31315615 G G G G G G G G G G G G G G G G T T G G
3 chr3_31322372 0 31322372 C C C C C C C C A A A A C C C C C C A A
3 chr3_31329542 0 31329542 G G G G G G G G C C C C G G G G G G C C
3 chr3_31348222 0 31348222 T T T T T T T T G G G G T T T T T T G G
3 chr3_31361616 0 31361616 C C C C C C C C C C C C C C C G C C C C
3 chr3_31368822 0 31368822 G G C C C C G G C C C C C C C C C C C C
3 chr3_31373981 0 31373981 C C C C C C G G C C C C C C C C C C C C
3 chr3_31393811 0 31393811 G G G G G G G G G G G G T T G G G G G G
3 chr3_31436899 0 31436899 G G G G G G G G C C C C G G G G G G C C
3 chr3_31439112 0 31439112 C C C C C C C C C C C C A C C C C C C C
3 chr3_31443715 0 31443715 G G G G G G G G T T T T G G G G G G T T
3 chr3_31463968 0 31463968 A A A A A A A T A A A A A A A A A A A A
3 chr3_31486990 0 31486990 A A A A A A A A A A A A A C C C A A A A
3 chr3_31496929 0 31496929 G G G G G G G G C C C C G G G G G G C C
3 chr3_31501405 0 31501405 A A A A A A A A A A A A A A A C A A A A
3 chr3_31509437 0 31509437 G G G T G G G G G G G G G G G G G G G G
3 chr3_31510326 0 31510326 A A A A A A A A A A A C A A A A A A A A
3 chr3_31546975 0 31546975 G G G G G G G G G G G G G G G T G G G G
3 chr3_31559272 0 31559272 G G G G G G G G C C C C G G G G G G C C
3 chr3_31566270 0 31566270 T T T T T T T T T T T T T T A A T T T T
3 chr3_31574321 0 31574321 A A A A A A A A T T T T A A A A A A T T
3 chr3_31576034 0 31576034 A A A A A A A A C C C C A A A A A A C C
3 chr3_31591019 0 31591019 C C A A A A A A A A A A A A A A A A A A
3 chr3_31591963 0 31591963 G G G G G G G G G G G G G G G G T T G G
3 chr3_31610244 0 31610244 C C C C C C C C C C A C C C C C C C C C
3 chr3_31620183 0 31620183 G G G G G G G G G G G G C G G G G G G G
3 chr3_31623096 0 31623096 T T T T T T T T G G G G T T T T T T G G
3 chr3_31633014 0 31633014 A A C C C C A A A A A A A A A A A A A A
3 chr3_31633039 0 31633039 G G G G G G G G T T G G G G G G G G G G
3 chr3_31639367 0 31639367 G G G G G G G G T T T T G G G G G G T T
3 chr3_31648684 0 31648684 A A A A A A A A A A A A A A A A C C A A
3 chr3_31654060 0 31654060 C C C C C C C C C C A C C C C C C C A A
3 chr3_31658115 0 31658115 C C C C C C C C G G G G C C C C C C G G
3 chr3_31660334 0 31660334 T T T T T T T T A A A A T T T T T T A A
3 chr3_31664462 0 31664462 A A A A A A A A A A A A C C C C C C A A
3 chr3_31672752 0 31672752 A A A A A A A A C C C C A A A A A A C C
3 chr3_31682502 0 31682502 A A A A A A A A C C C C A A A A A A C C
3 chr3_31695951 0 31695951 C C C C C C A C C C C C C C C C C C C C
3 chr3_31702592 0 31702592 T T G G G G G G G G G G G G G G G G G G
3 chr3_31708005 0 31708005 A A A A A A A A A A A C A A A A A A A A
3 chr3_31711754 0 31711754 C C C C C C C C A A A A C C C C C C A A
3 chr3_31725777 0 31725777 T T T T T T T T T T T T G G G G T T T T
3 chr3_31742985 0 31742985 A A A A A A A A A A A A A T A A A A A A
3 chr3_31757782 0 31757782 A A A A C C A A A A A A A A A A A A A A
3 chr3_31761132 0 31761132 G G G G G G G G C C C C G G G G G G C C
3 chr3_31766903 0 31766903 C C C C C C C C G G G G C C C C C C G G
3 chr3_31780062 0 31780062 T T T T T T T T T T T T G T T T T T T T
3 chr3_31790958 0 31790958 C C C C C C C C G G G G C C C C C C G G
3 chr3_31795833 0 31795833 T T G T T T T T G G G G T T T T T T G G
3 chr3_31825025 0 31825025 A A A A A A A A C C C C A A A A A A C C
3 chr3_31827717 0 31827717 A A C C A A A A A A A A A A A A A A A A
3 chr3_31830605 0 31830605 C G C C C C C C G G G G C C C C C C G G
3 chr3_31870961 0 31870961 G G C C G G G G G G G G G G G G G G G G
3 chr3_31922537 0 31922537 T T T T T T T T T T T T T T T T G T T T
3 chr3_31935367 0 31935367 T T T T T T T T G G G G T T T T T T G G
3 chr3_31942899 0 31942899 T T T T T T T T T T T T T T T T G T T T
3 chr3_31983417 0 31983417 T T T T T T T T G G G G T T T T T T G G
3 chr3_31998221 0 31998221 C C C C C C C C C C C C C C C G C C C C
3 chr3_32002842 0 32002842 G G G G G G G G G G G G G G G G T T G G
3 chr3_32010120 0 32010120 G G G G G G G G G G G G G G C C G G G G
3 chr3_32011284 0 32011284 A A A A A A A A T T T T A A A A A A T T
3 chr3_32015571 0 32015571 G G G G G G G G G G G G G G G G C C G G
3 chr3_32052741 0 32052741 G G G G G G G G C C C G G G G G G G G G
3 chr3_32052836 0 32052836 A A A A A A A A C C C C A A A A A A C C
3 chr3_32063555 0 32063555 G G T T T T G G T T T T T T T T T T T T
3 chr3_32063934 0 32063934 G G G G G G G G T T T T G G G G G G T T
3 chr3_32079269 0 32079269 A A A A A A A A C C A C A A A A A A A A
3 chr3_32088214 0 32088214 C C C C C C C C G G G G C C C C C C G G
3 chr3_32098563 0 32098563 A A A A A A A A A A A C A A A A A A A A
3 chr3_32103583 0 32103583 A T T T T T A A T T T T T T T T T T T T
3 chr3_32142601 0 32142601 C C C C C C C C C C C C C C C C G G C C
3 chr3_32148887 0 32148887 C C C C C C C C C C C C C G C C C C C C
3 chr3_32159827 0 32159827 T T T T T T T T A A A A T T T T T T A A
3 chr3_32161115 0 32161115 G G G G G G G G T T T T G G G G G G T T
3 chr3_32163724 0 32163724 C C A A A A C C C C C C C C C C C C C C
3 chr3_32184362 0 32184362 C C C C C C C C A A A A C C C C C C A A
3 chr3_32193707 0 32193707 C C C C C C C C G G G G C C C C C C G G
3 chr3_32230017 0 32230017 G G G T G G G G G G G G G G G G G G G G
3 chr3_32230769 0 32230769 G G G G T T G G G G G G G G G G G G G G
3 chr3_32262058 0 32262058 T T T T T T T T G G G G T T T T T T G G
3 chr3_32262163 0 32262163 C C C C C C C C G G G G C C C C C C G G
3 chr3_32272178 0 32272178 C G C C C C C C C C C C C C C C C C C C
3 chr3_32309470 0 32309470 G G G G G G G G G G G G G G C C G G G G
3 chr3_32312569 0 32312569 C C C C C C C C C C C C C C C C G G C C
3 chr3_32335956 0 32335956 T T G T T T T T T T T T T T T T T T T T
3 chr3_32364956 0 32364956 C C C C C C C C C C C C A C C C C C C C
3 chr3_32405411 0 32405411 A A A A A A A A C C C C A A A A A A C C
3 chr3_32409997 0 32409997 C C C C A C C C C C C C C C C C C C C C
3 chr3_32426112 0 32426112 C C C C C C C C C C C C C C G G C C C C
3 chr3_32426256 0 32426256 G G C C G G G G G G G G G G C C G G G G
3 chr3_32426396 0 32426396 C G C C C C C C C C C C C C C C C C C C
3 chr3_32433386 0 32433386 C C C C C C C C C C C C C C C G C C C C
3 chr3_32454768 0 32454768 T T A A A A A A A A A A A A A A A A A A
3 chr3_32474132 0 32474132 G G G G G G G G G G G G G G G G C G G G
3 chr3_32474866 0 32474866 A A A A A A A A C C C C A A A A A A C C
3 chr3_32488356 0 32488356 T T T T T T T T G G G G T T T T T T G G
3 chr3_32491016 0 32491016 G G C C G G G G G G G G G G G G G G G G
3 chr3_32495204 0 32495204 G G C C G G G G G G G G G G G G G G G G
3 chr3_32501691 0 32501691 G G G G G G G G T T T T G G G G G G T T
3 chr3_32520009 0 32520009 G G G G G G G G G G G G T T G G G G G G
3 chr3_32522205 0 32522205 G G G G G G G G G G G G T T T T T T G G
3 chr3_32523659 0 32523659 C C C C C C C C A C C C C C C C C C C C
3 chr3_32524186 0 32524186 A A C C C C A A A A A A C C C C C C A A
3 chr3_32545817 0 32545817 A A A A A A A A C C C C A A A A A A C C
3 chr3_32598449 0 32598449 G G G G G G G G G G G G C G G G G G G G
3 chr3_32619795 0 32619795 C C C C C C C C G G G G C C C C C C G G
3 chr3_32621950 0 32621950 C C C C C C G G C C C C C C C C C C C C
3 chr3_32632808 0 32632808 G T G G G G G G G G G G G G G G G G G G
3 chr3_32633270 0 32633270 T T T T T T T T G G G G T T T T T T G G
3 chr3_32642595 0 32642595 C C G G C C C C C C C C C C C C C C C C
3 chr3_32670062 0 32670062 G G T T T T T T T T T T T T T T T T T T
3 chr3_32676332 0 32676332 T T T T T T T T G G G G T T T T T T G G
3 chr3_32677132 0 32677132 C C C C C C C G C C C C C C C C C C C C
3 chr3_32685630 0 32685630 T T T T T T T T G G G G T T T T T T G G
3 chr3_32687253 0 32687253 A A A A A A A A T T T T A A A A A A T T
3 chr3_32696020 0 32696020 T T T T T T T T A A A A T T T T T T A A
3 chr3_32707940 0 32707940 T T T T T T T T G T G T T T T T T T T T
3 chr3_32718950 0 32718950 A A T T T T T T T T T T T T T T T T T T
3 chr3_32724450 0 32724450 G G G G G G G G T T T T G G G G G G T T
3 chr3_32735587 0 32735587 G G G G G G G G G G G G G G G G G T G G
3 chr3_32768356 0 32768356 C C C C C C C C G G G G C C C C C C G G
3 chr3_32770412 0 32770412 C C A A A A C C A A A A A A A A A A A A
3 chr3_32819966 0 32819966 G G G G G G G G G G C G G G G G G G G G
3 chr3_32825947 0 32825947 A A A A A A A A A A A A A C A A A A A A
3 chr3_32828549 0 32828549 C C C C C C C C G G G G C C C C C C G G
3 chr3_32829971 0 32829971 A A A A A A A A T T T T A A A A A A T T
3 chr3_32834071 0 32834071 A A A A A A A A C C C C A A A A A A C C
3 chr3_32848532 0 32848532 C C C C C C C C C C C C A C C C C C C C
3 chr3_32849960 0 32849960 G G G G G G G G G G G G G G T T G G G G
3 chr3_32859122 0 32859122 A A A A A A A A A A A A C C C C A A A A
3 chr3_32859472 0 32859472 C C A A C C C C C C C C C C C C C C C C
3 chr3_32882645 0 32882645 G G C C C C C C C C C C C C C C C C C C
3 chr3_32892402 0 32892402 T T T T T T T T T T G T T T T T T T T T
3 chr3_32911951 0 32911951 G G G G G G G G G G G G C C C C G G G G
3 chr3_32931240 0 32931240 G G G G G G G G G G G G G G T T G G G G
3 chr3_32935176 0 32935176 G G G G G G G G C C C C G G G G G G C C
3 chr3_32940962 0 32940962 T T G G G G T T T T T T T T T T T T T T
3 chr3_32945509 0 32945509 G G G G G G G G G G G G G T T T G G G G
3 chr3_32951619 0 32951619 C C C C C C C C G G G G C C C C C C G G
3 chr3_32952170 0 32952170 T T T T T T T T T T T T G T T T T T T T
3 chr3_32954008 0 32954008 G G G G G G G G G G G G G G G T G G G G
3 chr3_32954671 0 32954671 A A A A A A A A A A A A A T A A A A A A
3 chr3_32979513 0 32979513 C C A C C C C C C C C C C C C C C C C C
3 chr3_32990103 0 32990103 G G G G G G G T G G G G G G G G G G G G
3 chr3_32998537 0 32998537 G G G G G G G G G G G G G T G G G G G G
3 chr3_33020098 0 33020098 G G G G G G G G G G C C G G G G G G G G
3 chr3_33032953 0 33032953 A A A A A A A A C C C C A A A A A A C C
3 chr3_33051483 0 33051483 C C C C C C C C G G G G C C C C C C G G
3 chr3_33073734 0 33073734 C C C C C G C C C C C C C C C C C C C C
3 chr3_33079732 0 33079732 C C A C C C C C C C C C C C C C C C C C
3 chr3_33081059 0 33081059 G G G G G G G G T T T T G G G G G G T T
3 chr3_33087256 0 33087256 G G T T T T G G T T T T T T T T T T T T
3 chr3_33104948 0 33104948 G G G G G G G G C C C C G G G G G G C C
3 chr3_33133142 0 33133142 T T T T T T T T G G G G T T T T T T G G
3 chr3_33136737 0 33136737 G G G G G G G G G G G G G T G G G G G G
3 chr3_33150132 0 33150132 C C C C C C C C C C C C C C C G C C C C
3 chr3_33159231 0 33159231 G G G G G G G G G G G G C C C C C C G G
3 chr3_33180973 0 33180973 C C A A A A C C C C C C C C C C C C C C
3 chr3_33185001 0 33185001 G G G G G G G G T T T T G G G G G G T T
3 chr3_33187302 0 33187302 C C C C C C C C C C C C C C C G C C C C
3 chr3_33194187 0 33194187 T T T T T T T T A A A A T T T T T T A A
3 chr3_33197459 0 33197459 T T T T T T T T T T T T A T T T A A T T
3 chr3_33204696 0 33204696 G G G G G G G G G G G G C C G G G G G G
3 chr3_33222992 0 33222992 G G G G G G G G C C C C G G G G G G C C
3 chr3_33229229 0 33229229 C C A A A A C C C C C C C C C C C C C C
3 chr3_33237048 0 33237048 G G G G G G G G G G G G G G C G G G G G
3 chr3_33242162 0 33242162 T T T T T T T T T T T T G T T T G G T T
3 chr3_33246511 0 33246511 A A A A A C A A A A A A A A A A A A A A
3 chr3_33247233 0 33247233 G G G G G T G G G G G G G G G G G G G G
3 chr3_33260450 0 33260450 C C C C C C C C C C A C C C C C C C C C
3 chr3_33274918 0 33274918 G G T T T T G G G G G G T T T T T T G G
3 chr3_33295330 0 33295330 G G G G G G G G G G G T G G G G G G G G
3 chr3_33300026 0 33300026 C C C C C C C C A A A A C C C C C C A A
3 chr3_33474224 0 33474224 C C C C C C C C G G G G G G G G G G G G
3 chr3_33478783 0 33478783 C C C G C C C C C C C C C C C C C C C C
3 chr3_33500237 0 33500237 A A C C C C A A A A A A A A A A A A A A
3 chr3_33500373 0 33500373 G G G G G T G G G G G G G G G G G G G G
3 chr3_33505604 0 33505604 G G G G G G G G T T T T T T T T T T T T
3 chr3_33513234 0 33513234 T T T T T T T T T T T T T T T T G G T T
3 chr3_33529348 0 33529348 A A A A A A A A C C C C A A A A A A C C
3 chr3_33532704 0 33532704 C C C C C C C C C C C C C C A A C C C C
3 chr3_33540179 0 33540179 C G G G G G C C G G G G G G G G G G G G
3 chr3_33556507 0 33556507 C C C C C C C C G G G G C C C C C C G G
3 chr3_33559427 0 33559427 G G T T T T G G G G G G G G G G G G G G
3 chr3_33561207 0 33561207 G G G G G G C C G G G G G G G G G G G G
3 chr3_33575324 0 33575324 T T T T T T T T T T G G T T T T T T G G
3 chr3_33575613 0 33575613 T T T T T T T T G G G G T T T T T T G G
3 chr3_33590588 0 33590588 G G G G G G G G T T T T G G G G G G T T
3 chr3_33591705 0 33591705 T T T T T T T T T T T T T T G G T T T T
3 chr3_33604851 0 33604851 G G G G G G G G G G G G G G G G C G G G
3 chr3_33614697 0 33614697 A A A A A T A A A A A A A A A A A A A A
3 chr3_33627380 0 33627380 G G G G G G G G G G G G G G T T G G G G
3 chr3_33638504 0 33638504 C C C C C C C C C C C C C G C C C C C C
3 chr3_33651821 0 33651821 C C C C C G C C C C C C C C C C C C C C
3 chr3_33664861 0 33664861 G G G G G G G G G G G G C G G G G G G G
3 chr3_33683919 0 33683919 A A A A A A A A A A A A A A C C A A A A
3 chr3_33692376 0 33692376 C C C C C C G G C C C C C C C C C C C C
3 chr3_33694167 0 33694167 C C C C C C C C C C C C C C C C C G C C
3 chr3_33698231 0 33698231 G G G G G G G G T T T T G G G G G G T T
3 chr3_33716355 0 33716355 G G C C C C C C C C C C C C C C C C C C
3 chr3_33719650 0 33719650 C C C C C C C C C C C C C C C G C C C C
3 chr3_33721546 0 33721546 T T T T T T T T T T T T T T A T T T T T
3 chr3_33744461 0 33744461 A A A A A A A A A A A A A A A C C C A A
3 chr3_33765815 0 33765815 G G G G G G G G G G G G G G G G C G G G
3 chr3_33771940 0 33771940 A A A A A A A A A A A A A C A A A A A A
3 chr3_33790036 0 33790036 C C A A A A C C C C C C C C C C C C C C
3 chr3_33799725 0 33799725 C C C C C C C C A A A A C C C C C C A A
3 chr3_33818001 0 33818001 G G G G G G G G G G G G G G G G C C G G
3 chr3_33846484 0 33846484 A A A A A A A A T T T T A A A A A A T T
3 chr3_33853600 0 33853600 G G G G G G G G G G G G G T G G G G G G
3 chr3_33894067 0 33894067 C C G G C G C C C C C C C C C C C C C C
3 chr3_33898175 0 33898175 A A A A A A A A A A A A A T A A A A A A
3 chr3_33898404 0 33898404 A A A A A A A A T T T T A A A A A A T T
3 chr3_33900106 0 33900106 T T G G T T T T T T T T T T T T T T T T
3 chr3_33900331 0 33900331 A A A A A A A A T T T T A A A A A A T T
3 chr3_33904285 0 33904285 T T T T T T T T A A A A T T T T T T A A
3 chr3_33913222 0 33913222 G G G G G G G G C C C C G G G G G G C C
3 chr3_33922697 0 33922697 C C C C C C C C G G G G C C C C C C G G
3 chr3_33939430 0 33939430 G G C C G G G G G G G G G G G G G G G G
3 chr3_33969111 0 33969111 C C C C A C C C C C C C C C C C C C C C
3 chr3_33984477 0 33984477 A A C C A C A A A A A A A A A A A A A A
3 chr3_33986312 0 33986312 A A C C A C A A A A A A A A A A A A A A
3 chr3_33998063 0 33998063 C C A A A C C C C C C C C C C C C C C C
3 chr3_34018489 0 34018489 C C C C C G C C C C C C C C C C C C C C
3 chr3_34022530 0 34022530 G G G G G G G G G G G G G T G G G G G G
3 chr3_34033256 0 34033256 A A A A A C A A A A A A A A A A A A A A
3 chr3_34037798 0 34037798 A A A A A A A A A A A A C C C C C C A A
3 chr3_34039581 0 34039581 T T G G G G G G G G G G G G G G G G G G
3 chr3_34054946 0 34054946 G G G G G G G G G G G G G G C G G G G G
3 chr3_34065204 0 34065204 G G G G G G G G C G G G G G G G G G G G
3 chr3_34066368 0 34066368 C C C C A C C C C C C C C C C C C C C C
3 chr3_34072207 0 34072207 C C A A A A C C C C C C C C C C C C C C
3 chr3_34072784 0 34072784 T T T T T T G G T T T T T T T T T T T T
3 chr3_34102754 0 34102754 T T T T T T T T T T T T A T T T T T T T
3 chr3_34134628 0 34134628 G G G G G G C C G G G G G G G G G G G G
3 chr3_34138327 0 34138327 T T T T T T T T G G G G T T T T T T G G
3 chr3_34177718 0 34177718 T T A A A A T T T T T T T T T T T T T T
3 chr3_34195028 0 34195028 T T T T T T T T G G G G T T T T T T G G
3 chr3_34235370 0 34235370 C C A C C C C C C C C C C C C C C C C C
3 chr3_34297473 0 34297473 T T T T T T T T G G G G T T T T T T G G
3 chr3_34301928 0 34301928 A A A A A A A A C C C C A A A A A A C C
3 chr3_34321855 0 34321855 C G G G G G G G C C C C G G G G G G C C
3 chr3_34335306 0 34335306 G G C G G G G G G G G G G G G G G G G G
3 chr3_34337616 0 34337616 C C C C C C C C C C C C C C G G C C C C
3 chr3_34341619 0 34341619 G G G G G G G G G G G G C C G G G G G G
3 chr3_34345597 0 34345597 C C C C C C C C C C C C C C A A C C C C
3 chr3_34366000 0 34366000 G G C C C C G G C C C C C C C C C C C C
3 chr3_34413832 0 34413832 C C C C C C C C A A A A C C C C C C A A
3 chr3_34417455 0 34417455 G G G G G G G G G G G G G G G G T T G G
3 chr3_34418665 0 34418665 T T T T T T T T T T T T G G T T T T T T
3 chr3_34431490 0 34431490 C C C C C C C C A A A A C C C C C C A A
3 chr3_34447126 0 34447126 A A A A A A A A C C C C A A A A A A C C
3 chr3_34452304 0 34452304 G G G G G G G G C C C C G G G G G G C C
3 chr3_34453291 0 34453291 G G C C C C G G G G G G G G G G G G G G
3 chr3_34457655 0 34457655 G G G G G G G G T T T T G G G G G G T T
3 chr3_34498082 0 34498082 A A A A A A A A A A A A A C A A A A A A
3 chr3_34505415 0 34505415 C C C C C C C C A A A A C C C C C C A A
3 chr3_34506441 0 34506441 G G G G G G G G C C C C G G G G G G C C
3 chr3_34518907 0 34518907 A A A A A A A A C C C C A A A A A A C C
3 chr3_34523962 0 34523962 C C C C C C C C G G G G C C C C C C G G
3 chr3_34545445 0 34545445 C C C C C G C C C C C C C C C C C C C C
3 chr3_34555593 0 34555593 T T T T T T T T T T T T G G T T T T T T
3 chr3_34564016 0 34564016 T T T T T T T T G G G G T T T T T T G G
3 chr3_34572249 0 34572249 T T G G G G T T T T T T T T T T T T T T
3 chr3_34583405 0 34583405 G G G G G T G G G G G G G G G G G G G G
3 chr3_34587077 0 34587077 A A A A A A A A A A A A A A T T A A A A
3 chr3_34603433 0 34603433 A A A A A A A A C C C C A A A A A A C C
3 chr3_34622491 0 34622491 C C C C C C C C C C C C A A A A C C C C
3 chr3_34632422 0 34632422 C C C C C C C C A A A A C C C C C C A A
3 chr3_34638929 0 34638929 C C C C A C C C C C C C C C C C C C C C
3 chr3_34649534 0 34649534 A A A A A A A A T T T T A A A A A A T T
3 chr3_34659610 0 34659610 A A A A A A A A A A A A A A A A A T A A
3 chr3_34669188 0 34669188 C C C C C C C C C C C C G G C C C C C C
3 chr3_34697370 0 34697370 G G G G G G G G T T T T G G G G G G T T
3 chr3_34704508 0 34704508 C C C C C C C C C C C C A C C C C C C C
3 chr3_34730431 0 34730431 C C C C C C C C C C C C C G C C C C C C
3 chr3_34734046 0 34734046 A A A A A A A A C C C C C C C C C C C C
3 chr3_34766031 0 34766031 T T T T T T T T G G G G T T T T T T G G
3 chr3_34766158 0 34766158 G G G G G G G G G G G G G T G G G G G G
3 chr3_34769438 0 34769438 C C C C C C C C G G G G C C C C C C G G
3 chr3_34784811 0 34784811 T T T T T T T T T T T T A A T T T T T T
3 chr3_34811249 0 34811249 G G C C G G G G G G G G G G G G G G G G
3 chr3_34821814 0 34821814 G G T T G T G G G G G G G G G G G G G G
3 chr3_34827516 0 34827516 C C A A A C C C C C C C C C C C C C C C
3 chr3_34828706 0 34828706 C C C C C C C C C C C C C C C C A C C C
3 chr3_34871394 0 34871394 G G G G G G G G T T G T G G G G G G T T
3 chr3_34895043 0 34895043 G G G G G G G G G G G G C C G G G G G G
3 chr3_35058296 0 35058296 C C C C C C C C G G G G C C C C C C G G
3 chr3_35059376 0 35059376 G G G G G G G G C C C C G G G G G G C C
3 chr3_35072549 0 35072549 C C C C C C C C C C C C C G C C C C C C
3 chr3_35090779 0 35090779 G G C C C C G G C C C C C C C C C C C C
3 chr3_35092681 0 35092681 C C C C C C C C G G G G C C C C C C G G
3 chr3_35105321 0 35105321 C C C C C G C C C C C C C C C C C C C C
3 chr3_35150243 0 35150243 T T T T T T T T T T T T T T G T T T T T
3 chr3_35159142 0 35159142 C C A A A A C C A A A A A A A A A A A A
3 chr3_35170769 0 35170769 T T T T T T T T T T T T G T T T T T T T
3 chr3_35187003 0 35187003 G G G G G G G G G G G G G T G G G G G G
3 chr3_35187602 0 35187602 T T T T T T T T G G G G T T T T T T G G
3 chr3_35199624 0 35199624 G G G G G G G G C C C C G G G G G G C C
3 chr3_35213026 0 35213026 A A A A A A A A C C C C A A A A A A C C
3 chr3_35234011 0 35234011 A C A A A A A A A A A A A A A A A A A A
3 chr3_35235573 0 35235573 A C A A A A A A A A A A A A A A A A A A
3 chr3_35237713 0 35237713 G G G G G G G G C C C C G G G G G G C C
3 chr3_35248082 0 35248082 A A A A A A C C A A A A A A A A A A A A
3 chr3_35275001 0 35275001 G G G G G G G G T T T T G G G G G G T T
3 chr3_35279429 0 35279429 G G C C C C G G C C C C C C C C C C C C
3 chr3_35288067 0 35288067 A A A A A A A A A A A A A A C C A A A A
3 chr3_35323050 0 35323050 G G G G G G C C G G G G G G G G G G G G
3 chr3_35334783 0 35334783 G G T T G G G G G G G G G G G G G G G G
3 chr3_35352853 0 35352853 C C C C C C C C G G G G C C C C C C G G
3 chr3_35378995 0 35378995 A A A A A A A A C C C C A A A A A A C C
3 chr3_35435636 0 35435636 A A A A A A A A C C C C A A A A A A C C
3 chr3_35456215 0 35456215 A A A A A A A A C C C C A A A A A A C C
3 chr3_35458812 0 35458812 T T T T T T T T A A A A T T T T T T A A
3 chr3_35474409 0 35474409 G G G G G G G G C C C C G G G G G G C C
3 chr3_35487715 0 35487715 G G G G G G G G G G G G C G G G G G G G
3 chr3_35493601 0 35493601 C C C C C C C C G G G G C C C C C C G G
3 chr3_35508866 0 35508866 C C C C C C C C C C C G C C C C C C C C
3 chr3_35524266 0 35524266 G G T T T T G G G G G G G G G G G G G G
3 chr3_35531324 0 35531324 T T T T T T T T G G G G T T T T T T G G
3 chr3_35569119 0 35569119 A A A A A A A A C C C C A A A A A A C C
3 chr3_35570314 0 35570314 C C C C C C C C C C C C C G C C C C C C
3 chr3_35609873 0 35609873 C C C C C C C C C C C C C G C C C C C C
3 chr3_35647719 0 35647719 G G G G G G G G G G G G G G G G T T G G
3 chr3_35671336 0 35671336 G G G G G G G G G G G G G G G G C C G G
3 chr3_35679671 0 35679671 C C C C C C C C C C C C G G G G C C C C
3 chr3_35694846 0 35694846 C C C C C C C C C C C C C C C C C G C C
3 chr3_35715707 0 35715707 C C C C C C C C G G G G C C C C C C G G
3 chr3_35719825 0 35719825 C C C C C C C C C C C C C C G G C C C C
3 chr3_35724391 0 35724391 G G G G G G G G G G G G G G G G C G G G
3 chr3_35727565 0 35727565 C C A A A A C C A A A A A A A A A A A A
3 chr3_35737871 0 35737871 G G G G G G G G G G G G G G G G C C G G
3 chr3_35738860 0 35738860 A A A A A A A A C C C C C C C C C C C C
3 chr3_35742981 0 35742981 A A A A A T A A A A A A A A A A A A A A
3 chr3_35759241 0 35759241 G G G G G G G G G G G G G G G G C C G G
3 chr3_35763531 0 35763531 G G G G G G G G G G G G G G G G C C G G
3 chr3_35772602 0 35772602 A A A A A A A A A A A A A A A T A A A A
3 chr3_35802136 0 35802136 T T T T T T T T A A A A T T T T T T A A
3 chr3_35837608 0 35837608 C C G G G G C C G G G G G G G G G G G G
3 chr3_35874158 0 35874158 G G T T T T G G T T T T T T T T T T T T
3 chr3_35889824 0 35889824 T T G G G G T T T T T T T T T T T T T T
3 chr3_35926598 0 35926598 G G G G G T G G G G G G G G G G G G G G
3 chr3_35938446 0 35938446 A A A A A A A A C C C C A A A A A A C C
3 chr3_35964598 0 35964598 C C C C C C C C G G G G C C C C C C G G
3 chr3_36012815 0 36012815 G G T T T T G G G G G G G G G G G G G G
3 chr3_36018726 0 36018726 T T T T T T T T T T T T A T T T T T T T
3 chr3_36026997 0 36026997 A A A A A A A A A A A A T T A A A A A A
3 chr3_36065801 0 36065801 C C C C C C C C C C C C C G C C C C C C
3 chr3_36069719 0 36069719 C C G G G G G G G G G G G G G G G G G G
3 chr3_36087730 0 36087730 A A A A A A A A A A A A A T A A A A A A
3 chr3_36117852 0 36117852 G G G G G G G G C C C C G G G G G G C C
3 chr3_36135625 0 36135625 A A T T T T A A T T T T T T T T T T T T
3 chr3_36149851 0 36149851 A A A A A A A A C C C C A A A A A A C C
3 chr3_36175606 0 36175606 T T T T T T T T T T T T T T A A T T T T
3 chr3_36199390 0 36199390 C C C C C C C C C C C C C C G G C C C C
3 chr3_36216014 0 36216014 C C A A A A C C C C C C C C C C C C C C
3 chr3_36223321 0 36223321 C C C C C C C C C C C C A C C C C C C C
3 chr3_36245430 0 36245430 A A C C C C A A C C C C C C C C C C C C
3 chr3_36326733 0 36326733 A A A A A A A A A A A A A A T T A A A A
3 chr3_36339943 0 36339943 C C C C C C C C C C C C C C C C C G C C
3 chr3_36340438 0 36340438 C C C C C C C C G G G G G G G G G G G G
3 chr3_36365745 0 36365745 G G G G G G G G G G G G G G G G C C G G
3 chr3_37044456 0 37044456 G G T T T T G G G G G G G G G G G G G G
3 chr3_37051238 0 37051238 C C C C C C C C G G C G C C C C C C G G
3 chr3_37073080 0 37073080 C C C C C C C C C C C C C G C C C C C C
3 chr3_37081691 0 37081691 C C C C C C C C C C C C C C C C G G C C
3 chr3_37092093 0 37092093 T T T T T T T T A A A A T T T T T T A A
3 chr3_37127032 0 37127032 C C C C C C C C C C C G C C C C C C C C
3 chr3_37193122 0 37193122 T T T T T T G T T T T T T T T T T T T T
3 chr3_37239996 0 37239996 T T T T T T T T T T T T T T A A T T T T
3 chr3_37242225 0 37242225 G G G G G G G G T T T T G G G G G G T T
3 chr3_37285246 0 37285246 C C C C C C C C A A A A C C C C C C A A
3 chr3_37303771 0 37303771 C C C C C C C C G G G G C C C C C C G G
3 chr3_37307626 0 37307626 C C C C C C C C A A A A C C C C C C A A
3 chr3_37318039 0 37318039 C C C C C C C C G G G G C C C C C C G G
3 chr3_37321862 0 37321862 C C C C C C C C C C A C C C C C C C C C
3 chr3_37332237 0 37332237 G G G G G G G G C C C C G G G G G G C C
3 chr3_37342478 0 37342478 C C C C C C C C C C C C G G C C C C C C
3 chr3_37368485 0 37368485 C C C C C G C C C C C C C C C C C C C C
3 chr3_37397992 0 37397992 A A A A A A A A A A A T A A A A A A A A
3 chr3_37398732 0 37398732 G G G G G G G G G G G G G G C G G G G G
3 chr3_37421962 0 37421962 G G G G G G G G G G G G G G G G C G G G
3 chr3_37457046 0 37457046 G G G G G G G G T T T T G G G G G G T T
3 chr3_37475248 0 37475248 G G G G G G C G G G G G G G G G G G G G
3 chr3_37479512 0 37479512 T T T T T T T T T T A T T T T T T T T T
3 chr3_37535309 0 37535309 A A T T T T A A T T T T T T T T T T T T
3 chr3_37574929 0 37574929 G G C C C C C G C C C C C C C C C C C C
3 chr3_37579341 0 37579341 C C C C C C C C G G G G C C C C C C G G
3 chr3_37589607 0 37589607 C C C C C C C C G G G G C C C C C C G G
3 chr3_37592989 0 37592989 A A A A A A A A A A A A A A A C A A A A
3 chr3_37604574 0 37604574 T T T T T T T T G G G G T T T T T T G G
3 chr3_37611822 0 37611822 A A T T A A A A A A A A A A A A A A A A
3 chr3_37611931 0 37611931 A A A A A A A A A A A A A C A A A A A A
3 chr3_37634826 0 37634826 T T T T T T T T G G G G G G G G G G G G
3 chr3_37640587 0 37640587 A A A A T T A A A A A A A A A A A A A A
3 chr3_37654781 0 37654781 G T G G G G G G G G G G G G G G G G G G
3 chr3_37661834 0 37661834 G G C C C C G G C C C C G G G G G G C C
3 chr3_37695767 0 37695767 A A T T T T A A A A A A A A A A A A A A
3 chr3_37704116 0 37704116 A A A A A A A A C C C C A A A A A A C C
3 chr3_37736415 0 37736415 C C C C C C C C C C C G C C C C C C C C
3 chr3_37739184 0 37739184 A A A A A A A A A A A A C C A A A A A A
3 chr3_37754938 0 37754938 C C C C C C C C C C C C A A A A A A C C
3 chr3_37779699 0 37779699 A A A A A A A A A A A A A A A A A T A A
3 chr3_37787809 0 37787809 G G G G G G G G G G C G G G G G G G G G
3 chr3_37834990 0 37834990 T T T T T T T T A A A A T T T T T T A A
3 chr3_37837641 0 37837641 A A A A A A A A T T T T A A A A A A T T
3 chr3_37874758 0 37874758 T T T T T T T T T T G T T T T T T T T T
3 chr3_37878942 0 37878942 T T T T T T T T G G G G T T T T T T G G
3 chr3_37901974 0 37901974 C C C C C C C C A A A A C C C C C C A A
3 chr3_37939554 0 37939554 T T T T T T T T T T T T A A A A A A T T
3 chr3_37985754 0 37985754 T T T T T T T T G T G G T T T T T T T T
3 chr3_38050822 0 38050822 A A A A A A A A A A A A A A C C A A A A
3 chr3_38064619 0 38064619 A A T T A A A A A A A A A A A A A A A A
3 chr3_38064797 0 38064797 C C C C C C C C G G C G C C C C C C G G
3 chr3_38070324 0 38070324 T T T T T T T T G G G G T T T T T T G G
3 chr3_38076835 0 38076835 C C C C C C C C C C C C C C A A C C C C
3 chr3_38079569 0 38079569 A A A A A A A A T T T T A A A A A A T T
3 chr3_38103097 0 38103097 A A A A A A A A C C A C A A A A A A C C
3 chr3_38103232 0 38103232 T T T T T T T T A A A A T T T T T T A A
3 chr3_38105166 0 38105166 A C C C C C A C C C C C C C C C C C C C
3 chr3_38108440 0 38108440 G G T T G G G G G G G G G G G G G G G G
3 chr3_38122509 0 38122509 C C A A C C C C C C C C C C C C C C C C
3 chr3_38130327 0 38130327 T T T T T T T T G G G G T T T T T T G G
3 chr3_38131533 0 38131533 G G T T G G G G G G G G G G G G G G G G
3 chr3_38136728 0 38136728 G G G G G G G G G G G G C G G G G G G G
3 chr3_38140531 0 38140531 G G G G G G G G G G C G G G G G G G G G
3 chr3_38146323 0 38146323 T T G G G G T T G G G G G G G G G G G G
3 chr3_38207714 0 38207714 G G G G G G G G T T T T G G G G G G T T
3 chr3_38266230 0 38266230 C C G G G G C C G G G G C C G G C C G G
3 chr3_38266301 0 38266301 A C C C C C C C C C C C C C C C C C C C
3 chr3_38271539 0 38271539 C C C C C C C C C C C C C C C C G G C C
3 chr3_38278282 0 38278282 C C C C G G C C C C C C C C C C C C C C
3 chr3_38281247 0 38281247 G G G G G G G G C C C C G G G G G G C C
3 chr3_38307052 0 38307052 G G G G G G G G C C C C G G G G G G C C
3 chr3_38334840 0 38334840 G G T T T T G G T T T T T T T T T T T T
3 chr3_38334993 0 38334993 C C C C C C C C C C C C C G C C C C C C
3 chr3_38341091 0 38341091 C C C C C C C C A A A A C C C C C C A A
3 chr3_38351095 0 38351095 T T T T T T T T G G G G T T T T T T G G
3 chr3_38359042 0 38359042 A A A T A A A A A A A A A A A A A A A A
3 chr3_38382029 0 38382029 G G G G G G G G G G G G T T G G G G G G
3 chr3_38405240 0 38405240 T T T T T T T T T T T T T T T T G G T T
3 chr3_38417947 0 38417947 G G G G G G G T G G G G G G G G G G G G
3 chr3_38420050 0 38420050 A A A A A A A A A A A A A C A A A A A A
3 chr3_38467077 0 38467077 C C A A A A C C A A A A A A A A A A A A
3 chr3_38483004 0 38483004 T T T T T T T T A T T T T T T T T T T T
3 chr3_38505138 0 38505138 C C C C C C C C C C C C C C C C A A C C
3 chr3_38506904 0 38506904 A C A A A A A A A A A A A A A A A A A A
3 chr3_38517715 0 38517715 G G G G G G G G C C C C G G G G G G C C
3 chr3_38528059 0 38528059 C C C C C C C C C C C C C C C C G G C C
3 chr3_38541669 0 38541669 T T G G T T T T T T T T T T T T T T T T
3 chr3_38543450 0 38543450 G G G G C C G G G G G G G G G G G G G G
3 chr3_38544406 0 38544406 A A A A A A A A C C C C A A A A A A C C
3 chr3_38600865 0 38600865 G G G G G G G G T T T T G G G G G G T T
3 chr3_38624464 0 38624464 T T G G G T T T T T T T T T T T T T T T
3 chr3_38629692 0 38629692 A A A A A A A A A A A A A T A A A A A A
3 chr3_38683345 0 38683345 G G G G G G G G T T T T G G G G G G T T
3 chr3_38708337 0 38708337 G G G G G G G G G G C G G G G G G G G G
3 chr3_38731676 0 38731676 C C C C C C C C C C C C C C G G C C C C
3 chr3_38763457 0 38763457 G T T T T T G T T T T T T T T T T T T T
3 chr3_38785237 0 38785237 A A T T T T A A A A A A A A A A A A A A
3 chr3_38788277 0 38788277 A A A A A A A A A T A A A A A A A A T T
3 chr3_38792833 0 38792833 T T T T T T T T A A T T T T T T T T A A
3 chr3_38825845 0 38825845 G G G G G G G G G T G G G G G G G G G G
3 chr3_38827272 0 38827272 G G G G G G G G C G G G G G G G G G G G
3 chr3_38918352 0 38918352 A A A A A A A A T T T T A A A A A A T T
3 chr3_38922628 0 38922628 G G G G G G G G C G G G G G G G G G C C
3 chr3_38929652 0 38929652 G G G G G G G G C C C C G G G G G G C C
3 chr3_38943945 0 38943945 A T T T T T T T T T T T T T T T T T T T
3 chr3_38961392 0 38961392 G G G G C G G G G G G G G G G G G G G G
3 chr3_39003298 0 39003298 T T T T T T T T T T T T T T T T A A T T
3 chr3_39008272 0 39008272 A A A A A A A A T T T T A A A A A A T T
3 chr3_39011450 0 39011450 G G G G G T G G G G G G G G G G G G G G
3 chr3_39017346 0 39017346 G G G G G G G G T T T T G G G G G G T T
3 chr3_39019771 0 39019771 T T T T T T T T T T G T T T T T T T T T
3 chr3_39020585 0 39020585 C C C C C C C C G G G G C C C C C C G G
3 chr3_39026879 0 39026879 A C A A A A A A A A A A A A A A A A A A
3 chr3_39042534 0 39042534 C C C C C C C C A A A A C C C C C C A A
3 chr3_39067634 0 39067634 T T T T T T T T G G G G T T T T T T G G
3 chr3_39091096 0 39091096 G G G G G G C G G G G G G G G G G G G G
3 chr3_39117585 0 39117585 G G G G G G G G G G G G G G G G T T G G
3 chr3_39122094 0 39122094 G G G G G G G G G T G G G G G G G G T T
3 chr3_39122393 0 39122393 G G G G G G G T G G G G G G G G G G G G
3 chr3_39123311 0 39123311 C C C C C C C C A A A A C C C C C C A A
3 chr3_39149245 0 39149245 C C C C C C C C A A A A C C C C C C A A
3 chr3_39157297 0 39157297 C C A A A C C C C C C C C C C C C C C C
3 chr3_39170557 0 39170557 T T T T T T T T G G G G T T T T T T G G
3 chr3_39171217 0 39171217 T T T T T T T T G G G G T T T T T T G G
3 chr3_39174257 0 39174257 G G G G G G G G G G G G G G G G C C G G
3 chr3_39181043 0 39181043 T T T T T T T T T T G T T T T T T T T T
3 chr3_39240296 0 39240296 C C C C A C C C C C C C C C C C C C C C
3 chr3_39240552 0 39240552 C C C C C C C C G G C G C C C C C C G G
3 chr3_39256691 0 39256691 G G G G G G G G C C C C G G G G G G C C
3 chr3_39289704 0 39289704 T T T T T T T T T T A T T T T T T T T T
3 chr3_39292081 0 39292081 T T T T A T T T T T T T T T T T T T T T
3 chr3_39332897 0 39332897 T T T T T T T T T T T T A A T T T T T T
3 chr3_39346567 0 39346567 G G C C C C C G C C C C C C C C C C C C
3 chr3_39349452 0 39349452 G G T T T T G G T T T T T T T T T T T T
3 chr3_39349748 0 39349748 A A A A A C A A A A A A A A A A A A A A
3 chr3_39351578 0 39351578 C C C C C C C C C C C C G G G G G G C C
3 chr3_39379446 0 39379446 A A A A A A A A T T T T T T T T T T T T
3 chr3_39387837 0 39387837 G G G G G G G G G G G G G G G G T T G G
3 chr3_39388795 0 39388795 C C C C C C C C A A A A C C C C C C A A
3 chr3_39402139 0 39402139 C C C C C C C C A A A A C C C C C C A A
3 chr3_39425939 0 39425939 G G T T T T G T T T T T T T T T T T T T
3 chr3_39432866 0 39432866 A A A A A A A A T T T T A A A A A A T T
3 chr3_39434273 0 39434273 C G C C C C C G C C C C C C C C C C C C
3 chr3_39442781 0 39442781 A A A A A A A A A A A A A A A A A T A A
3 chr3_39462983 0 39462983 T T T T T T T T T T G T T T T T T T T T
3 chr3_39464844 0 39464844 T T T T T T A T T T T T T T T T T T T T
3 chr3_39472798 0 39472798 C C C C C C C C G G G G C C C C C C G G
3 chr3_39505464 0 39505464 A A A A A A A A C C C C A A A A A A C C
3 chr3_39505894 0 39505894 A A A A A A A C A A A A A A A A A A A A
3 chr3_39510788 0 39510788 A A A A A T A A A A A A A A A A A A A A
3 chr3_39515196 0 39515196 A C A A A A A A A A A A A A A A A A A A
3 chr3_39517139 0 39517139 G G G G G G G G G G G G G G C C G G G G
3 chr3_39582090 0 39582090 T T T T T T T T A A A A A A A A A A A A
3 chr3_39583714 0 39583714 C C C C C C C C C C C C C C A C C C C C
3 chr3_39585480 0 39585480 C C C C C C C C A A A A C C C C C C A A
3 chr3_39595069 0 39595069 C C C C C C C C G G G G C C C C C C G G
3 chr3_39627744 0 39627744 A A A A A A A A A A A A A T A A A A A A
3 chr3_39649860 0 39649860 T T A A A A T T T T T T A A A A A A T T
3 chr3_39657259 0 39657259 A A C C C C A A C C C C C C C C C C C C
3 chr3_39666393 0 39666393 C C C C C C C C C C C C C G C C G G C C
3 chr3_39668804 0 39668804 T T T T T T T T G G G G T T T T T T G G
3 chr3_39671645 0 39671645 A A A C A C A A C C C C A A A A A A C C
3 chr3_39741059 0 39741059 A T A A A A A A A A A A A A A A A A A A
3 chr3_39744726 0 39744726 C C G G C C C C C C C C C C C C C C C C
3 chr3_39759610 0 39759610 A A A A A A A A A A A A A A A A A C A A
3 chr3_39772270 0 39772270 C C C C C C C C G G G G C C C C C C G G
3 chr3_39781084 0 39781084 A A A A A A A A C C C C A A A A A A C C
3 chr3_39813265 0 39813265 T T T T T T T T G G G G T T T T T T G G
3 chr3_39837513 0 39837513 G G G G G G G G T T T T G G G G G G T T
3 chr3_39838177 0 39838177 C C C C C C C C A C C C C C C C C C C C
3 chr3_39849666 0 39849666 A A A A A A A A C C C C A A A A A A C C
3 chr3_39865416 0 39865416 T T T T T T T T G T T T T T T T T T T T
3 chr3_39872583 0 39872583 C C C C C C C C C C A C C C C C C C C C
3 chr3_39899461 0 39899461 G G G G G G G G C C C C G G G G G G C C
3 chr3_39921553 0 39921553 G T G G G G G G G G G G G G G G G G G G
3 chr3_39955092 0 39955092 A A A A A A A A A A A A A A T T T T A A
3 chr3_39956155 0 39956155 A A A A A A A A T T T T A A A A A A T T
3 chr3_39960528 0 39960528 C C C C C C C C G G G G C C C C C C G G
3 chr3_39973812 0 39973812 G G G G G G G G G G G G G G G G T T G G
3 chr3_39976424 0 39976424 G G G G G G G G T T T T G G G G G G T T
3 chr3_40009559 0 40009559 A A A A A A A A C C C C A A A A A A C C
3 chr3_40311720 0 40311720 A A A A A A A A C C C C A A A A A A C C
3 chr3_40368807 0 40368807 A A A A A A A A C C A C A A A A A A C C
3 chr3_40375173 0 40375173 C C A A C C C C C C C C C C C C C C C C
3 chr3_40382569 0 40382569 T T T T T T T T G G G G T T T T T T G G
3 chr3_40417900 0 40417900 C C C C C C C C A C A C C C C C C C A A
3 chr3_40450506 0 40450506 T T G G T T T T T T T T T T T T T T T T
3 chr3_40454110 0 40454110 A A A A A A A A C C C C A A A A A A C C
3 chr3_40487453 0 40487453 T T T T T T T T G G G G T T T T T T G G
3 chr3_40505106 0 40505106 T T T T T T T T T T T T G G T T T T T T
3 chr3_40511591 0 40511591 A A A A A A A A C C C C A A A A A A C C
3 chr3_40511682 0 40511682 T T T T T T T T A T A T T T T T T T A A
3 chr3_40529383 0 40529383 C C C C C C C C C C C C C C G G C C C C
3 chr3_40529723 0 40529723 G G T T T T G G G G G G G G G G G G G G
3 chr3_40557209 0 40557209 G G G G G G G G G G G G G G T T G G G G
3 chr3_40573202 0 40573202 G G G G G G G G T T T T G G G G G G T T
3 chr3_40575509 0 40575509 A A A A A A A A A A A A A C A A A A A A
3 chr3_40617413 0 40617413 G G G G G G G G G T G G G G G G G G G G
3 chr3_40638052 0 40638052 T T T T T T T T G G G G T T T T T T G G
3 chr3_40658010 0 40658010 C C C C C C C C C G C C C C C C C C C C
3 chr3_40660334 0 40660334 C C C C C C C C A C C C C C C C C C C C
3 chr3_40666947 0 40666947 C C C C C C C C C C C C A C C C C C C C
3 chr3_40719015 0 40719015 C C C C C C C C A C C C C C C C C C C C
3 chr3_40728506 0 40728506 G T T T T T T T T T T T T T T T T T T T
3 chr3_40728756 0 40728756 G G C C C G G G G G G G G G G G G G G G
3 chr3_40728890 0 40728890 A A A A A A A A C C C C A A A A A A C C
3 chr3_40732484 0 40732484 C C G G C C C C C C C C C C C C C C C C
3 chr3_40743020 0 40743020 C C A A C C C C C C C C C C C C C C C C
3 chr3_40745345 0 40745345 C C C C C C C C G G G G C C C C C C G G
3 chr3_40756112 0 40756112 C G G G G G G G G G G G G G G G G G G G
3 chr3_40762384 0 40762384 G G G G G G G G C C C C G G G G G G C C
3 chr3_40771944 0 40771944 G G G G G G G G C C C C G G G G G G C C
3 chr3_40793661 0 40793661 G G G G G G C G G G G G G G G G G G G G
3 chr3_40804909 0 40804909 C C C C C C C C G G G G C C C C C C G G
3 chr3_40804997 0 40804997 A A A A A A A A T T T T A A A A A A T T
3 chr3_40805122 0 40805122 T T T T T T T T A A A A T T T T T T A A
3 chr3_40807147 0 40807147 T T G G G G T T T T T T T T T T T T T T
3 chr3_40812995 0 40812995 T T T T T T G G T T T T T T T T T T T T
3 chr3_40832966 0 40832966 T T T T T T G G T T T T T T T T T T T T
3 chr3_40841663 0 40841663 G G G G G G G G G G G G G G G G C C G G
3 chr3_40851097 0 40851097 T T T T T T T T T T T T T T G G T T T T
3 chr3_40902580 0 40902580 T T T T T T T T G T T T T T T T T T T T
3 chr3_40936975 0 40936975 G G G G C G G G G G G G G G G G G G G G
3 chr3_40968486 0 40968486 G G G G G G G G T T T T G G G G G G T T
3 chr3_40989526 0 40989526 G G G G G G G G G G G G G G G G T T G G
3 chr3_41004095 0 41004095 G G G G G G G G C G G G G G G G G G G G
3 chr3_41022915 0 41022915 G G G G G G G G T T T T G G G G G G T T
3 chr3_41025873 0 41025873 C C C C C C C C C G C G C C C C C C C C
3 chr3_41028333 0 41028333 C C C C C C C C C C C C A C C C C C C C
3 chr3_41058608 0 41058608 C C C C C C C C C C A C C C C C C C C C
3 chr3_41059892 0 41059892 A A A A A A A A T T T T A A A A A A T T
3 chr3_41118068 0 41118068 G G G G G G G G G G G G G G C C G G G G
3 chr3_41178002 0 41178002 C G G G G G G G G G G G G G G G G G G G
3 chr3_41188697 0 41188697 A A A A A A A A A A A A A C A A A A A A
3 chr3_41196156 0 41196156 A A A A A A A A T T T T A A A A A A T T
3 chr3_41218173 0 41218173 C C C C C C C C C C C G C C C C C C G G
3 chr3_41232447 0 41232447 T T T T T T T T T T T T T T A A T T T T
3 chr3_41244173 0 41244173 T T T T T T T T T T T T G T T T T T T T
3 chr3_41258186 0 41258186 G G G G G G G G G G G G C G G G G G G G
3 chr3_41266543 0 41266543 A A A A A A A A T T A A A A A A A A T T
3 chr3_41296533 0 41296533 T T T T T T T T T T T T T T T T G G T T
3 chr3_41297805 0 41297805 G G G G G G G G G G G G C G G G G G G G
3 chr3_41309540 0 41309540 T T T T T T T T T T T T A T T T T T T T
3 chr3_41314231 0 41314231 G G G G G G G G G G G G G T G G G G G G
3 chr3_41321498 0 41321498 G G G G G G G G G G G G G T G G G G G G
3 chr3_41397275 0 41397275 G G G G G G G G G G G T G G G G G G G G
3 chr3_41409027 0 41409027 T T T T T T T T T T G G T T T T T T G G
3 chr3_41411261 0 41411261 T T T T T T T T T T T T A A T T A T T T
3 chr3_41430853 0 41430853 C C C C C C C C G G G G C C C C C C G G
3 chr3_41456755 0 41456755 G G T T T T G G T T T T T T T T T T T T
3 chr3_41510570 0 41510570 G G G G G G G G C G C G G G G G G G C C
3 chr3_41519130 0 41519130 C C C C C C C C G G G G C C C C C C G G
3 chr3_41586595 0 41586595 G G G G G G G G G G G G G G G G C G G G
3 chr3_41593258 0 41593258 T T T T G T T T T T T T T T T T T T T T
3 chr3_41613524 0 41613524 G G G G G G G G C C C C G G G G G G C C
3 chr3_41615229 0 41615229 C C C C C C C C C C A C C C C C C C A A
3 chr3_41616959 0 41616959 G G C C C C G G C C C C C C C C C C C C
3 chr3_41636373 0 41636373 G G G G G G G G G G G G T T G G G G G G
3 chr3_41660164 0 41660164 T T T T T T T T G G G G T T T T T T G G
3 chr3_41669240 0 41669240 C C C C C C C C C C C C C C C C G G C C
3 chr3_41670326 0 41670326 C C C C C C C C C C A C C C C C C C C C
3 chr3_41700620 0 41700620 A A A A A A A A C C C C A A A A A A C C
3 chr3_41705565 0 41705565 A C C C C C C C C C C C C C C C C C C C
3 chr3_41715340 0 41715340 A A A A A A A A T T T T A A A A A A T T
3 chr3_41726172 0 41726172 C C C C C C C C G G G G C C C C C C G G
3 chr3_41726823 0 41726823 C C C C C C C C A A A A C C C C C C A A
3 chr3_41734031 0 41734031 A A A A A A A A A A A A A A A A A T A A
3 chr3_41738485 0 41738485 G G G G G G G G C C C C G G G G G G C C
3 chr3_41758037 0 41758037 T T T T T T T T T T T T G T T T G G T T
3 chr3_41768329 0 41768329 T T T T T T T T T T T T G G G G G G T T
3 chr3_41836704 0 41836704 G G G G G T G G G G G G T T T T T T G G
3 chr3_41842947 0 41842947 A T A A A A A A A A A A A A A A A A A A
3 chr3_41846952 0 41846952 C C C C C C C C C C C C C C C C G G C C
3 chr3_41885975 0 41885975 T T G G G G G G G G G G G G G G G G G G
3 chr3_41886688 0 41886688 G G G G G G G G T T T T G G G G G G T T
3 chr3_41918942 0 41918942 G G G G G G G G C G C G G G G G G G G G
3 chr3_41927672 0 41927672 C C A A A A C C C C C C C C C C C C C C
3 chr3_41928426 0 41928426 A A A A A A A A A A A A C C A A A A A A
3 chr3_41941136 0 41941136 G G G G G G G G G G G G G G G G T T G G
3 chr3_41973065 0 41973065 A A A A A A A A A A A A A A A T A A A A
3 chr3_41987304 0 41987304 A A A A A A A A C C C C A A A A A A C C
3 chr3_42011568 0 42011568 C C C C C C C C A C C C C C C C C C A A
3 chr3_42020232 0 42020232 C C C C C C C C A C A A C C C C C C C C
3 chr3_42043789 0 42043789 C C C C C C C C G G G G C C C C C C G G
3 chr3_42069272 0 42069272 C C G G G G C C G G G G G G G G G G G G
3 chr3_42097319 0 42097319 A A A A A A A A C C C C A A A A A A A A
3 chr3_42098098 0 42098098 T T T T T T T T G G G G T T T T T T G G
3 chr3_42101125 0 42101125 C C A A A A A C A A A A A A A A A A A A
3 chr3_42102960 0 42102960 A C C C C C C C C C C C C C C C C C C C
3 chr3_42112249 0 42112249 C C C G C G C G G G G G G G G G G G G G
3 chr3_42112499 0 42112499 G G C G G G C G C C C C C C C C C C C C
3 chr3_42113113 0 42113113 A A A A A A A A C C C C A A A A A A C C
3 chr3_42120577 0 42120577 C C A C C C C C C C C C C C C C C C C C
3 chr3_42161621 0 42161621 G G G G G G G G C C C C G G G G G G C C
3 chr3_42195607 0 42195607 A A A A A A A A A A A T A A A A A A A A
3 chr3_42204751 0 42204751 C C C C C C C C C C C C C G C C C C C C
3 chr3_42210245 0 42210245 A A A A A A A A A A A A A C A A A A A A
3 chr3_42244633 0 42244633 G G G G G G G G C C C C G G G G G G C C
3 chr3_42257283 0 42257283 T T T T T T T T G G T T T T T T T T T T
3 chr3_42263782 0 42263782 A A A A A A A A A A A C A A A A A A A A
3 chr3_42280510 0 42280510 C C C C C C C C G G G G C C C C C C G G
3 chr3_42307244 0 42307244 A A A A A A A A A A A A A A T T A A A A
3 chr3_42315613 0 42315613 T T T T T T T T T T A T T T T T T T T T
3 chr3_42324340 0 42324340 A A A A A A A A A A A C A A C C A A A A
3 chr3_42326188 0 42326188 A A A T A A A A A A A A A A A A A A A A
3 chr3_42331368 0 42331368 A A A T T T A A A A A A A A A A A A A A
3 chr3_42336641 0 42336641 A A A A A A A A T T T T A A A A A A T T
3 chr3_42338483 0 42338483 G G G G G G G G G G G G T T G G G G G G
3 chr3_42342621 0 42342621 G G G G G G G G G G G G G G C C G G G G
3 chr3_42350393 0 42350393 A A A A A A A A A A A A A A A A T T A A
3 chr3_42378566 0 42378566 G G G G G G C G G G G G G G G G G G G G
3 chr3_42384369 0 42384369 C C C C C C C C A C A C C C C C C C C C
3 chr3_42390946 0 42390946 A A A A A A A A T T T T A A A A A A T T
3 chr3_42399301 0 42399301 A A C C C C C C C C C C C C C C C C C C
3 chr3_42401668 0 42401668 A A A A A A A A A A A A A A A A C C A A
3 chr3_42401941 0 42401941 A A A A A A A A T T T T A A A A A A T T
3 chr3_42405985 0 42405985 A A A C A A A A A A A A A A A A A A A A
3 chr3_42432459 0 42432459 A A A A A C A A A A A A A A A A A A A A
3 chr3_42445293 0 42445293 A A A A A A A A A A A A A A C C A A A A
3 chr3_42446809 0 42446809 A A A A A A A A A A A A A C A A A A A A
3 chr3_42458883 0 42458883 C C C C C C C C A A A A C C C C C C A A
3 chr3_42469898 0 42469898 T T T T T T T T T T T T T T T T G G T T
3 chr3_42496054 0 42496054 C C C C C C C C A C C C C C C C C C A A
3 chr3_42575529 0 42575529 C C C C C C C C G G G G C C C C C C G G
3 chr3_42579241 0 42579241 G G G G G G G G G G G G G T G G G G G G
3 chr3_42620305 0 42620305 G G G G G G G G G G G G C G G G C C G G
3 chr3_42622286 0 42622286 C C A A A C C C C C C C C C C C C C C C
3 chr3_42624052 0 42624052 A A A A A A A A A A A A A C A A A A A A
3 chr3_42660518 0 42660518 T T T T T T T T G G G G T T T T T T G G
3 chr3_42677813 0 42677813 G G G G G G G G T T T T G G G G G G T T
3 chr3_42687525 0 42687525 T T A A A A T T T T T T T T T T T T T T
3 chr3_42695520 0 42695520 G G G G G G G G G G G G G G T T T T G G
3 chr3_42715784 0 42715784 A A A A A A A A T T T T A A A A A A T T
3 chr3_42732494 0 42732494 A A A A A A A A T T T T A A A A A A T T
3 chr3_42744725 0 42744725 A A A A A A A T A A A A A A A A A A A A
3 chr3_42745183 0 42745183 G G G G G G G G C C C G G G G G G G C C
3 chr3_42820066 0 42820066 A A A A A A A A A C A C A A A A A A A A
3 chr3_42821380 0 42821380 G G G G G G G G G T G T G G G G G G G G
3 chr3_42848812 0 42848812 A A A A A A A A T T T T A A A A A A T T
3 chr3_42857240 0 42857240 T T T T T T T T T T T T G G G G G G T T
3 chr3_42882950 0 42882950 T T A T A A T T T T T T T T T T T T T T
3 chr3_42883202 0 42883202 G G G G G G G G C C C C G G G G G G C C
3 chr3_42893219 0 42893219 C C C C C C G G C C C C C C C C C C C C
3 chr3_42893902 0 42893902 C C C C C C C C C C C C C C A C C C C C
3 chr3_42904059 0 42904059 G G G G G G G G C C C C G G G G G G C C
3 chr3_42919382 0 42919382 C C C G C G C C C C C C C C C C C C C C
3 chr3_42945846 0 42945846 C C C C C C C C A A A A C C C C C C A A
3 chr3_42951586 0 42951586 C C C C C C C C C C C C C G C G C C C C
3 chr3_42957063 0 42957063 T T T T T T T T G G G G G G G G G G G G
3 chr3_42966292 0 42966292 C C C C C C C C A A A A C C C C C C A A
3 chr3_42976258 0 42976258 A A A A A A A A A A A A A A A T A A A A
3 chr3_42986072 0 42986072 G G G G G G G G T T T T G G G G G G T T
3 chr3_43009169 0 43009169 C C C C C C C C A A A C C C C C C C C C
3 chr3_43029856 0 43029856 C C C C C C C C G G G G C C C C C C G G
3 chr3_43037354 0 43037354 G T G G G G G G G G G G G G G G G G G G
3 chr3_43067893 0 43067893 T T T T A T T T T T T T T T T T T T T T
3 chr3_43082360 0 43082360 T T T T T T T T G G G G T T T T T T G G
3 chr3_43084666 0 43084666 T T T T T T T T T T T T A T T T T T T T
3 chr3_43100470 0 43100470 T T T T T T T T T T T T G T T T T T T T
3 chr3_43121298 0 43121298 T T T T T T T T G G G G T T T T T T G G
3 chr3_43123313 0 43123313 G G G G G G G G C C C C G G G G G G C C
3 chr3_43143780 0 43143780 T T T T T T T T G G G G T T T T T T G G
3 chr3_43150017 0 43150017 C C C C C C C C G G G G C C C C C C G G
3 chr3_43162957 0 43162957 G G G G G G G G G G G G G T G G G G G G
3 chr3_43167867 0 43167867 C C C C C C C C C C C C A C A A C C C C
3 chr3_43174715 0 43174715 T T T T A A T T T T T T T T T T T T T T
3 chr3_43245636 0 43245636 C C C C C C C C A A A A C C C C C C A A
3 chr3_43293961 0 43293961 C C C C C C C C A A A A C C C C C C A A
3 chr3_43299654 0 43299654 G T T T T T T T T T T T T T T T T T T T
3 chr3_43347495 0 43347495 A A A A A A A A A A A A A C A A A A A A
3 chr3_43374004 0 43374004 C C C C C C C C C C C C C C G G C C C C
3 chr3_43378262 0 43378262 G G G G G G G G C C C C G G G G G G C C
3 chr3_43382525 0 43382525 G G G G G G G G G G G G T T G G G G G G
3 chr3_43433486 0 43433486 G G G G G G G T G G G G G G G G G G G G
3 chr3_43452544 0 43452544 T T T T T T T T T T T T T T A T T T T T
3 chr3_43452553 0 43452553 C C C C C C C C C C C C C C A A C C C C
3 chr3_43478716 0 43478716 G G G G G G G G C C G G G G G G G G G G
3 chr3_43482881 0 43482881 G G G G G G C C G G G G G G G G C G G G
3 chr3_43504833 0 43504833 G G G G G G G G G G G G G G C C G G G G
3 chr3_43505787 0 43505787 C C C C C C C C A A A A C C C C C C A A
3 chr3_43546451 0 43546451 C C C C C C C C A A A A C C C C C C A A
3 chr3_43550776 0 43550776 G G G G G G G G T T T T G G G G G G T T
3 chr3_43571869 0 43571869 A A A A A A A A C C C C A A A A A A C C
3 chr3_43579238 0 43579238 G G G G G G G G C C C C G G G G G G C C
3 chr3_43584153 0 43584153 T T T T T T T T G G G G T T T T T T G G
3 chr3_43596973 0 43596973 A A A A A A A A C C C C A A A A A A C C
3 chr3_43681579 0 43681579 G G G G G G G G T T T T G G G G G G T T
3 chr3_43692512 0 43692512 C C C C C C C C C C C C C C C G C C C C
3 chr3_43699560 0 43699560 T T T T T T T T T T T T G T T T T T T T
3 chr3_43703461 0 43703461 A A A A A A A A A A A A A A C C C C A A
3 chr3_43707654 0 43707654 A A A A A A A A A A A A A A A T T T A A
3 chr3_43721944 0 43721944 T T T T T T T T T T T T T T T T G T T T
3 chr3_43752712 0 43752712 G G G G G G G T G G G G G G G G G G G G
3 chr3_43770893 0 43770893 A A A A A A A A A A A A A A A A A C A A
3 chr3_43790156 0 43790156 G G C G G G G G G G G G G G G G G G G G
3 chr3_43798023 0 43798023 T T G G T T T T T T T T T T T T T T T T
3 chr3_43803256 0 43803256 A A A A A A A A A A A A A C A A A A A A
3 chr3_43876065 0 43876065 G G C C C C G G C C C C C C C C C C C C
3 chr3_43884425 0 43884425 C C C C C G C C C C C C C C C C C C C C
3 chr3_43890204 0 43890204 G G G G G G G G T T T T G G G G G G T T
3 chr3_43932972 0 43932972 G G G G G G G G C C C C G G G G G G C C
3 chr3_43937465 0 43937465 G G G G G G G G C G C G G G G G G G G G
3 chr3_43969891 0 43969891 A A A T A A A A A A A A A A A A A A A A
3 chr3_43997438 0 43997438 G G G G G G G G T T T T G G G G G G T T
3 chr3_44000669 0 44000669 G G G G G G G G G G G G G G G G C C G G
3 chr3_44115294 0 44115294 G G G G G G G G C C C C G G G G G G C C
3 chr3_44115879 0 44115879 T T T T T T T T A A A A T T T T T T A A
3 chr3_44151501 0 44151501 A A A A A A A A C C C C A A A A A A C C
3 chr3_44167355 0 44167355 A A A A A A A A C C C C A A A A A A C C
3 chr3_44260025 0 44260025 G G T T T T G G G G G G G G G G G G G G
3 chr3_44292856 0 44292856 T T G G T T T T T T T T T T T T T T T T
3 chr3_44295497 0 44295497 G G G G G G G G T T T T G G G G G G T T
3 chr3_44315353 0 44315353 G G G G G G G G G G G G G G C G G G G G
3 chr3_44320803 0 44320803 A A A A A A A A C C C C A A A A A A C C
3 chr3_44326171 0 44326171 G G G G G G G G T T T T G G G G G G T T
3 chr3_44336348 0 44336348 C C C C C C C C A A A A C C C C C C A A
3 chr3_44352682 0 44352682 G G G G G G G G G G G G G G C C C C G G
3 chr3_44353988 0 44353988 A A A A A A A A C C C C A A A A A A C C
3 chr3_44355841 0 44355841 A A A A C C A A A A A A A A A A A A A A
3 chr3_44395932 0 44395932 A A A A A A A A T T T T A A A A A A T T
3 chr3_44407456 0 44407456 T T G G T T T T T T T T T T T T T T T T
3 chr3_44410192 0 44410192 T T T T T T T T T T T T T T A T T T T T
3 chr3_44482834 0 44482834 C C C C A A C C C C C C C C C C C C C C
3 chr3_44511272 0 44511272 A A A A A A A A C C C C A A A A A A C C
3 chr3_44556720 0 44556720 T T T T T T T T A T T T T T T T T T T T
3 chr3_44600821 0 44600821 C C C G G G C C C C C C C C C C C C C C
3 chr3_44621107 0 44621107 T T T T T T T T A A A A A T T T A A A A
3 chr3_44679426 0 44679426 C C C C C C C C C C C C A C C C C C C C
3 chr3_44694243 0 44694243 G G G G G G G G C C C C G G G G G G C C
3 chr3_44745554 0 44745554 G G G G G G G G G T G T G G G G G G T T
3 chr3_44773563 0 44773563 A A A A A A A A A A A A A A C C A A A A
3 chr3_44782196 0 44782196 C C C G C C C C C C C C C C C C C C C C
3 chr3_44790886 0 44790886 C C C C C C C C G G G G C C C C C C G G
3 chr3_44799857 0 44799857 G G G G G G G G G G G G G T G G G G G G
3 chr3_44880794 0 44880794 G G T T G G G G G G G G G G G G G G G G
3 chr3_44882099 0 44882099 C C C C C C C C C C C C C C C C A A C C
3 chr3_44894707 0 44894707 T T T T T T T T G G G G T T T T T T G G
3 chr3_44927432 0 44927432 A A A A A A A A A A A A A A A A A C A A
3 chr3_44929611 0 44929611 G G G G G G G G C G C G G G G G G G G G
3 chr3_44991125 0 44991125 T T T T T T T T A A A A T T T T T T A A
3 chr3_44992431 0 44992431 A A A A A A A A C C C C A A A A A A C C
3 chr3_45021901 0 45021901 T T T T T T T T A T T T T T T T T T T T
3 chr3_45024048 0 45024048 G G G G G G G G G G G G G G C C G G G G
3 chr3_45038820 0 45038820 C C C C C C C C A A A A C C C C C C A A
3 chr3_45059323 0 45059323 C C C C C C C C A C C C C C C C C C C C
3 chr3_45066659 0 45066659 G G G G G G G G G G G G G G C C G G G G
3 chr3_45072405 0 45072405 G G G G G G G G G G G G G G C C G G G G
3 chr3_45077425 0 45077425 T T G T T T T T T T T T T T T T T T T T
3 chr3_45108176 0 45108176 A C C C C C C C C C C C C C C C C C C C
3 chr3_45123244 0 45123244 A A C C C C A A C C C C C C C C C C C C
3 chr3_45131761 0 45131761 C C C C C C C C C C C C C C A A C C C C
3 chr3_45154084 0 45154084 A A A A A A A A A A A A A C A A A A A A
3 chr3_45196153 0 45196153 A A A C A A A A A A A A C C C C C C A A
3 chr3_45225039 0 45225039 C C C C C C C C C C C C C C C C G G C C
3 chr3_45234271 0 45234271 C C C C C C C C G G G G C C C C C C G G
3 chr3_45242989 0 45242989 C G G G G G G G G G G G G G G G G G G G
3 chr3_45247879 0 45247879 A A A A A A A A A A A A T T T T A A A A
3 chr3_45259252 0 45259252 G G T T T T G G G G G G G G G G G G G G
3 chr3_45260760 0 45260760 G G T T T T G G G G G G G G G G G G G G
3 chr3_45283415 0 45283415 T T T T T T T T T T T T T T A T T T T T
3 chr3_45313067 0 45313067 T T G T T T T T T T T T T T T T T T T T
3 chr3_45342159 0 45342159 A A T T A A A A A A A A A A A A A A A A
3 chr3_45358948 0 45358948 C C C C C C C C A A A A C C C C C C A A
3 chr3_45391020 0 45391020 A A A A A A A A A A A T A A A A A A A A
3 chr3_45392771 0 45392771 T T T T T T T T T T T T T T G T T T T T
3 chr3_45435720 0 45435720 T T T T A A T T T T T T T T T T T T T T
3 chr3_45473917 0 45473917 A A A A A A A A A A A A A C C C A A A A
3 chr3_45474684 0 45474684 A A A A A A A A A A A A A A C C A A A A
3 chr3_45488054 0 45488054 T T T T T T T T T T T T G T T T T T T T
3 chr3_45497624 0 45497624 T T T T T T T T T T T T T T T T A A T T
3 chr3_45503543 0 45503543 A A A A A A A A C C C C A A A A A A C C
3 chr3_45515488 0 45515488 G G G G G G G G C C C C G G G G G G C C
3 chr3_45574747 0 45574747 G G G G G G G G G G G G G G G G T T G G
3 chr3_45589786 0 45589786 C C C C C C C C C C C C C C A C C C C C
3 chr3_45608735 0 45608735 C C C C C C C C G G C C C C C C C C C C
3 chr3_45618117 0 45618117 A A A A A A A A T T T T A A A A A A T T
3 chr3_45624087 0 45624087 C C G G G G C C G G G G G G G G G G G G
3 chr3_45627345 0 45627345 G G G G C C G G C C C C C G C C C C C C
3 chr3_45670331 0 45670331 G G G G G G G G C C C C G G G G G G C C
3 chr3_45699875 0 45699875 C C C C C C C C C C C C C C C G C C C C
3 chr3_45714097 0 45714097 C C C C C C C C C C A C C C C C C C C C
3 chr3_45733264 0 45733264 G G G G G G G G T T T T G G G G G G T T
3 chr3_45736053 0 45736053 C C C C C C C C C C C G C C C C C C C C
3 chr3_45765083 0 45765083 C C G G C C C C C C C C C C C C C C C C
3 chr3_45772422 0 45772422 G G G G G T G G G G G G G G G G G G G G
3 chr3_45774255 0 45774255 T T T T T T T T G G G G T T T T T T G G
3 chr3_45780895 0 45780895 C C A A A A C C A A A A A A A A A A A A
3 chr3_45805804 0 45805804 G G G G G T G G G G G G G G G G G G G G
3 chr3_45823566 0 45823566 G G G G C G G G G G G G G G G G G G G G
3 chr3_45825327 0 45825327 A A A A A A A A A A A A A C A A A A A A
3 chr3_45835169 0 45835169 G G G G G G G G G G G G G T G G G G G G
3 chr3_45883537 0 45883537 T T T T T T T T G G G G T T T T T T G G
3 chr3_45901187 0 45901187 C C C C C C C C G G G G C C C C C C G G
3 chr3_45908770 0 45908770 T T G T T T T T T T T T G G G G G G T T
3 chr3_45909285 0 45909285 C C G G G G G G G G G G G G G G G G G G
3 chr3_45919348 0 45919348 G G G G G G G G C C C C G G G G G G C C
3 chr3_45926496 0 45926496 T T T T T T T T G G G T T T T T T T G G
3 chr3_45981389 0 45981389 T T T T T T T T A A A A T T T T T T A A
3 chr3_45988795 0 45988795 T T T T T T T T G G G G T T T T T T G G
3 chr3_46025564 0 46025564 G G G G G G G G T T T T G G G G G G T T
3 chr3_46025697 0 46025697 C C C C A C C C C C C C C C C C C C C C
3 chr3_46032783 0 46032783 G G G G G G G G T T T T T T T T T T T T
3 chr3_46039643 0 46039643 C C C C C C C C C C C C A C C C C C C C
3 chr3_46052832 0 46052832 A A A A A A A A C C C C A A A A A A C C
3 chr3_46064740 0 46064740 C C C C C C C C C C C C A A C C C C C C
3 chr3_46111360 0 46111360 T T A A A A A A A A A A A A A A A A A A
3 chr3_46152473 0 46152473 C C C C C C C C G G G G C C C C C C G G
3 chr3_46154393 0 46154393 G G G G G G G G C C C C G G G G G G C C
3 chr3_46179251 0 46179251 C C C C C C C C A A A A C C C C C C A A
3 chr3_46191056 0 46191056 T T T T T T T T A A A A T T T T T T A A
3 chr3_46203611 0 46203611 A A A A A A A A T T T T A A A A A A T T
3 chr3_46261925 0 46261925 A A T T T T A A A A A A T T T T T T A A
3 chr3_46316600 0 46316600 A A A T A A A A A A A A A A A A A A A A
3 chr3_46319729 0 46319729 A A A C C C A A A A A A A A A A A A A A
3 chr3_46322358 0 46322358 C C C C C C C C C C A C C C C C C C C C
3 chr3_46355652 0 46355652 C C C C A C C C C C C C C C C C C C C C
3 chr3_46379838 0 46379838 A A A A A A A A C C C C A A A A A A C C
3 chr3_46381628 0 46381628 G G G G G G G G G G G G G G G G C C G G
3 chr3_46384343 0 46384343 C C C C C C A A C C C C C C C C C C C C
3 chr3_46407220 0 46407220 G G G G G G G G G G G G G G G G G T G G
3 chr3_46420120 0 46420120 A A A A A A A A T T T T A A A A A A T T
3 chr3_46518843 0 46518843 G G C C G G G G G G G G G G G G G G G G
3 chr3_46522835 0 46522835 G G G G G G G G G G G G G G G G C C G G
3 chr3_46554762 0 46554762 T T T T T T T T A A T T A A T T T T T T
3 chr3_46559237 0 46559237 C C C C G G C C C C C C C C C C C C C C
3 chr3_46574142 0 46574142 T T T T T T T T G G G G T T T T T T G G
3 chr3_46611910 0 46611910 C C C C G G C C C C C C C C C C C C C C
3 chr3_46617508 0 46617508 G G G G G G G G G G T T G G G G G G G G
3 chr3_46632112 0 46632112 T T T T T T T T T T T T A T T T T T T T
3 chr3_46636427 0 46636427 C C C C C C C C C C C C C G C C C C C C
3 chr3_46654698 0 46654698 C C C C C C C C A A A A C C C C C C A A
3 chr3_46666980 0 46666980 A A A A A A T T A A A A A A A A A A A A
3 chr3_46712744 0 46712744 T T T T T T T T G T T T T T T T T T T T
3 chr3_46734312 0 46734312 G G T T G G G G G G G G G G G G G G G G
3 chr3_46756288 0 46756288 C C C C C C C C C C C C C G C C C C C C
3 chr3_46762530 0 46762530 T T T T T T T T T T T T T T T T G G T T
3 chr3_46788836 0 46788836 G G G G G G C C C C C C G G G G G G C C
3 chr3_46809054 0 46809054 A A A A A A A A A A A A A C A A A A A A
3 chr3_46816735 0 46816735 G G G G G G G G G T G G G G G G G G G G
3 chr3_46862637 0 46862637 A T A A A A A A A A A A A A A A A A A A
3 chr3_46864113 0 46864113 C C C C C C C C A A A A C C C C C C A A
3 chr3_46868049 0 46868049 G G G T T T G G T T T T G G G G G G T T
3 chr3_46913858 0 46913858 A C A A A A A A A A A A A A A A A A A A
3 chr3_46917530 0 46917530 A A A A T T A A A A A A A A A A A A A A
3 chr3_46918105 0 46918105 C C C C C C C C A A A A C C C C C C A A
3 chr3_46924050 0 46924050 C C G G G G C C G G G G G G G G G G G G
3 chr3_46972858 0 46972858 C C C C C C C C C C C C A C C C C C C C
3 chr3_46973497 0 46973497 G G G G G G G G C C C C G G G G G G C C
3 chr3_47008791 0 47008791 C C C C C C A A C C C C C C C C C C C C
3 chr3_47033456 0 47033456 G G G G G G G G G G G G G G G G T T G G
3 chr3_47038339 0 47038339 A A A A A A A A C C C C A A A A A A C C
3 chr3_47050376 0 47050376 A A T T A T A A T T T T A A A A A A T T
3 chr3_47071029 0 47071029 C C C C C C C C A A A A C C C C C C A A
3 chr3_47100443 0 47100443 G G G G G G G G C C C C G G G G G G C C
3 chr3_47106040 0 47106040 T T T T T T T T G G G G T T T T T T G G
3 chr3_47145319 0 47145319 A A A A A A A A T T T T A A A A A A T T
3 chr3_47161477 0 47161477 A A A A A C A A A A A A A A A A A A A A
3 chr3_47166465 0 47166465 C C C C C C C C G G G G C C C C C C G G
3 chr3_47216263 0 47216263 A A A A A A A A A A A A A T A A A A A A
3 chr3_47227358 0 47227358 T T T T T T T T T T G T T T T T T T T T
3 chr3_47240595 0 47240595 G G G G G G G G G G G G G G G G C C G G
3 chr3_47250843 0 47250843 A A A A A A A A A A A C A A A A A A A A
3 chr3_47330266 0 47330266 T T T T T T T T T T T T G G G G G G T T
3 chr3_47374927 0 47374927 G G G G G G G G T T T T G G G G G G T T
3 chr3_47395305 0 47395305 A A A A A A A A A T T T A A A A A A T T
3 chr3_47406200 0 47406200 A A A A A A A A A C C C A A A A A A C C
3 chr3_47408767 0 47408767 C C C C C C C C C C C C C C G G C C C C
3 chr3_47475420 0 47475420 G G T T G G G G G G G G G G G G G G G G
3 chr3_47503130 0 47503130 C C A A A C C C C C C C C C C C C C C C
3 chr3_47507775 0 47507775 G G G G G G G G G G G G G G G G T T G G
3 chr3_47537661 0 47537661 C C C G C C C C C C C C C C C C C C C C
3 chr3_47558158 0 47558158 T T T T T T T T T T T T T T A T T T T T
3 chr3_47605276 0 47605276 G G G G G G G G T T T T G G G G G G T T
3 chr3_47614289 0 47614289 C C C C C C C C C C C C C G C C C C C C
3 chr3_47620686 0 47620686 A A A A A A A A A A A A T T A A A A A A
3 chr3_47667960 0 47667960 T T T T T T T T G G G G T T T T T T G G
3 chr3_47669915 0 47669915 T T A A A A T T T T T T T T T T T T T T
3 chr3_47670690 0 47670690 C C C C C C C C C G C G C C C C C C C C
3 chr3_47677664 0 47677664 A C A A A A A A A A A A A A A A A A A A
3 chr3_47692330 0 47692330 T T A A A A T T T T T T T T T T T T T T
3 chr3_47724313 0 47724313 T T T T T T T T G G G G T T T T T T G G
3 chr3_47730600 0 47730600 A A A A A A A A T T T T A A A A A A T T
3 chr3_47747144 0 47747144 C C C C A C C C C C C C C C C C C C C C
3 chr3_47768106 0 47768106 A A A A A A A A T T T T A A A A A A T T
3 chr3_47768205 0 47768205 G G G G G G G G T T T T G G G G G G T T
3 chr3_47821907 0 47821907 A A A A A A A A A A A C A A A A A A A A
3 chr3_47822780 0 47822780 A A A A A A A A A A A A A C A A A A A A
3 chr3_47823620 0 47823620 G G G G G T G G G G G G G G G G G G G G
3 chr3_47855676 0 47855676 T T T T T T T T T T T T T T T T G G T T
3 chr3_47878678 0 47878678 A A A A A A A A T T T T A A A A A A T T
3 chr3_47893988 0 47893988 G G G G T T G G G G G G G G G G G G G G
3 chr3_47914388 0 47914388 A T A A A A A A A A A A A A A A A A A A
3 chr3_47942662 0 47942662 G G G G G G G G G G G G G G G G T T G G
3 chr3_47951571 0 47951571 G G C C C C G G C C C C C C C C C C C C
3 chr3_47955913 0 47955913 T T T T T T T T T T T T T T G T T T T T
3 chr3_47959850 0 47959850 C C C C C C C C G G G G C C C C C C G G
3 chr3_47963317 0 47963317 G G G G G G G G T T T T G G G G G G T T
3 chr3_47967895 0 47967895 A A A A A A A A A C A A A A A A A A A A
3 chr3_47982815 0 47982815 G G G G G G G G T T T T G G G G G G T T
3 chr3_48043554 0 48043554 A A A A A A A A T T T T A A A A A A T T
3 chr3_48047108 0 48047108 C C C C C C C C A A A A C C C C C C A A
3 chr3_48061208 0 48061208 C C C C C C C C C C C C C C G G C C C C
3 chr3_48075414 0 48075414 G G C C C C C C G G G G C G G G G G G G
3 chr3_48076755 0 48076755 A C A A A A C C A A A A A A A A A A A A
3 chr3_48122610 0 48122610 A A A A A A A A T T T T A A A A A A T T
3 chr3_48123260 0 48123260 T T T T T T T T A A A A T T T T T T A A
3 chr3_48183398 0 48183398 C C C C C C C C C C C C G G G G C C C C
3 chr3_48193182 0 48193182 A A C C C C A A C C C C C C C C C C C C
3 chr3_48220459 0 48220459 A A A A A A A A C C C C A A A A A A C C
3 chr3_48223315 0 48223315 A A A A A A A A C C C C A A A A A A C C
3 chr3_48225311 0 48225311 C C C C C C C C G G G G C C C C C C G G
3 chr3_48231844 0 48231844 A A A A A A A A A A A C A A A A A A A A
3 chr3_48246386 0 48246386 G G T T G T G G G G G G G G G G G G G G
3 chr3_48295728 0 48295728 C C C C C C C C A A A A C C C C C C A A
3 chr3_48296002 0 48296002 T T T T T T T T G G G G T T T T T T G G
3 chr3_48325046 0 48325046 A A A A A A A A A T A A A A A A A A A A
3 chr3_48334231 0 48334231 G G G G G T G G G G G G G G G G G G G G
3 chr3_48348384 0 48348384 A A A C A A A A A A A A A A A A A A A A
3 chr3_48352275 0 48352275 T T G T G G T T T T T T T T G G G T T T
3 chr3_48411633 0 48411633 G G C C C C G G C C C C C C C C C C C C
3 chr3_48415911 0 48415911 C C A A A A C C C C C C A A A A A A C C
3 chr3_48431436 0 48431436 G G G G G T G G G G G G G G G G G G G G
3 chr3_48445331 0 48445331 T T A A A A T T A A A A A A A A A A A A
3 chr3_48460845 0 48460845 T T G T G T T T T T T T T T T T T T T T
3 chr3_48472142 0 48472142 C C C C A C C C C C C C C C C C C C C C
3 chr3_48473505 0 48473505 C C C C C C C C G G G G C C C C C C G G
3 chr3_48473685 0 48473685 C C G G G G C C G G G G G G G G G G G G
3 chr3_48483218 0 48483218 C C C C C C C C A C C C C C C C C C C C
3 chr3_48491161 0 48491161 T T T T T T T T T T T T T T T T G T T T
3 chr3_48497451 0 48497451 C C A A C C A A A A A A A A A A A A A A
3 chr3_48548169 0 48548169 G T G G G G G G G G G G G G G G G G G G
3 chr3_48554038 0 48554038 G G G G G G G G G G G G G G G G G T G G
3 chr3_48604032 0 48604032 T T T T T T T T G G G G T T T T T T G G
3 chr3_48608866 0 48608866 C C C C C C C C C C C C A C C C C C C C
3 chr3_48615893 0 48615893 C C C C C C C C A A A A C C C C C C C C
3 chr3_48616798 0 48616798 A A T T A A A A A A A A A A A A A A A A
3 chr3_48634410 0 48634410 T T T T T T T T G G G G T T T T T T G G
3 chr3_48637235 0 48637235 C C C C C C C C G G G G C C C C C C G G
3 chr3_48655233 0 48655233 A A A T T T A A A A A A A A A A A A A A
3 chr3_48666754 0 48666754 C G C C C C C C C C C C C C C C C C C C
3 chr3_48683219 0 48683219 C C G G G G C C G G G G G G G G G G G G
3 chr3_48688703 0 48688703 T T T T T T T T T T G T T T T T T T T T
3 chr3_48695644 0 48695644 G G G G G G G G G G G G G G C C G G G G
3 chr3_48712895 0 48712895 T T T T T T T T T T T T A T T T T T T T
3 chr3_48717351 0 48717351 C C C C C C C C A A A A C C C C C C A A
3 chr3_48729280 0 48729280 C C C C C C C C G G G G C C C C C C G G
3 chr3_48738320 0 48738320 G G T T T T G G G G G G G G G G G G G G
3 chr3_48740207 0 48740207 A A A A A A A A A A A A A A T T A A A A
3 chr3_48748282 0 48748282 C C C C C G C C C C C C C C C C C C C C
3 chr3_48772194 0 48772194 T T T T T T T T G G G G T T T T T T G G
3 chr3_48783066 0 48783066 G G G G C G G G G G G G G G G G G G G G
3 chr3_48786812 0 48786812 C C C C C C G G C C C C C C C C C C C C
3 chr3_48797405 0 48797405 A A C C A A A A A A A A A A A A A A A A
3 chr3_48805759 0 48805759 C C C C A C C C C C C C C C C C C C C C
3 chr3_48805923 0 48805923 T T T T T T T T G G G G T T T T T T G G
3 chr3_48806358 0 48806358 T T T T T T T T G G G G T T T T T T G G
3 chr3_48823848 0 48823848 C C C C C C C C C C C C A C C C C C C C
3 chr3_48843934 0 48843934 G G G G G G G G G G C G G G G G G G G G
3 chr3_48859143 0 48859143 C G G G G G G G G G G G G G G G G G G G
3 chr3_48864386 0 48864386 C G C C C C C C C C C C C C C C C C C C
3 chr3_48864953 0 48864953 T T G T T T T T T T T T T T T T T T T T
3 chr3_48872698 0 48872698 T T T T T T T T T T T T T T T T G T T T
3 chr3_48875194 0 48875194 A A A A A A A A A A A A A T A A A A A A
3 chr3_48876751 0 48876751 C C C C C C C C C C C C C C G G C C C C
3 chr3_48878821 0 48878821 T T T T G G T T T T T T T T T T T T T T
3 chr3_48882641 0 48882641 T T T T T T T T G G G G T T T T T T G G
3 chr3_48886152 0 48886152 C C G G G G C C G G G G G G G G G G G G
3 chr3_48888149 0 48888149 C C G G G G C C G G G G G G G G G G G G
3 chr3_48890383 0 48890383 G G G G G G G G G G G G G G G G G T G G
3 chr3_48908292 0 48908292 G G G G G G G G G G G G C G G G G G G G
3 chr3_48949994 0 48949994 G G G G G G G G G G G G G T G G G G G G
3 chr3_48963794 0 48963794 G T G G G G G G G G G G G G G G G G G G
3 chr3_48971331 0 48971331 G G G G G G G G G G G G G T G G G G G G
3 chr3_48994836 0 48994836 A A A A A A A A C C C C A A A A A A C C
3 chr3_49003538 0 49003538 T T T T T T T T T T T T G T G G T T T T
3 chr3_49043453 0 49043453 C G C C C C C C C C C C C C C C C C C C
3 chr3_49061148 0 49061148 G G G T G G G G G G G G G G G G G G G G
3 chr3_49119316 0 49119316 T T T T T T T T G G G G T T T T T T G G
3 chr3_49130665 0 49130665 T T T T T T T T T T T T G T T T T T T T
3 chr3_49144865 0 49144865 A A A A A A A A A A A C A A A A A A A A
3 chr3_49257796 0 49257796 A A A A A A A A T T T T A A A A A A T T
3 chr3_49292278 0 49292278 A A A A A A A A A A A A A C A A A A A A
3 chr3_49296779 0 49296779 C C C C C C C C C C C C C C C C C G C C
3 chr3_49297893 0 49297893 G G G G G G G G C C C C G G G G G G C C
3 chr3_49304424 0 49304424 G G G G G G G G G G G G G G G G C C G G
3 chr3_49319278 0 49319278 T T T T T T T T T T A T T T T T T T T T
3 chr3_49330743 0 49330743 T T T T T T T T G G G G T T T T T T G G
3 chr3_49349876 0 49349876 C C C C C C C C G G G G C C C C C C G G
3 chr3_49366291 0 49366291 G G G G G G G G G G G G C G G G G G G G
3 chr3_49372045 0 49372045 A A A A A A A A A A A A A A C C A A A A
3 chr3_49389467 0 49389467 G G G G G G G G T T T T G G G G G G T T
3 chr3_49399771 0 49399771 T T G G G G G G G G G G G G G G G G G G
3 chr3_49401468 0 49401468 G G G G G G G G T T T T G G G G G G T T
3 chr3_49404421 0 49404421 T T T T T T T T T T T T G G T T T T T T
3 chr3_49449615 0 49449615 G G C C C C G G G G G G G G G G G G G G
3 chr3_49452088 0 49452088 T T A A A A T T T T T T T T T T T T T T
3 chr3_49459494 0 49459494 A A A A A A A A C C C C A A A A A A C C
3 chr3_49485900 0 49485900 A A A A A A A A C C C C A A A A A A C C
3 chr3_49486455 0 49486455 T T T T G T T T T T T T T T T T T T T T
3 chr3_49489949 0 49489949 G G G G C G G G G G G G G G G G G G G G
3 chr3_49509273 0 49509273 T T T T T T T T T T T T G T T T T T T T
3 chr3_49509848 0 49509848 G G G G G G G G C C C C G G G G G G C C
3 chr3_49520410 0 49520410 C C C C C C C C G G G G C C C C C C G G
3 chr3_49528166 0 49528166 C C G G G G C C C C C C C C C C C C C C
3 chr3_49554662 0 49554662 G G G G G G G G T T T T G G G G G G T T
3 chr3_49570885 0 49570885 G G G G G G G G G G G G G G G G T T G G
3 chr3_49578266 0 49578266 G G G G G G G G C C C C G G G G G G C C
3 chr3_49594292 0 49594292 G G G G G G G G T T T T G G G G G G T T
3 chr3_49601374 0 49601374 C C C C C C C C C C C C C C A A C C C C
3 chr3_49685147 0 49685147 T T T T T T T T T T T T G G T T T T T T
3 chr3_49712426 0 49712426 A A A A A A A A A A A C A A A A A A C C
3 chr3_49745613 0 49745613 A A A A A A A A T T T T A A A A A A T T
3 chr3_49767523 0 49767523 A A A A A C A A A A A A A A A A A A A A
3 chr3_49771447 0 49771447 T T T T G T T T T T T T T T T T T T T T
3 chr3_49803493 0 49803493 A A A A A A A A A A A A C C C C A A A A
3 chr3_49833616 0 49833616 C C C C C C C C G G G G C C C C C C G G
3 chr3_49853486 0 49853486 G G G G G G G G C C C G G G G G G G G G
3 chr3_49858072 0 49858072 C C C C C C C C A A A A C C C C C C A A
3 chr3_49945065 0 49945065 T T T T T T T T A A A A T T T T T T A A
3 chr3_49953224 0 49953224 G G T T T T G G T T T T T T T T T T T T
3 chr3_50017083 0 50017083 T T T T T T T T T T T T T T T T A A T T
3 chr3_50048091 0 50048091 G G T T T T G G G G G G T T T T T T G G
3 chr3_50074272 0 50074272 T T T T T T T T G G G G T T T T T T G G
3 chr3_50094410 0 50094410 C C A C C C C C C C C C C C C C C C C C
3 chr3_50102518 0 50102518 G G G G G G G G T T T T G G G G G G T T
3 chr3_50142930 0 50142930 C C C C C C C C C C C C C G C C C C C C
3 chr3_50195808 0 50195808 C C C C C C C C G G G G C C C C C C G G
3 chr3_50203020 0 50203020 T T T T T T T T A A A A T T T T T T A A
3 chr3_50208020 0 50208020 T T T T T T T T T T T T T T A T T T T T
3 chr3_50225222 0 50225222 A A C C A A A A A A A A A A A A A A A A
3 chr3_50251433 0 50251433 C C C C C C C C G G G G C C C C C C G G
3 chr3_50256204 0 50256204 A A C C C C A A C C C C C C C C C C C C
3 chr3_50261813 0 50261813 G G T T G T G G G G G G G G G G G G G G
3 chr3_50278402 0 50278402 T T T T T T T T T T T T G T T T T T T T
3 chr3_50283109 0 50283109 A A C C A C A A C C C C C C C C C C C C
3 chr3_50354941 0 50354941 C C C C C C C C C C C C C C A C C C C C
3 chr3_50384582 0 50384582 C C C C C C C C G G G G C C C C C C G G
3 chr3_50393389 0 50393389 C C G G C C C C C C C C C C C C C C C C
3 chr3_50418256 0 50418256 G G G G G G G G G G G G C G G G G G G G
3 chr3_50436074 0 50436074 C C C C C C C C C C C C C G C C C C C C
3 chr3_50444621 0 50444621 A A A A A A A A T T T T A A A A A A T T
3 chr3_50467125 0 50467125 G G G G G G G G T T T T G G G G G G T T
3 chr3_50507773 0 50507773 T T T T T T T T G G G G T T T T T T G G
3 chr3_50555393 0 50555393 T T T T T T T T A A A A T T T T T T A A
3 chr3_50564897 0 50564897 A A A A A A A A A A A A A T A A A A A A
3 chr3_50633152 0 50633152 A A A A A A A A A T A A A A A A A A A A
3 chr3_50647520 0 50647520 C C C C C C C C C C C C C G C C C C C C
3 chr3_50694372 0 50694372 T T G G T T T T T T T T T T T T T T T T
3 chr3_50744646 0 50744646 C C C C C C C C G G G G C C C C C C G G
3 chr3_50745782 0 50745782 G G G G G G G G G G G G T T G G G G G G
3 chr3_50806538 0 50806538 C C C C C C C C C C C G C C C C C C C C
3 chr3_50810305 0 50810305 A A A A A A A A C C A C A A A A A A C C
3 chr3_50894514 0 50894514 A A A A A A A A C C A C A A A A A A C C
3 chr3_50903933 0 50903933 C G C C C C C C C C C C C C C C C C C C
3 chr3_50939425 0 50939425 C C A A A A C C A A A A A A A A A A A A
3 chr3_51016665 0 51016665 C C C C C C C C A A A A C C C C C C A A
3 chr3_51031815 0 51031815 C C C C C C C C C C C C C C C C G G C C
3 chr3_51035776 0 51035776 A A A A A A A A C C C C A A A A A A C C
3 chr3_51049606 0 51049606 G G G G G G G G G G G G G G C G G G G G
3 chr3_51064808 0 51064808 C C C C C C C C A A A A C C C C C C A A
3 chr3_51074777 0 51074777 A A A A A A A A C C C C A A A A A A C C
3 chr3_51085991 0 51085991 T T T T T T T T G G G G T T T T T T G G
3 chr3_51117322 0 51117322 A A A A A T A A A A A A A A A A A A A A
3 chr3_51142199 0 51142199 C C C C C C C C C G C C C C C C C C C C
3 chr3_51150581 0 51150581 T T T T T T T T T T T T A T T T T T T T
3 chr3_51181959 0 51181959 C C C C C C C C G G G G C C C C C C C C
3 chr3_51185183 0 51185183 T T T T T T T T A A A A T T T T T T A A
3 chr3_51195051 0 51195051 T T T T T T T T T T T T T T G T T T T T
3 chr3_51225901 0 51225901 C C C C C C C C C C C C C C A A C C C C
3 chr3_51257786 0 51257786 G G G G G G G G G G G G G G G G C C G G
3 chr3_51280156 0 51280156 G G G G G G G G G G G G G G G G C C G G
3 chr3_51287039 0 51287039 A A A A A A A A A C A C A A A A A A C C
3 chr3_51290019 0 51290019 A C C C C C C C C C C C C C C C C C C C
3 chr3_51290551 0 51290551 T T A A T T T T T T T T T T T T T T T T
3 chr3_51303059 0 51303059 T T T T T T T T T T T T T T T T G G T T
3 chr3_51319425 0 51319425 A A A A A A A A A A A A A A A A C C A A
3 chr3_51326893 0 51326893 G G G G G G G G G G G G G G G G T T G G
3 chr3_51327085 0 51327085 A A A A A A A A A A A A A A A C A A A A
3 chr3_51355749 0 51355749 A A A A A A A A T T T T A A A A A A T T
3 chr3_51390400 0 51390400 T T T T T T T T G T G G T T T T T T G G
3 chr3_51419458 0 51419458 G G G G C G G G G G G G G G G G G G G G
3 chr3_51426110 0 51426110 C C C C C C C C G G G G C C C C C C G G
3 chr3_51443533 0 51443533 C C C C C C C C C G C G C C C C C C G G
3 chr3_51450726 0 51450726 G G G G G G C C G G G G G G G G G G G G
3 chr3_51457703 0 51457703 A T T T T T T T T T T T T T T T T T T T
3 chr3_51512640 0 51512640 G G G G G G G G C C C C G G G G G G C C
3 chr3_51516808 0 51516808 C C C C C C C C G G G G C C C C C C G G
3 chr3_51536739 0 51536739 T T G G G G T T G G G G G G G G G G G G
3 chr3_51541487 0 51541487 A A A A A A A A A A A A T T A A A A A A
3 chr3_51572683 0 51572683 A A A A A A A A A A A A A A T T A A A A
3 chr3_51592344 0 51592344 T T T T T T T T A A A A T T T T T T A A
3 chr3_51593438 0 51593438 G G G G G G G G G G G G C G G G C C G G
3 chr3_51604697 0 51604697 A A A A A C A A A A A A A A A A A A A A
3 chr3_51617636 0 51617636 G G G G G G G G G G G G G T G G G G G G
3 chr3_51621191 0 51621191 G G G G G G G G T T T T G G G G G G T T
3 chr3_51632427 0 51632427 G G G G G G G G G T G G G G G G G G G G
3 chr3_51653068 0 51653068 G G G G G G G G T T T T G G G G G G T T
3 chr3_51658140 0 51658140 T T T T T T T T T T A T T T T T T T T T
3 chr3_51667134 0 51667134 C C C C C C C C G G C G C C C C C C C C
3 chr3_51678745 0 51678745 T T T T T T T T A T T T T T T T T T T T
3 chr3_51688699 0 51688699 C C A A A A C C A A A A A A A A A A A A
3 chr3_51692564 0 51692564 T T T T T T T T A A A A T T T T T T A A
3 chr3_51711983 0 51711983 A A A A A A A A A C A A A A A A A A A A
3 chr3_51736677 0 51736677 A A A A A A A A A A A A A T A A A A A A
3 chr3_51741532 0 51741532 A A A C A A A A A A A A A A A A A A A A
3 chr3_51749191 0 51749191 A A T T A A A A A A A A A A A A A A A A
3 chr3_51757798 0 51757798 C C C C C C C C G G G G C C C C C C G G
3 chr3_51765526 0 51765526 G G G G G G G G G G G G G T G G G G G G
3 chr3_51777398 0 51777398 T T T T G T T T T T T T T T T T T T T T
3 chr3_51778189 0 51778189 G G G G G G G G C C C C G G G G G G C C
3 chr3_51790387 0 51790387 G G C C G G G G G G G G G G G G G G G G
3 chr3_51796784 0 51796784 C C C C C C C C C C C C A C C C C C C C
3 chr3_51836158 0 51836158 A A A A A A C C A A A A A A A A A A A A
3 chr3_51860049 0 51860049 A A A A A A A A A A A A C C A A A A A A
3 chr3_51865605 0 51865605 A A A A A A A A T T T T A A A A A A T T
3 chr3_51871892 0 51871892 A A A A A A A A C C C C A A A A A A C C
3 chr3_51877540 0 51877540 T T T T T T T T T T T T T T T T G G T T
3 chr3_51892624 0 51892624 G G G G G G G G G G G G G T G G G G G G
3 chr3_51902831 0 51902831 T T T T T T T T A A A A T T T T T T A A
3 chr3_51903505 0 51903505 A A A A A A A A A A A A C C C C C C A A
3 chr3_51904398 0 51904398 A A C C A A A A A A A A A A A A A A A A
3 chr3_51920908 0 51920908 T T T T T T T T T T T T T T A A T T T T
3 chr3_51926461 0 51926461 G G G G C G G G G G G G G G G G G G G G
3 chr3_51932039 0 51932039 A A A A A A A A A A A C A A A A A A C C
3 chr3_51935394 0 51935394 G G G G G G G G G G G T G G G G G G G G
3 chr3_51936349 0 51936349 G G G G G G G G G G G G G T G G G G G G
3 chr3_51946610 0 51946610 T T T T T T T T G G G G T T T T T T G G
3 chr3_51982483 0 51982483 T T T T T T T T G G G G T T T T T T G G
3 chr3_51989272 0 51989272 A A A A A A A A A A A A A C A A C C A A
3 chr3_52019283 0 52019283 C C C C C C C C A A A A C C C C C C A A
3 chr3_52023108 0 52023108 G T G G G G G G G G G G G G G G G G G G
3 chr3_52030785 0 52030785 A A A A A A A A C C C C A A A A A A C C
3 chr3_52032358 0 52032358 C C C C C C C C A A A A C C C C C C A A
3 chr3_52053259 0 52053259 A A A A A A A A A A A A A A A C A A A A
3 chr3_52058802 0 52058802 C C C C C C C C C C C C C C G G C C C C
3 chr3_52079924 0 52079924 C C C C C C C C A A A A C C C C C C A A
3 chr3_52081907 0 52081907 T T T T T T T T T T T T T T T T A A T T
3 chr3_52096612 0 52096612 T T T T T T G G T T T T T T T T T T T T
3 chr3_52101580 0 52101580 T T T T T T T T T T T T A A T T T T T T
3 chr3_52108903 0 52108903 G G G G G G G G G G G G C C G G G G G G
3 chr3_52140998 0 52140998 A A A A A A A A A A A A A A A C A A A A
3 chr3_52165907 0 52165907 A A A A A A A A A C A C A A A A A A A A
3 chr3_52205747 0 52205747 C C C C C C C C A C A C C C C C C C C C
3 chr3_52234789 0 52234789 T T T T T T T T T T A T T T T T T T T T
3 chr3_52239806 0 52239806 T T T T T T T T G G G G T T T T T T G G
3 chr3_52243674 0 52243674 C C C C C C C C A A A A C C C C C C A A
3 chr3_52263195 0 52263195 G G G G G G G G T T T T G G G G G G T T
3 chr3_52274033 0 52274033 C C C C C G C C C C C C C C C C C C C C
3 chr3_52293862 0 52293862 G G G G G T G G G G G G G G G G G G G G
3 chr3_52348204 0 52348204 A A A A A A A A A A A A A A A A T T A A
3 chr3_52352984 0 52352984 C C C C C C C C C C C C C C A A C C C C
3 chr3_52367185 0 52367185 C C C C C C C C A A A A C C C C C C A A
3 chr3_52371578 0 52371578 G G G G G G G G G G G G G T G G G G G G
3 chr3_52372817 0 52372817 T T T T T T T T T T T T T T G T T T T T
3 chr3_52391329 0 52391329 C C C C C C C C C C C C C C A A C C C C
3 chr3_52427694 0 52427694 G G G G G G G G T T T T G G G G G G T T
3 chr3_52438680 0 52438680 T T T T T T T T A A A A T T T T T T A A
3 chr3_52455087 0 52455087 A A A A A A A A A A A A A C A A A A A A
3 chr3_52519260 0 52519260 T T T T T T G G T T T T T T T T T T T T
3 chr3_52523985 0 52523985 G T G G G G G G G G G G G G G G G G G G
3 chr3_52591495 0 52591495 T T T T T T T T G G G G T T T T T T G G
3 chr3_52616827 0 52616827 A A A A A A A A A A A A A C A A A A A A
3 chr3_52636815 0 52636815 A C C C C C C C C C C C C C C C C C C C
3 chr3_52705851 0 52705851 C C C C C C C C G G G G C C C C C C G G
3 chr3_52716306 0 52716306 G G G G G G G G C C C C G G G G G G C C
3 chr3_52719083 0 52719083 G G G G G G G G T T T T G G G G G G T T
3 chr3_52733713 0 52733713 C C C C A C C C C C C C C C C C C C C C
3 chr3_52736516 0 52736516 G G G G G G C C G G G G G G G G G G G G
3 chr3_52746052 0 52746052 G G G G G G G G C C G G G G G G G G G G
3 chr3_52746901 0 52746901 T T T T T T G G T T T T T T T T T T T T
3 chr3_52752965 0 52752965 C C C C C C C C C C C C C C C C G G C C
3 chr3_52756238 0 52756238 G G G G G G G G T T T T G G G G G G T T
3 chr3_52757244 0 52757244 A A C C C C A A A A A A A A A A A A A A
3 chr3_52773514 0 52773514 C C C C A C C C C C C C C C C C C C C C
3 chr3_52778439 0 52778439 T T T T T T T T T T T T T T G G T T T T
3 chr3_52797344 0 52797344 G G G G G G G G C C C C G G G G G G C C
3 chr3_52804158 0 52804158 G G G G G G G G C C C C G G G G G G C C
3 chr3_52844002 0 52844002 G G G G G G G G C C C C G G G G G G C C
3 chr3_52879781 0 52879781 T T T T T T G G T T T T T T T T T T T T
3 chr3_52905213 0 52905213 G G G G G G G G T T T T G G G G G G T T
3 chr3_52905645 0 52905645 T T T T T T T T T T T T G T T T T T T T
3 chr3_52909348 0 52909348 A A A A A A A A C C C C A A A A A A C C
3 chr3_52925727 0 52925727 C C C C C G C C C C C C C C C C C C C C
3 chr3_52932932 0 52932932 A C A A A A A A A A A A A A A A A A A A
3 chr3_52951886 0 52951886 C C C C C C C C G G G G C C C C C C G G
3 chr3_52955685 0 52955685 G T T T T T T T T T T T T T T T T T T T
3 chr3_52960501 0 52960501 C C C C C C C C A A A A C C C C C C A A
3 chr3_52965493 0 52965493 G G G G G G G G T T T T G G G G G G T T
3 chr3_52981636 0 52981636 C C C C C C C C C C C C C C C C G G C C
3 chr3_53022682 0 53022682 G G G G C C G G G G G G G G G G G G G G
3 chr3_53024624 0 53024624 G G G G G G G G G G G G G T G G G G G G
3 chr3_53045328 0 53045328 C G G G G G G G G G G G G G G G G G G G
3 chr3_53045664 0 53045664 T T T T T T T T G G G G T T T T T T G G
3 chr3_53060716 0 53060716 T T T T T T T T T T T T A T T T T T T T
3 chr3_53071468 0 53071468 T T T T T T T T T T T T T T G G T T T T
3 chr3_53072344 0 53072344 C C C C C C C C C G C C C C C C C C C C
3 chr3_53088244 0 53088244 T T T T A T T T T T T T T T T T T T T T
3 chr3_53091488 0 53091488 A A A A A A A A T T T T A A A A A A T T
3 chr3_53100536 0 53100536 C C C C C C C C C C C C A A C C C C C C
3 chr3_53103377 0 53103377 A A A A A A A A A A A T A A A A A A A A
3 chr3_53108427 0 53108427 G G G G G G G G G G G G G G G G C C G G
3 chr3_53125113 0 53125113 G G G G G G G G C C C C G G G G G G C C
3 chr3_53133599 0 53133599 C C C C C C C C A A A A C C C C C C A A
3 chr3_53153863 0 53153863 C C C C C C C C C C C C A C C C C C C C
3 chr3_53169378 0 53169378 C C C C A C C C C C C C C C C C C C C C
3 chr3_53173392 0 53173392 T T A A A T T T T T T T T T T T T T T T
3 chr3_53191892 0 53191892 C C C C C C C C C C A C C C C C C C C C
3 chr3_53203801 0 53203801 G G G T G G G G G G G G G G G G G G G G
3 chr3_53204918 0 53204918 A A A A A A A A T T T T A A A A A A T T
3 chr3_53209781 0 53209781 C C C C C C C C G G G G C C C C C C G G
3 chr3_53251763 0 53251763 G G G G G G G G T T T T G G G G G G T T
3 chr3_53306070 0 53306070 A C C C C C A A C C C C C C C C C C C C
3 chr3_53322195 0 53322195 G G C C G G G G G G G G G G G G G G G G
3 chr3_53335669 0 53335669 T T G G G G G G G G G G G G G G G G G G
3 chr3_53341275 0 53341275 C C C C C C C C A A A A C C C C C C A A
3 chr3_53350468 0 53350468 C C C C C C C C A A A A C C C C C C A A
3 chr3_53366550 0 53366550 A C C C C C C C C C C C C C C C C C C C
3 chr3_53371974 0 53371974 A A A A A A A A T T T T T T T T T T T T
3 chr3_53378535 0 53378535 T T G G G G G G G G G G G G G G G G G G
3 chr3_53379164 0 53379164 C C C C C C C C C C C C C G C C C C C C
3 chr3_53420726 0 53420726 G G G G G G G G T T T T G G G G G G T T
3 chr3_53427215 0 53427215 G G G T G G G G G G G G G G G G G G G G
3 chr3_53442312 0 53442312 A A A A A T A A A A A A A A A A A A A A
3 chr3_53445298 0 53445298 C C C C C C C C A A A A C C C C C C A A
3 chr3_53453903 0 53453903 C G G G G G G G G G G G G G G G G G G G
3 chr3_53460397 0 53460397 G G G G G G G G T T T T G G G G G G T T
3 chr3_53480551 0 53480551 C C C C C C C C G G G G C C C C C C G G
3 chr3_53488077 0 53488077 C C C C C G C C C C C C C C C C C C C C
3 chr3_53506301 0 53506301 C C C C C C C C C C C C C C A A C C C C
3 chr3_53511049 0 53511049 C C C C C C C C G G G G C C C C C C G G
3 chr3_53550348 0 53550348 T T T T A T T T T T T T T T T T T T T T
3 chr3_53574664 0 53574664 G G G G G G G G G G G G G T G G G G G G
3 chr3_53598573 0 53598573 C G C C C C C C C C C C C C C C C C C C
3 chr3_53623962 0 53623962 C C C C C C C C G G G G C C C C C C G G
3 chr3_53655337 0 53655337 T T G G G G T T T T T T T T T T T T T T
3 chr3_53657288 0 53657288 T T T T G T T T T T T T T T T T T T T T
3 chr3_53688712 0 53688712 C C C C C C C C A A A A C C C C C C A A
3 chr3_53688930 0 53688930 G G G G G G G G G G G G G T G G G G G G
3 chr3_53708777 0 53708777 C C C C C C C C C C C C C C C C G G C C
3 chr3_53777632 0 53777632 A A A A A A A A C C C C A A A A A A C C
3 chr3_53809828 0 53809828 G G G G G G G G G G G G G G C G G G G G
3 chr3_53823754 0 53823754 C G C C C C C C C C C C C C C C C C C C
3 chr3_53878748 0 53878748 T T G G T T T T T T T T T T T T T T T T
3 chr3_53879099 0 53879099 G G G G C G G G G G G G G G G G G G G G
3 chr3_53880174 0 53880174 C C C C C C C C C C C C C G G G G G C C
3 chr3_53881568 0 53881568 G G G G G T G G G G G G G G G G G G G G
3 chr3_53897505 0 53897505 C C C C C C C C C C C C C C G G C C C C
3 chr3_53900190 0 53900190 T T T T T T T T A A A A T T T T T T A A
3 chr3_53922542 0 53922542 C C A A A A C C A A A A A A A A A A A A
3 chr3_53981525 0 53981525 C C C C C G C C C C C C C C C C C C C C
3 chr3_53986912 0 53986912 C C C C C C C C A A A A C C C C C C A A
3 chr3_53993434 0 53993434 C C C C C C C C C C C C G G C C C C C C
3 chr3_53993613 0 53993613 A A A A A A A A T T T T A A A A A A T T
3 chr3_54017108 0 54017108 T T T T T T T T T T T T T T T T G G T T
3 chr3_54024139 0 54024139 C C C C C C C C C C C C A A C C C C C C
3 chr3_54090570 0 54090570 A C C C C C C C C C C C C C C C C C C C
3 chr3_54100617 0 54100617 C C C C C C C C G G G G C C C C C C G G
3 chr3_54110139 0 54110139 G G G G G G G G C C C C G G G G G G C C
3 chr3_54181506 0 54181506 A C A A A A A A A A A A A A A A A A A A
3 chr3_54296183 0 54296183 T T T T T T T T T T T T T T G G T T T T
3 chr3_54308866 0 54308866 C C C C C C C C G G G G C C C C C C G G
3 chr3_54330864 0 54330864 A A A A A C A A A A A A A A A A A A A A
3 chr3_54346670 0 54346670 T T T T T T T T G G G G T T T T T T G G
3 chr3_54352677 0 54352677 T T T T T T T T T T T T T T A T T T T T
3 chr3_54360326 0 54360326 C C C C C C C C C G C C C C C C C C C C
3 chr3_54373347 0 54373347 G G G G G G G G G G G G G G C G G G G G
3 chr3_54393970 0 54393970 G G T T T T G G T T T T T T T T T T T T
3 chr3_54400426 0 54400426 A A A A A A A A A A A A A C A A A A A A
3 chr3_54402223 0 54402223 A A A A A A A A C C C C A A A A A A C C
3 chr3_54406959 0 54406959 G G G G G G G G G G G G G G G T G G G G
3 chr3_54439896 0 54439896 A A A A A C A A A A A A A A A A A A A A
3 chr3_54445281 0 54445281 A C A A A A A A A A A A A A A A A A A A
3 chr3_54446596 0 54446596 T T T T T T T T T T T T T T A A T T T T
3 chr3_54453420 0 54453420 C C C C C C C C A A A A C C C C C C A A
3 chr3_54465285 0 54465285 T T A A A A T T A A A A T T T T T T A A
3 chr3_54550720 0 54550720 G G G G G G G G C C C C C C C C C C C C
3 chr3_54578553 0 54578553 C C C C C C C C C C C C A C C C C C C C
3 chr3_54597080 0 54597080 T T G G G G T T G G G G G G G G G G G G
3 chr3_54601521 0 54601521 A A A A A A A A A A A A A A A A A T A A
3 chr3_54625002 0 54625002 C C C C C C C C C C C C C C A A C C C C
3 chr3_54653348 0 54653348 A T A A A A T T A A A A A A A A A A A A
3 chr3_54698272 0 54698272 G G G G G G G G G G G G C C G G G G G G
3 chr3_54700602 0 54700602 C C C C G G C C C C C C C C C C C C C C
3 chr3_54708714 0 54708714 T T T T T T T T T T T T G G G G G G T T
3 chr3_54721461 0 54721461 T T T T T T T T T T G T T T T T T T T T
3 chr3_54729579 0 54729579 G G G G G G G G C C C C G G G G G G C C
3 chr3_54773637 0 54773637 T T T T T T T T G G G G T T T T T T G G
3 chr3_54774159 0 54774159 C C C C C C C C G G G G C C C C C C G G
3 chr3_54777785 0 54777785 A A A A A A A A A A A A A A A T A A A A
3 chr3_54784396 0 54784396 A A A A A A A A T T T T A A A A A A T T
3 chr3_54804388 0 54804388 A A A A A A A A T T T T A A A A A A T T
3 chr3_54822540 0 54822540 C C C C C C C C G G G G C C C C C C G G
3 chr3_54834693 0 54834693 G G G G G G G G G G G G C C G G G G G G
3 chr3_54851596 0 54851596 G G G G G G G G G G G G G G C C G G G G
3 chr3_54880947 0 54880947 A A A A A A A A A A A A A A A A A C A A
3 chr3_54886162 0 54886162 C G G G G G G G G G G G G G G G G G G G
3 chr3_54900724 0 54900724 G G G T G G G G G G G G G G G G G G G G
3 chr3_54922881 0 54922881 A A A T A A A A A A A A A A A A A A A A
3 chr3_54935540 0 54935540 A A A A A A A A C C C C A A A A A A C C
3 chr3_54938758 0 54938758 A A A A A A A A A A A A A T A A A A A A
3 chr3_54950344 0 54950344 A A A A A A A A T T T T A A A A A A T T
3 chr3_54988328 0 54988328 T T T T T T T T A A A A T T T T T T A A
3 chr3_54998524 0 54998524 G G G G G G G G G G G G G G G G C C G G
3 chr3_55009844 0 55009844 T T T T T T T T T T A T T T T T T T T T
3 chr3_55014982 0 55014982 A A C C C C A A C C C C C C C C C C C C
3 chr3_55059008 0 55059008 A A A A A A A A C C C C A A A A A A C C
3 chr3_55069421 0 55069421 G G G G G G G G G G G G G G T T G G G G
3 chr3_55097924 0 55097924 T T T T T T T T A A A A T T T T T T A A
3 chr3_55176305 0 55176305 A A A A A T A A A A A A A A A A A A A A
3 chr3_55176568 0 55176568 C C C C C G C C C C C C C C C C C C C C
3 chr3_55187648 0 55187648 C C C C C C C C C C C C C C C C C G C C
3 chr3_55196561 0 55196561 G G G G G G G G T T T T G G G G G G T T
3 chr3_55219493 0 55219493 T T T T T T T T G G G G T T T T T T G G
3 chr3_55220318 0 55220318 T T T T T T T T T T T T A A A A T T T T
3 chr3_55230070 0 55230070 C C C C C C C C C C C C A C C C C C C C
3 chr3_55282945 0 55282945 G G G G G G G G G G G G G G T T G G G G
3 chr3_55297104 0 55297104 A A A A A A A A A A A A A A A A A C A A
3 chr3_55302566 0 55302566 C C A A A A C C A A A A A A A A A A A A
3 chr3_55306022 0 55306022 A A A A A A A A A A A A A A A A A C A A
3 chr3_55308914 0 55308914 G G G G G G G G C G C G G G G G G G G G
3 chr3_55330758 0 55330758 A C A A A A A A A A A A A A A A A A A A
3 chr3_55334773 0 55334773 A A A A A C A A A A A A A A A A A A A A
3 chr3_55342440 0 55342440 T T G G T T T T T T T T T T T T T T T T
3 chr3_55361570 0 55361570 C C C C C C C C A A C C C C C C C C C C
3 chr3_55376549 0 55376549 C C C C C C C C C C C G C C C C C C C C
3 chr3_55382513 0 55382513 C C C C C C C C C C C C C C A A C C C C
3 chr3_55383184 0 55383184 A A A A A A A A A A A A A A C C A A A A
3 chr3_55427611 0 55427611 G G G G G G G G C C C C G G G G G G C C
3 chr3_55489143 0 55489143 A A A A A A A A A A A A A A A A T T A A
3 chr3_55546183 0 55546183 G G G G G G G G T T T T G G G G G G T T
3 chr3_55568249 0 55568249 A C C C C C C C C C C C C C C C C C C C
3 chr3_55578814 0 55578814 C C G G G G C C G G G G G G G G G G G G
3 chr3_55599668 0 55599668 C C C C C C C C G G G G C C C C C C G G
3 chr3_55619160 0 55619160 T T T T T T T T T T T T T T G G T T T T
3 chr3_55636378 0 55636378 A A A A A A A A T T T T A A A A A A T T
3 chr3_55644678 0 55644678 A A T T A T A A T T T T T T A A T T T T
3 chr3_55750189 0 55750189 G G G G G G G G G G G G C G G G G G G G
3 chr3_55755580 0 55755580 T T T T T T T T G T T T T T T T T T T T
3 chr3_55765869 0 55765869 C C C C C C C C A A A A C C C C C C A A
3 chr3_55797990 0 55797990 C C C C C C C C G G G G C C C C C C G G
3 chr3_55798524 0 55798524 C C C C C C C C G G G G C C C C C C G G
3 chr3_55803355 0 55803355 A A A C A A A A A A A A A A A A A A A A
3 chr3_55825286 0 55825286 G G G G G G G G T T T T G G G G G G T T
3 chr3_55859041 0 55859041 A A T T A A A A A A A A A A A A A A A A
3 chr3_55895453 0 55895453 T T T T T T T T T T T T T T T T G G T T
3 chr3_55897942 0 55897942 T T T T T T T T G G G G T T T T T T G G
3 chr3_55923578 0 55923578 C C C C C C C C C C C C G G C C C C C C
3 chr3_55974072 0 55974072 A A A A A A A A A A A C A A A A A A A A
3 chr3_55978097 0 55978097 C C C C C C C C A A A A C C C C C C A A
3 chr3_56014015 0 56014015 T T T T T T T T A A A A T T T T T T A A
3 chr3_56021300 0 56021300 T T T T T T T T T T T T G G T T T T T T
3 chr3_56060613 0 56060613 G G G G G G G G T T T T G G G G G G T T
3 chr3_56060757 0 56060757 T T A A A A T T A A A A A A A A A A A A
3 chr3_56076851 0 56076851 T T T T T T T T G G G G T T T T T T G G
3 chr3_56117240 0 56117240 A A A A A C A A A A A A A A A A A A A A
3 chr3_56118293 0 56118293 T T G T T T T T T T T T T T T T T T T T
3 chr3_56123412 0 56123412 A A A A A A A A C C C C A A A A A A C C
3 chr3_56135270 0 56135270 A A T T T T A A A A A A A A A A A A A A
3 chr3_56155761 0 56155761 C C G G C G C C C C C C C C C C C C C C
3 chr3_56177004 0 56177004 G G G G G G G G C C C C G G G G G G C C
3 chr3_56186397 0 56186397 C C C C C C C C G G G G C C C C C C G G
3 chr3_56187044 0 56187044 A A A A A A A A A A A A A A C C A A A A
3 chr3_56195506 0 56195506 C C C C C C C C C C C C C C C C A A C C
3 chr3_56205051 0 56205051 G G C C C C G G C C C C C C C C C C C C
3 chr3_56224335 0 56224335 A A A A A A A A C C A C A A A A A A C C
3 chr3_56270573 0 56270573 A A A A A A A A A A A A A A C C A A A A
3 chr3_56280102 0 56280102 G G G G G G G G G G G G G G T T G G G G
3 chr3_56295133 0 56295133 A A A A A A A A A T A T A A A A A A A A
3 chr3_56336450 0 56336450 G G G G G G G G C C C C G G G G G G C C
3 chr3_56364600 0 56364600 C C C C C C C C C C C C C C G G C C C C
3 chr3_56399010 0 56399010 G G G G G G G G T T T T G G G G G G T T
3 chr3_56451479 0 56451479 T T T T T T T T G G G G T T T T T T G G
3 chr3_56455814 0 56455814 T T T T A T T T T T T T T T T T T T T T
3 chr3_56474639 0 56474639 T T T T T T T T G G G G T T T T T T G G
3 chr3_56477832 0 56477832 A A C C C C A A C C C C C C C C C C C C
3 chr3_56501750 0 56501750 A A A A C C A A A A A A A A A A A A A A
3 chr3_56511028 0 56511028 T T T T T T T T T T T T T T T T A A T T
3 chr3_56541020 0 56541020 A A A A A T A A T T T T T T T T T T T T
3 chr3_56564415 0 56564415 G G G G G G G G T T T T T T T T T T T T
3 chr3_56576190 0 56576190 T T T T T T T T A A A A T T T T T T A A
3 chr3_56614479 0 56614479 A A A A A A A A T T T T A A A A A A T T
3 chr3_56633135 0 56633135 A A A A A A A A T T T T A A A A A A T T
3 chr3_56655404 0 56655404 T T T T T T T T T T T T G G T T T T T T
3 chr3_56681348 0 56681348 G G G G G G G G G G G G G G C C G G G G
3 chr3_56702472 0 56702472 G G G G G G G G C C C C G G G G G G C C
3 chr3_56736075 0 56736075 G G G G G G G G T T T T G G G G G G T T
3 chr3_56740349 0 56740349 C C C C C C C C C C C C C G C C C C C C
3 chr3_56760945 0 56760945 G G G G G G G G G G G G T T G G G G G G
3 chr3_56766619 0 56766619 T T G T T T T T T T T T T T T T T T T T
3 chr3_56775071 0 56775071 G G G G G G G G G G G G C G G G G G G G
3 chr3_56790251 0 56790251 C C C C C C C C A A A A C C C C C C A A
3 chr3_56792991 0 56792991 G G G G G G G G C C C C G G G G G G C C
3 chr3_56795911 0 56795911 A A A A A A A A A A A A A C A A A A A A
3 chr3_56795963 0 56795963 A A A A A T A A A A A A A A A A A A A A
3 chr3_56811574 0 56811574 A A A A A A A A A A A A A C A A A A A A
3 chr3_56813673 0 56813673 G G G G G G G G G G G G G G G G C G G G
3 chr3_56844400 0 56844400 G G C C C C G G C C C C C C C C C C C C
3 chr3_56875601 0 56875601 C C C C C C C C C C C C C G C C C C C C
3 chr3_56899040 0 56899040 G G G G G G G G G G G G G T G G G G G G
3 chr3_56995947 0 56995947 G G G G G G G G C C C C G G G G G G C C
3 chr3_57000607 0 57000607 A A A A A A A A C C C C A A A A A A C C
3 chr3_57008896 0 57008896 A A A A A C A A A A A A A A A A A A A A
3 chr3_57043234 0 57043234 A A A A A C A A A A A A A A A A A A A A
3 chr3_57083961 0 57083961 G G G G G G G G G G G G G G T T G G G G
3 chr3_57092128 0 57092128 G G G G G G C C G G G G G G G G G G G G
3 chr3_57106690 0 57106690 C C G G C C C C C C C C C C C C C C C C
3 chr3_57112049 0 57112049 A A C C A C A A A A A A A A A A A A A A
3 chr3_57121530 0 57121530 A A A A A A A A A C A A A A A A A A C C
3 chr3_57136515 0 57136515 A A A A A A A A T T T T A A A A A A T T
3 chr3_57139000 0 57139000 G G G G G G G G C C C C G G G G G G C C
3 chr3_57142013 0 57142013 C C C C C C C C C C A A C C C C C C A A
3 chr3_57174866 0 57174866 T T T T T T T T A A A A T T T T T T A A
3 chr3_57207846 0 57207846 A A A A A A A A C C C C A A A A A A C C
3 chr3_57218670 0 57218670 C C C C C C C C G G G G C C C C C C G G
3 chr3_57257602 0 57257602 A A A A A A A A A A A A A A A A A T A A
3 chr3_57275566 0 57275566 C C C C C C C C C C C C C C C C C G C C
3 chr3_57277049 0 57277049 A C A A A A C C A A A A A A A A A A A A
3 chr3_57317634 0 57317634 G G G G G G G G T T T T G G G G G G T T
3 chr3_57321681 0 57321681 C C C C C C C C G G G G C C C C C C G G
3 chr3_57328715 0 57328715 C C C C C C C C C C C C C C A C C C C C
3 chr3_57333065 0 57333065 G G G G G G G G C C C C G G G G G G C C
3 chr3_57354659 0 57354659 T T T T A A T T T T T T T T T T T T T T
3 chr3_57372963 0 57372963 G G G G G G G G G G G G G G G G T T G G
3 chr3_57373094 0 57373094 A A A A A A A A C C C C A A A A A A C C
3 chr3_57373375 0 57373375 T T T T T T T T A A T T T T T T T T A A
3 chr3_57379006 0 57379006 G G G G G G G G G G G G C G G G G G G G
3 chr3_57383318 0 57383318 T T T T T T T T T T T T T T T T A A T T
3 chr3_57384540 0 57384540 G G G G G G G G G G G G G T G G G G G G
3 chr3_57398660 0 57398660 T T T T T T T T T T G G T T T T T T G G
3 chr3_57421916 0 57421916 G G T T G G G G G G G G G G G G G G G G
3 chr3_57444548 0 57444548 G G G G G G G G T T T T G G G G G G T T
3 chr3_57449615 0 57449615 C G G G G G G G G G G G G G G G G G G G
3 chr3_57464116 0 57464116 C C A C C C C C C C C C C C C C C C C C
3 chr3_57468496 0 57468496 C C C C C C C C C C C C C C A A C C C C
3 chr3_57516951 0 57516951 T T T T T T T T G G G G T T T T T T G G
3 chr3_57517409 0 57517409 C C G G C C C C C C C C C C C C C C C C
3 chr3_57553600 0 57553600 G G G G G G G G T T T T G G G G G G T T
3 chr3_57555487 0 57555487 C C C C C C C C A A A A C C C C C C A A
3 chr3_57575447 0 57575447 C C C C C C C C C C C C C C A C C C C C
3 chr3_57583877 0 57583877 C C C G C C C C C C C C C C C C C C C C
3 chr3_57596323 0 57596323 C C C C C C C C C C C C A A C C C C C C
3 chr3_57607134 0 57607134 G G G G G G G G G G C G G G G G G G G G
3 chr3_57666459 0 57666459 T T T T T T T T T T T T A A T T T T T T
3 chr3_57673768 0 57673768 T T T T T T T T A A A A T T T T T T A A
3 chr3_57674071 0 57674071 G G G G G G G G G G G G G G T T G G G G
3 chr3_57678052 0 57678052 T T T T T T T T A A A A T T T T T T A A
3 chr3_57688674 0 57688674 T T T T G T T T T T T T T T T T T T T T
3 chr3_57693607 0 57693607 G G G G G G G G G G T T G G G G G G T T
3 chr3_57696245 0 57696245 C C C C C C C C A A A A A A A A A A A A
3 chr3_57715048 0 57715048 C C C C C C C C C C C C A A C C C C C C
3 chr3_57725628 0 57725628 T T T T T T T T A A A A T T T T T T A A
3 chr3_57730089 0 57730089 G G G G G G G G T T T T G G G G G G T T
3 chr3_57734482 0 57734482 G G G G G T G G G G G G G G G G G G G G
3 chr3_57735942 0 57735942 T T A A T T T T T T T T T T T T T T T T
3 chr3_57753413 0 57753413 C C C C C C C C C C C C C C C C A A C C
3 chr3_57755298 0 57755298 G G G G G G G G C C C C G G G G G G C C
3 chr3_57771976 0 57771976 G G G G G G G G G G G G G G T T G G G G
3 chr3_57772018 0 57772018 C C A A A A C C C C C C C C C C C C C C
3 chr3_57787983 0 57787983 T T T T T T T T T T T T T T T T G G T T
3 chr3_57800750 0 57800750 G G G G G G C C G G G G G G G G G G G G
3 chr3_57834343 0 57834343 A A A A A A A A T T T T A A A A A A T T
3 chr3_57878194 0 57878194 C C C C C G C C C C C C C C C C C C C C
3 chr3_57904233 0 57904233 A A A T A T A A A A A A A A A A A A A A
3 chr3_57948528 0 57948528 A A A A A A A A C C C C A A A A A A C C
3 chr3_57963653 0 57963653 T T T T T T T T T T T T T T T T G G T T
3 chr3_57965728 0 57965728 C C C C C C C C A A A A C C C C C C A A
3 chr3_57999657 0 57999657 C C C C C C C C A A A C C C C C C C A A
3 chr3_58006553 0 58006553 A A A A A A A A C C C C A A A A A A C C
3 chr3_58007972 0 58007972 C C C C C C C C A A A A C C C C C C A A
3 chr3_58025321 0 58025321 T T T T T T T T G G G G T T T T T T G G
3 chr3_58047702 0 58047702 G G C C C G G G G G G G G G G G G G G G
3 chr3_58049355 0 58049355 A A T T T T A A T T T T T T T T T T T T
3 chr3_58059069 0 58059069 C C G G G G G G G G G G G G G G G G G G
3 chr3_58072635 0 58072635 T T T T T T T T A A A A T T T T T T A A
3 chr3_58074454 0 58074454 G G C C C C G G C C C C C C C C C C C C
3 chr3_58076904 0 58076904 C C C C C C C C C C C C A C C C C C C C
3 chr3_58082215 0 58082215 A A A A A A A A T T T T A A A A A A T T
3 chr3_58083139 0 58083139 T T T T T T A A T T T T T T T T T T T T
3 chr3_58086722 0 58086722 T T T T T T T T A A A A T T T T T T A A
3 chr3_58095309 0 58095309 G G G G G G G G C C C C G G G G G G C C
3 chr3_58096408 0 58096408 A A A A A C A A A A A A A A A A A A A A
3 chr3_58101974 0 58101974 G G G G G G G G G G G G G T G G G G G G
3 chr3_58119997 0 58119997 A A A A A A T T A A A A A A A A A A A A
3 chr3_58126049 0 58126049 T T T T T T T T T T T T G T T T T T T T
3 chr3_58138122 0 58138122 T T T T T T G G T T T T T T T T T T T T
3 chr3_58145039 0 58145039 T T T T T T T T T T G T T T T T T T T T
3 chr3_58158621 0 58158621 G G G G G G T T G G G G G G G G G G G G
3 chr3_58173648 0 58173648 C C G G C G C C C C C C C C C C C C C C
3 chr3_58175914 0 58175914 C C C C C C C C A A A A C C C C C C A A
3 chr3_58235455 0 58235455 C C C C C C C C G G G G C C C C C C G G
3 chr3_58241079 0 58241079 G G G G T T G G G G G G G G G G G G G G
3 chr3_58250477 0 58250477 A A A A A A T T A A A A A A A A A A A A
3 chr3_58265076 0 58265076 T T T T A T T T T T T T T T T T T T T T
3 chr3_58284042 0 58284042 G G G G C G G G C C C C G G G G G G C C
3 chr3_58320148 0 58320148 C C C C C C C C C C C C G G C C C C C C
3 chr3_58339725 0 58339725 A A A A A A A A A A A A A A C C A A A A
3 chr3_58352644 0 58352644 C C C C C C C C A A A A C C C C C C A A
3 chr3_58356421 0 58356421 A A A A A A A A A A A A A C A A A A A A
3 chr3_58357643 0 58357643 T T T T T T T T A A A A T T T T T T A A
3 chr3_58383837 0 58383837 G G G G G G G G G G G G C G G G G G G G
3 chr3_58405337 0 58405337 T T T T T T T T T T T T T T G T T T T T
3 chr3_58413653 0 58413653 T T T T T T T T A A A A T T T T T T A A
3 chr3_58466569 0 58466569 A A C C A C A A A A A A A A A A A A A A
3 chr3_58524713 0 58524713 T T T T T T T T T T T T G G T T T T T T
3 chr3_58537460 0 58537460 G G G G G G G G C C G G G G G G G G G G
3 chr3_58597499 0 58597499 A A A A A A A A A A A C A A A A A A C C
3 chr3_58651076 0 58651076 A A A A A A C C A A A A A A A A A A A A
3 chr3_58663702 0 58663702 T T T T T T T T T T T T T T A T T T T T
3 chr3_58673675 0 58673675 G G G G G G G G C C C C G G G G G G C C
3 chr3_58674388 0 58674388 C C C C C C C C C C C C C G C C C C C C
3 chr3_58705645 0 58705645 A A A A A A A A T T T T A A A A A A T T
3 chr3_58726406 0 58726406 C C A C C C C C C C C C C C C C C C C C
3 chr3_58734985 0 58734985 T T T T T T T T A A A A T T T T T T A A
3 chr3_58747480 0 58747480 A A A A A A A A C C C C A A A A A A C C
3 chr3_58771716 0 58771716 T T T T A T T T T T T T T T T T T T T T
3 chr3_58780659 0 58780659 C C C C C G C C C C C C C C C C C C C C
3 chr3_58807830 0 58807830 A A A A A A A A A A A A C C A A A A A A
3 chr3_58835931 0 58835931 C C C C C C C C C C C C A C C C C C C C
3 chr3_58858838 0 58858838 A A A A A A A A A A C C A A A A A A C C
3 chr3_58879126 0 58879126 C C C C A C C C C C C C C C C C C C C C
3 chr3_58888235 0 58888235 C C C G C C C C C C C C C C C C C C C C
3 chr3_58897633 0 58897633 G G G G G G G G G G T T G G G G G G G G
3 chr3_58917942 0 58917942 G G G G G G G G G G G G G G C C G G G G
3 chr3_58967365 0 58967365 C C C C C C C C C C C C C C C C C G C C
3 chr3_58969478 0 58969478 C C C C C C C C C C C C C C G G C C C C
3 chr3_58977498 0 58977498 C C C C G G C C C C C C C C C C C C C C
3 chr3_59011998 0 59011998 C C C C C C C C C C C C C G C C C C C C
3 chr3_59014814 0 59014814 A A A A A T A A A A A A A A A A A A A A
3 chr3_59026661 0 59026661 G G G G G G G G G G G G G G G G G T G G
3 chr3_59056004 0 59056004 T T G G G G T T G G G G G G G G G G G G
3 chr3_59063977 0 59063977 C C C C C C C C G G G G C C C C C C G G
3 chr3_59064794 0 59064794 C C C C A C C C C C C C C C C C C C C C
3 chr3_59068588 0 59068588 G G T T T T G G T T T T T T T T T T T T
3 chr3_59075884 0 59075884 G G C C C C G G C C C C C C C C C C C C
3 chr3_59086374 0 59086374 T T A A A A T T A A A A A A A A A A A A
3 chr3_59092758 0 59092758 C C C C C G C C C C C C C C C C C C C C
3 chr3_59104589 0 59104589 G G C C C G G G G G G G G G G G G G G G
3 chr3_59127651 0 59127651 G G G G C G G G G G G G G G G G G G G G
3 chr3_59200535 0 59200535 G G G G G G G G C G G G G G G G G G G G
3 chr3_59232768 0 59232768 G G G G G G G G T T T T G G G G G G T T
3 chr3_59237399 0 59237399 T T T T T T T T T T T T T T T T A A T T
3 chr3_59239376 0 59239376 A A A A A A A A T T T T A A A A A A T T
3 chr3_59254861 0 59254861 G G G G G G G G C C C C G G G G G G C C
3 chr3_59272984 0 59272984 G G G G G T G G G G G G G G G G G G G G
3 chr3_59287234 0 59287234 G G G G G G G G G G G G G G T T G G G G
3 chr3_59299474 0 59299474 T T T T T T T T T T G G T T T T T T T T
3 chr3_59323979 0 59323979 A A A A A A A A A A A A C C C C A A A A
3 chr3_59324019 0 59324019 T T T T T T T T T T T T T T A A T T T T
3 chr3_59329428 0 59329428 C C C C C C C C C C C C C C C C C G C C
3 chr3_59329799 0 59329799 T T T T T T T T T T T T A T T T T T T T
3 chr3_59355343 0 59355343 T T T T T T T T G G G G T T T T T T G G
3 chr3_59358660 0 59358660 A A T T T T A A A A A A A A A A A A A A
3 chr3_59379448 0 59379448 C C C C C C C C C C C C C C A A C C C C
3 chr3_59390917 0 59390917 A A A A A A A A A A A A A A T T A A A A
3 chr3_59393032 0 59393032 C C C C C C C C G G G G C C C C C C G G
3 chr3_59394209 0 59394209 T T T T T T T T T T T T G G T T T T T T
3 chr3_59401469 0 59401469 C C C C C C C C G G G G C C C C C C G G
3 chr3_59408411 0 59408411 G G G G C C G G G G G G G G G G G G G G
3 chr3_59412335 0 59412335 T T T T T T T T A T T T T T T T T T A A
3 chr3_59446296 0 59446296 T T T T T T T T T T T T A A T T T T T T
3 chr3_59471076 0 59471076 G G G G G G G G C C C C G G G G G G C C
3 chr3_59504023 0 59504023 C C C C C C C C G G G G C C C C C C G G
3 chr3_59516669 0 59516669 C C G G C C C C C C C C C C C C C C C C
3 chr3_59518090 0 59518090 A A A A A A A A A A A A A A A C A A A A
3 chr3_59535331 0 59535331 G G T T G G G G G G G G G G G G G G G G
3 chr3_59538810 0 59538810 T T T T T T T T G G G G T T T T T T G G
3 chr3_59569090 0 59569090 C C A A A A C C A A A A A A A A A A A A
3 chr3_59576433 0 59576433 C C C C C C C C A A A A C C C C C C A A
3 chr3_59583562 0 59583562 G G C C C C C C C C C C C C C C C C C C
3 chr3_59586089 0 59586089 C C C C C C C C G G C G C C C C C C G G
3 chr3_59621402 0 59621402 G G G G G G G G C C C C G G G G G G C C
3 chr3_59625637 0 59625637 A A A A A A A A A A A C A A A A A A A A
3 chr3_59636392 0 59636392 C C C C C C C C G G G G C C C C C C G G
3 chr3_59640377 0 59640377 T T T T T T T T T T T T G T T T T T T T
3 chr3_59662009 0 59662009 T T T T T T T T A A A A T T T T T T A A
3 chr3_59672436 0 59672436 T T T T T T T T G G G G T T T T T T G G
3 chr3_59677520 0 59677520 C C C C C C C C A A C C C C C C C C C C
3 chr3_59689720 0 59689720 T T T T T T T T T T T T G G T T T T T T
3 chr3_59715692 0 59715692 T T T T T T T T T T T T G G T T T T T T
3 chr3_59719180 0 59719180 A A A A A A A A C C C C A A A A A A C C
3 chr3_59735636 0 59735636 A A A A A A A A A T A A A A A A A A A A
3 chr3_59809206 0 59809206 G G G G G G G G C C C C G G G G G G C C
3 chr3_59826573 0 59826573 A A C C C C A A A A A A A A A A A A A A
3 chr3_59840340 0 59840340 T T T T T T T T T T T T T T G T T T T T
3 chr3_59851991 0 59851991 C C C C C C C C C C C C A C C C C C C C
3 chr3_59864469 0 59864469 A A A A A T A A A A A A A A A A A A A A
3 chr3_59865089 0 59865089 C C C C C C C C A A A A C C C C C C A A
3 chr3_59879206 0 59879206 A A A A A A A A T T T T A A A A A A T T
3 chr3_59894500 0 59894500 C C C C C C C C C C C C A A C C C C C C
3 chr3_59903931 0 59903931 G G T T T T T T T T T T T T T T T T T T
3 chr3_59910799 0 59910799 G G G G G T G G G G G G G G G G G G G G
3 chr3_59921836 0 59921836 A A A A A A A A T T T T A A A A A A T T
3 chr3_59926644 0 59926644 G G G G C G G G G G G G G G G G G G G G
3 chr3_59971218 0 59971218 C C C C C C C C G G G G C C C C C C G G
3 chr3_59985107 0 59985107 C C C C C C C C G G G G C C C C C C G G
3 chr3_60015450 0 60015450 C C C C A C C C C C C C C C C C C C C C
3 chr3_60029737 0 60029737 G G G G G G G G G G G G G T G G G G G G
3 chr3_60033300 0 60033300 A A T T A A A A A A A A A A A A A A A A
3 chr3_60037283 0 60037283 T T T T T T T T T T T T A A A A T T T T
3 chr3_60037569 0 60037569 C C G G C C C C C C C C C C C C C C C C
3 chr3_60065783 0 60065783 C C C C C C C C C C A C C C C C C C C C
3 chr3_60082058 0 60082058 G G G G G G G G G G G G C G G G G G G G
3 chr3_60086127 0 60086127 A A A A A A A A A A A A T T T T A A A A
3 chr3_60113580 0 60113580 T T T T G T T T T T T T T T T T T T T T
3 chr3_60134184 0 60134184 G G G G G G G G G G G G G G C G G G G G
3 chr3_60141679 0 60141679 A A A A A A A A C C C C A A A A A A C C
3 chr3_60144496 0 60144496 C C C C C C C C G G G G C C C C C C G G
3 chr3_60150564 0 60150564 T T T T T T T T G G G G T T T T T T G G
3 chr3_60169453 0 60169453 C C C C C C C C A A A A C C C C C C A A
3 chr3_60197681 0 60197681 A A A A A A A A A A A A A A A A A C A A
3 chr3_60211120 0 60211120 T T T T T T T T T T T T T T A A T T T T
3 chr3_60218952 0 60218952 C C C C C C C C G G G G C C C C C C G G
3 chr3_60234546 0 60234546 G G G G G G G G G G G G C C G G G G G G
3 chr3_60273915 0 60273915 A A C C A C A A A A A A A A A A A A A A
3 chr3_60274075 0 60274075 A A A A A A A A C C C C A A A A A A C C
3 chr3_60283430 0 60283430 A A A A A C A A A A A A A A A A A A A A
3 chr3_60305095 0 60305095 T T T T T T T T T T T T T T T T A A T T
3 chr3_60318033 0 60318033 A A A A A A A A T T T T A A A A A A T T
3 chr3_60357195 0 60357195 G G G G G G G G T T T T T T G G G G T T
3 chr3_60366478 0 60366478 A A C C C C A A C C C C C C C C C C C C
3 chr3_60379967 0 60379967 A A A A A A A A T T T T A A A A A A T T
3 chr3_60434958 0 60434958 T T T T A T T T T T T T T T T T T T T T
3 chr3_60436958 0 60436958 A A T T A A A A A A A A A A A A A A A A
3 chr3_60477399 0 60477399 A A A A A A C C A A A A A A A A A A A A
3 chr3_60492723 0 60492723 T T A T T T T T T T T T T T T T T T T T
3 chr3_60497495 0 60497495 A A A A A A A A T T T T T T T T T T T T
3 chr3_60514252 0 60514252 C C C C C C C C G G G G C C C C C C G G
3 chr3_60539464 0 60539464 C C C C C C A A C C C C C C C C C C C C
3 chr3_60542112 0 60542112 A A C C C C A A A A A A A A A A A A A A
3 chr3_60555920 0 60555920 T T T T T T T T G G G G T T T T T T G G
3 chr3_60560598 0 60560598 A A A A A A T T A A A A A A A A A A A A
3 chr3_60563732 0 60563732 T T A A A A T T T T T T T T T T T T T T
3 chr3_60580971 0 60580971 C C C C C C C C C C C C C G C C C C C C
3 chr3_60615651 0 60615651 G G G G G G G G G G G G G G G G C C G G
3 chr3_60628757 0 60628757 G G G T G G G G G G G G G G G G G G G G
3 chr3_60685881 0 60685881 G G G G G G G G T T T T T T T T T T T T
3 chr3_60686666 0 60686666 G G G G G G G G T T T T T T T T T T T T
3 chr3_60693753 0 60693753 T T T T T T T T A T A T T T T T T T T T
3 chr3_60694747 0 60694747 T T A A A A T T A A A A A A A A A A A A
3 chr3_60703734 0 60703734 A A A A A A A A A A A A A A A C A A A A
3 chr3_60714617 0 60714617 T T T T T T T T T T T T T T G G G G T T
3 chr3_60724263 0 60724263 T T T T T T T T G G G G T T T T T T G G
3 chr3_60738877 0 60738877 G G C G G G G G G G G G G G G G G G G G
3 chr3_60762809 0 60762809 G G C C C C G G G G G G G G G G G G G G
3 chr3_60792880 0 60792880 C C C C C C C C C C C G C C C C C C G G
3 chr3_60811538 0 60811538 A A A A A A A A A A C C A A A A A A A A
3 chr3_60836413 0 60836413 C C C C C C C C A A A A C C C C C C A A
3 chr3_60840988 0 60840988 C C C C C G C C C C C C C C C C C C C C
3 chr3_60861380 0 60861380 T T T T T T T T A A A A T T T T T T A A
3 chr3_60869431 0 60869431 G G G G G G G G C C C C C C C C C C C C
3 chr3_60886021 0 60886021 C C C C C C C C G G G G C C C C C C G G
3 chr3_60887836 0 60887836 T T T T T T T T T T T T T T T T G G T T
3 chr3_60907556 0 60907556 C C C C C C C C C C C C A C C C C C C C
3 chr3_60912320 0 60912320 A A A A A A A A A A A A C C C C C C A A
3 chr3_60920337 0 60920337 C C C C C C C C A A A A C C C C C C A A
3 chr3_60935237 0 60935237 T T T T T T T T T T G T T T T T T T T T
3 chr3_60940846 0 60940846 C C C C C C C C C C C C A A A A A A C C
3 chr3_60955154 0 60955154 C C C C A C C C C C C C C C C C C C C C
3 chr3_60956301 0 60956301 C C C C C C C C C C C C C C C G C C C C
3 chr3_60990271 0 60990271 T T T T T T T T T T T T T T G T T T T T
3 chr3_61005756 0 61005756 C C C C C C C C G G G G C C C C C C G G
3 chr3_61006396 0 61006396 G G G G G G G G C C C C G G G G G G C C
3 chr3_61042528 0 61042528 T T T T T T T T T T T T G T T T T T T T
3 chr3_61043888 0 61043888 G T T T T T T T T T T T T T T T T T T T
3 chr3_61056440 0 61056440 A A A A A A A A A A A A A C A A A A A A
3 chr3_61063490 0 61063490 C C C C C C C C A A A A C C C C C C A A
3 chr3_61081493 0 61081493 C C C C C C C C A A A A C C C C C C A A
3 chr3_61095530 0 61095530 C C G G C C C C C C C C C C C C C C C C
3 chr3_61105881 0 61105881 A A A A A A A A A A A C A A A A A A A A
3 chr3_61123335 0 61123335 G G G G G G G G T T T T G G G G G G T T
3 chr3_61123404 0 61123404 G G G G G G G G G T G T G G G G G G G G
3 chr3_61147324 0 61147324 C C C C C C C C A A A A C C C C C C A A
3 chr3_61159645 0 61159645 C G G G G G G G G G G G G G G G G G G G
3 chr3_61160038 0 61160038 T T G T G G T T T T T T T T T T T T T T
3 chr3_61163973 0 61163973 C C C G C C C C C C C C C C C C C C C C
3 chr3_61182101 0 61182101 T T T T T T T T T T T T T T T T G G T T
3 chr3_61193074 0 61193074 C C A C C C C C C C C C C C C C C C C C
3 chr3_61218118 0 61218118 G G G G G G G G G G G G G G G G C C G G
3 chr3_61271776 0 61271776 A A A A A A A A T T T T T T T T A A T T
3 chr3_61283190 0 61283190 G G G G C C G G G G G G G G G G G G G G
3 chr3_61324770 0 61324770 A A C C A A A A A A A A A A A A A A A A
3 chr3_61331208 0 61331208 C C C C C C C C C C C C C C C C G G C C
3 chr3_61338806 0 61338806 G G G G G G G G T T G T G G G G G G G G
3 chr3_61368955 0 61368955 A A A A A C A A A A A A A A A A A A A A
3 chr3_61393446 0 61393446 C C C C C C C C G G G G C C C C C C G G
3 chr3_61403902 0 61403902 G G G G C G G G G G G G G G G G G G G G
3 chr3_61451006 0 61451006 T T G G T T T T T T T T T T T T T T T T
3 chr3_61471823 0 61471823 A A A A A A A A A A A A A A C C A A A A
3 chr3_61473903 0 61473903 G G G G G G G G G G G G G G G G C G G G
3 chr3_61477922 0 61477922 A A A A A A A A A A A A A A A A A C A A
3 chr3_61492199 0 61492199 C C C C C C C C C C C C G G C C C C C C
3 chr3_61492637 0 61492637 T T T T T T T T G G G G T T T T T T G G
3 chr3_61526240 0 61526240 A A A A A A A A A A A A A C A A A A A A
3 chr3_61535879 0 61535879 T T T T T T T T G G G G T T T T T T G G
3 chr3_61539314 0 61539314 C G G G G G C C G G G G G G G G G G G G
3 chr3_61566252 0 61566252 A A A A A A A A T T T T A A A A A A T T
3 chr3_61619393 0 61619393 A A A A A A A A C C C C A A A A A A C C
3 chr3_61626993 0 61626993 A T T T T T T T T T T T T T T T T T T T
3 chr3_61687096 0 61687096 G G G G G G G G G G G G G G G G C G G G
3 chr3_61703334 0 61703334 A A A T T T A A A A A A A A A A A A A A
3 chr3_61719051 0 61719051 G G G T G G G G G G G G G G G G G G G G
3 chr3_61727162 0 61727162 A A A A A A A A A A A A C C A A A A A A
3 chr3_61731658 0 61731658 C C C C A C C C C C C C C C C C C C C C
3 chr3_61736654 0 61736654 T T T T T T T T T T T T A A T T T T T T
3 chr3_61736681 0 61736681 G G G G G G G G G G G G G G T T G G G G
3 chr3_61747037 0 61747037 G G T T T T G G G G G G G G G G G G G G
3 chr3_61758905 0 61758905 G G G G G G G G C C C C G G G G G G C C
3 chr3_61763646 0 61763646 A A A A A A A A A A A A C C A A A A A A
3 chr3_61763954 0 61763954 C C C C A C C C C C C C C C C C C C C C
3 chr3_61776735 0 61776735 C C C C C C C C C C C C A A C C C C C C
3 chr3_61799542 0 61799542 T T T T T T T T G G G G T T T T T T G G
3 chr3_61802306 0 61802306 T T T T T T T T T T T T T T A T T T T T
3 chr3_61803594 0 61803594 T T T T T T T T T T T T G G T T T T T T
3 chr3_61810900 0 61810900 C C C C C C C C C C C C C C C C C G C C
3 chr3_61811582 0 61811582 C C C C C C C C G G G G C C C C C C G G
3 chr3_61818949 0 61818949 C C C C A A C C C C C C C C C C C C C C
3 chr3_61865586 0 61865586 A A A A A A A A A A A A A A C C A A A A
3 chr3_61865633 0 61865633 T T T T T T T T A A A A T T T T T T A A
3 chr3_61918560 0 61918560 C C C C C C A A C C C C C C C C C C C C
3 chr3_61935802 0 61935802 G G G G G G G G G G G G C G G G G G G G
3 chr3_61946203 0 61946203 T T A A A A T T T T T T T T T T T T T T
3 chr3_61956026 0 61956026 C C C C C C C C C C C C C C C C G G C C
3 chr3_61998631 0 61998631 G G G G G G G G T T T T G G G G G G T T
3 chr3_62009442 0 62009442 C C C C C C C C C C C G C C C C C C C C
3 chr3_62034639 0 62034639 C C C C C C C C C C C C A A C C C C C C
3 chr3_62035307 0 62035307 A A A A A A A A A A A A C C A A A A A A
3 chr3_62056613 0 62056613 A A A A A A A A T T T T A A A A A A T T
3 chr3_62070764 0 62070764 A A A A A A A A C C C C A A A A A A C C
3 chr3_62087840 0 62087840 G G G G G G G G G G G G G G C G G G G G
3 chr3_62160810 0 62160810 G G G G G G G G G G G G C C G G C C G G
3 chr3_62168700 0 62168700 C C C C C C C C A A A A C C C C C C A A
3 chr3_62180259 0 62180259 C C C C C C C C C C C C C C C C A C C C
3 chr3_62189786 0 62189786 C C G G G G C C G G G G G G G G G G G G
3 chr3_62195360 0 62195360 G G G G G G G G G G G G G G G T G G G G
3 chr3_62197055 0 62197055 G G G G G G G G T T T T G G G G G G T T
3 chr3_62249837 0 62249837 G G G G G G G G G T G G G G G G G G G G
3 chr3_62267478 0 62267478 G G G G G G G G G G G G G G G G C C G G
3 chr3_62276556 0 62276556 C C C C C C C C C C C C A A A A C C C C
3 chr3_62292047 0 62292047 T T T T G T T T T T T T T T T T T T T T
3 chr3_62309908 0 62309908 T T T T T T T T A A A A T T T T T T A A
3 chr3_62355695 0 62355695 C C C C C C C C G G G G C C C C C C G G
3 chr3_62391613 0 62391613 A A A A A A A A A A A A A C A A A A A A
3 chr3_62441765 0 62441765 T T T T T T T T T T T T T T T T G T T T
3 chr3_62441987 0 62441987 C C C C C C C C A C A C C C C C C C C C
3 chr3_62451780 0 62451780 T T T T T T T T T T G T T T T T T T T T
3 chr3_62468292 0 62468292 T T T T T T T T A T A T T T T T T T T T
3 chr3_62507986 0 62507986 T T T T T T T T G G G G T T T T T T G G
3 chr3_62529291 0 62529291 G G C C G G G G G G G G G G G G G G G G
3 chr3_62549969 0 62549969 T T T T T T T T G G G G T T T T T T G G
3 chr3_62557135 0 62557135 G G C C G G G G G G G G G G G G G G G G
3 chr3_62562629 0 62562629 A A A A A A A A C C C C A A A A A A C C
3 chr3_62574733 0 62574733 G G G G G G G G C C C C G G G G G G C C
3 chr3_62585836 0 62585836 A A A A A A A A T T T T A A A A A A T T
3 chr3_62645426 0 62645426 G G G G G G G G G G G T G G G G G G G G
3 chr3_62688187 0 62688187 G G G G G G G G G G G G C C G G G G G G
3 chr3_62703295 0 62703295 G G G G G G G G C C C C G G G G G G C C
3 chr3_62707971 0 62707971 C C A A A A C C A A A A A A A A A A A A
3 chr3_62723046 0 62723046 A A A A A A A A A A A A A A A A A C A A
3 chr3_62731809 0 62731809 T T G G T T T T T T T T T T T T T T T T
3 chr3_62738555 0 62738555 T T T T T T T T A T T T T T T T T T T T
3 chr3_62778733 0 62778733 A A A A A A A A C C C C A A A A A A C C
3 chr3_62783376 0 62783376 C C A A A A C C A A A A A A A A A A A A
3 chr3_62783504 0 62783504 A A A A A A A A A A A A A T A A A A A A
3 chr3_62819503 0 62819503 A A C C C C A A C C C C C C C C C C C C
3 chr3_62868847 0 62868847 G G G G G G G G G G G G G G T T G G G G
3 chr3_62871543 0 62871543 T T T T T T T T A A A A T T T T T T A A
3 chr3_62883697 0 62883697 A A A A A A A A A A A A A A A A T T A A
3 chr3_62945608 0 62945608 T T T T T T G G T T T T T T T T T T T T
3 chr3_62981602 0 62981602 C C C C A A C C C C C C C C C C C C C C
3 chr3_62998094 0 62998094 A A A A A A A A A A A A A C A A A A A A
3 chr3_63017225 0 63017225 T T T T T T T T T T T T A A T T T T T T
3 chr3_63051183 0 63051183 A A A A A A A A A A A A A A A A T T A A
3 chr3_63084061 0 63084061 G G G G G G G G C C C C G G G G G G C C
3 chr3_63099821 0 63099821 C C C C C C C C A A A A C C C C C C A A
3 chr3_63136163 0 63136163 C C C C C C C C A A A A C C C C C C A A
3 chr3_63155496 0 63155496 C C G G G G C C C C C C C C C C C C C C
3 chr3_63165977 0 63165977 G G G G G G G G C C C C G G G G G G C C
3 chr3_63166775 0 63166775 A A A A A A A A A A A C A A A A A A A A
3 chr3_63170859 0 63170859 G G G G G G G G T T T T G G G G G G T T
3 chr3_63189356 0 63189356 C C C C C C C C G G G G C C C C C C G G
3 chr3_63195793 0 63195793 T T T T T T T T G G G G T T T T T T G G
3 chr3_63205891 0 63205891 G G C C G G G G G G G G G G G G G G G G
3 chr3_63213996 0 63213996 A A A A A A A A A A A A A A A A C C A A
3 chr3_63221028 0 63221028 G G G G G G G G G G G G G G G T G G G G
3 chr3_63238269 0 63238269 G G G G G G G G C C C C G G G G G G C C
3 chr3_63246177 0 63246177 C C C C C C C C C C A C C C C C C C C C
3 chr3_63286664 0 63286664 G G C C C C G G C C C C C C C C C C C C
3 chr3_63295050 0 63295050 T T G G T T T T T T T T T T T T T T T T
3 chr3_63303589 0 63303589 G G G G G G G G T T T T G G G G G G T T
3 chr3_63328983 0 63328983 T T T T T T T T G T G G T T T T T T G G
3 chr3_63331491 0 63331491 C C C C C C C C A C C C C C C C C C C C
3 chr3_63335002 0 63335002 C C C C C C C C C G C G C C C C C C G G
3 chr3_63335228 0 63335228 A A A A A A A A A A A A A A A T A A A A
3 chr3_63341348 0 63341348 A A A C C C A A A A A A A A A A A A A A
3 chr3_63390494 0 63390494 C C C C C C C C C C C G C C C C C C C C
3 chr3_63438882 0 63438882 G G T T T T G G G G G G G G G G G G G G
3 chr3_63483379 0 63483379 A A A A A A A A A A A A A A A A C C A A
3 chr3_63483578 0 63483578 A A A A A A A A C C C C A A A A A A C C
3 chr3_63485386 0 63485386 A A A A A A A A C C C C A A A A A A C C
3 chr3_63489714 0 63489714 T T G G G G T T G G G G G G G G G G G G
3 chr3_63501855 0 63501855 C C G G G G G G G G G G G G G G G G G G
3 chr3_63509762 0 63509762 T T A A T T T T T T T T T T T T T T T T
3 chr3_63540298 0 63540298 C C G G C C C C C C C C C C C C C C C C
3 chr3_63568680 0 63568680 G G G G G G G G T T T T G G G G G G T T
3 chr3_63569167 0 63569167 C C A C C C C C C C C C C C C C C C C C
3 chr3_63582203 0 63582203 C C C C C C C C C C A C C C C C C C C C
3 chr3_63585230 0 63585230 G G G G G G G G C C C C G G G G G G C C
3 chr3_63631526 0 63631526 A A A A A A A A A A A A A A T T A A A A
3 chr3_63644985 0 63644985 G G G G G G G G C C C C G G G G G G C C
3 chr3_63652083 0 63652083 C C G G G G G G G G G G G G G G G G G G
3 chr3_63679693 0 63679693 G G G G G G G G C G G G G G G G G G G G
3 chr3_63697038 0 63697038 G G T T T T G G G G G G G G G G G G G G
3 chr3_63701108 0 63701108 A A T T A A A A A A A A A A A A A A A A
3 chr3_63706266 0 63706266 T T T T T T T T T T T T G T T T T T T T
3 chr3_63713024 0 63713024 T T T T T T T T A T T T T T T T T T T T
3 chr3_63728953 0 63728953 C C C C C C C C A A A A C C C C C C A A
3 chr3_63730798 0 63730798 T T T T T T T T G G G G T T T T T T G G
3 chr3_63745989 0 63745989 T T T T T T T T G G G G T T T T T T G G
3 chr3_63769565 0 63769565 A A A A A A A A A A A A A T A A A A A A
3 chr3_63787581 0 63787581 C C C C C G C C C C C C C C C C C C C C
3 chr3_63789824 0 63789824 C C C C C C C C A A A A C C C C C C A A
3 chr3_63803010 0 63803010 T T T T T T T T T T T T T T T T G T T T
3 chr3_63808758 0 63808758 C C C C C C A A C C C C C C C C C C C C
3 chr3_63810895 0 63810895 T T T T G T T T T T T T T T T T T T T T
3 chr3_63832772 0 63832772 C C G G G G C C G G G G G G G G G G G G
3 chr3_63846901 0 63846901 C C A A C C C C C C C C C C C C C C C C
3 chr3_63889024 0 63889024 A A A A A A A A C C C C A A A A A A C C
3 chr3_63891906 0 63891906 G G G G G G G G T T T T G G G G G G T T
3 chr3_63923285 0 63923285 T T T T T T T T T T G T T T T T T T T T
3 chr3_63943121 0 63943121 G G G G G G G G G G G G G G C C G G G G
3 chr3_63959345 0 63959345 G G G G G G G G T T T T G G G G G G T T
3 chr3_63962690 0 63962690 A A A A A A A A T T T T A A A A A A T T
3 chr3_63983306 0 63983306 A A T T T T A A T T T T T T T T T T T T
3 chr3_63999618 0 63999618 C C C C C C C C G G G G C C C C C C G G
3 chr3_64071988 0 64071988 G G C C C C G G G G G G G G G G G G G G
3 chr3_64109778 0 64109778 G G C C G G G G G G G G G G G G G G G G
3 chr3_64148523 0 64148523 A A A A A A A A T T T T A A A A A A T T
3 chr3_64160863 0 64160863 A A A A A A A A A A A T A A A A A A A A
3 chr3_64193655 0 64193655 C C C C A C C C C C C C C C C C C C C C
3 chr3_64195035 0 64195035 G G G G G G G G G G G G G G G G C G G G
3 chr3_64214481 0 64214481 T T T T T T T T A A A T T T T T T T A A
3 chr3_64219116 0 64219116 G G G G G G G G G T G G G G G G G G G G
3 chr3_64254165 0 64254165 T T T T T T T T A A A A T T T T T T A A
3 chr3_64259407 0 64259407 A A A A A A A A A A A A A A C C A A A A
3 chr3_64264856 0 64264856 C C C C C C C C G G G G C C C C C C G G
3 chr3_64276449 0 64276449 A A A A A A A A A A A A C C A A A A A A
3 chr3_64298972 0 64298972 C C C C C C C C A C C C C C C C C C A A
3 chr3_64299518 0 64299518 T T T T T T T T T T T T T T T T A A T T
3 chr3_64320033 0 64320033 A A C C A A A A A A A A A A A A A A A A
3 chr3_64327149 0 64327149 G G G G G G G G C G C G G G G G G G G G
3 chr3_64340777 0 64340777 G G G G C G G G G G G G G G G G G G G G
3 chr3_64367523 0 64367523 T T T T T T T T T T G T T T T T T T T T
3 chr3_64379426 0 64379426 T T A A A A T T T T T T T T T T T T T T
3 chr3_64403514 0 64403514 G G G G G G G G G G G G T T G G G G G G
3 chr3_64415589 0 64415589 A A A A A A A A A A A A C C C C A A A A
3 chr3_64417026 0 64417026 A A A A A T A A A A A A A A A A A A A A
3 chr3_64419633 0 64419633 C C C C C C C C C C A C C C C C C C A A
3 chr3_64420725 0 64420725 G G G G G G G G C C C C G G G G G G C C
3 chr3_64439642 0 64439642 G G G G G G G G T T T T G G G G G G T T
3 chr3_64462601 0 64462601 T T T T T T T T G G G T T T T T T T G G
3 chr3_64467041 0 64467041 G G G G G G G G T T T T G G G G G G T T
3 chr3_64515605 0 64515605 G G C C C C G G G G G G G G G G G G G G
3 chr3_64545243 0 64545243 G G G G G G G G G G G G G T T T G G G G
3 chr3_64572559 0 64572559 A A A A A A A A A A C C A A A A A A C C
3 chr3_64579568 0 64579568 G G T T G T G G G G G G G G G G G G G G
3 chr3_64581829 0 64581829 C C C C A C C C C C A A C C C C C C A A
3 chr3_64583292 0 64583292 A A A A A A A A A A A A A T A A A A A A
3 chr3_64597089 0 64597089 G G G G G G G G G G G G G G G T G G G G
3 chr3_64608535 0 64608535 A A A A A C A A A A A A A A A A A A A A
3 chr3_64614624 0 64614624 C C C C C C C C A C C C C C C C C C C C
3 chr3_64626796 0 64626796 G G G G G G G G G G G G G G C G G G G G
3 chr3_64640740 0 64640740 C C C C C C C C G G C C C C C C C C C C
3 chr3_64679594 0 64679594 C G C C C C C C C C C C C C C C C C C C
3 chr3_64694065 0 64694065 A A A A A A A A A A A C A A A A A A A A
3 chr3_64713428 0 64713428 T T G G G G G G G G G G G G G G G G G G
3 chr3_64725897 0 64725897 G G G G G G G G G G G G C G G G G G G G
3 chr3_64767963 0 64767963 A A C C A A A A A A A A A A A A A A A A
3 chr3_64768169 0 64768169 G G C C C C G G C C C G G G G G G G C C
3 chr3_64775402 0 64775402 T T T T T T T T T T T T T T A A T T T T
3 chr3_64794795 0 64794795 C C C C C C C C G G G G C C C C C C G G
3 chr3_64827190 0 64827190 G G T T T T G G T T T T G G G G G G T T
3 chr3_64845851 0 64845851 G G G G G T G G G G G G G G G G G G G G
3 chr3_64849887 0 64849887 C C C C C C C C C C G G C C C C C C C C
3 chr3_64859587 0 64859587 C C C C C C C C C G C C C C C C C C C C
3 chr3_64903898 0 64903898 T T T T T T T T G G G G T T T T T T G G
3 chr3_64919653 0 64919653 C C G G C C C C C C C C C C C C C C C C
3 chr3_64927204 0 64927204 G G G G G G G G C C C C G G G G G G C C
3 chr3_64932916 0 64932916 G G G G T T G G G G G G T T T T T T G G
3 chr3_64949915 0 64949915 T T T T T T T T A A A A A A A A A A A A
3 chr3_64952336 0 64952336 T T T T T T T T G G G G G G G G G G G G
3 chr3_64982010 0 64982010 A A A A A A A A A A T T A A A A A A A A
3 chr3_64996863 0 64996863 A A A A A A A A A T T T A A A A A A A A
3 chr3_65005182 0 65005182 T T T T T T T T T T T T G T T T T T T T
3 chr3_65026151 0 65026151 A A A A A A A A T T T T A A A A A A T T
3 chr3_65039047 0 65039047 A A A A A A A A A A A A A C A A A A A A
3 chr3_65047748 0 65047748 T T T T T T T T T T T T G T T T T T T T
3 chr3_65094846 0 65094846 T T T T T T T T T T T T T T T T G G T T
3 chr3_65114553 0 65114553 G G G G G G G G G T G G G G G G G G G G
3 chr3_65120703 0 65120703 C C C C C C C C C C A A C C C C C C C C
3 chr3_65121588 0 65121588 T T T T T T T T T T T T G G G G G G T T
3 chr3_65133616 0 65133616 A A A A A A A A A A C C A A A A A A A A
3 chr3_65162008 0 65162008 G G G G G G G G T T T T G G G G G G T T
3 chr3_65204911 0 65204911 G G G G G G G G G G G G G G C C G G G G
3 chr3_65224458 0 65224458 G G G G G G G G G G C C G G G G G G G G
3 chr3_65260567 0 65260567 G G G G G G G G G G C C G G G G G G G G
3 chr3_65266998 0 65266998 C C C C A A C C C C C C C C C C C C C C
3 chr3_65289649 0 65289649 T T A T A T T T T T T T T T T T T T T T
3 chr3_65295413 0 65295413 T T T T G T T T T T T T T T T T T T T T
3 chr3_65297773 0 65297773 T T T T T T T T T T T T T T T T G G T T
3 chr3_65305644 0 65305644 A A A A A A A A A C A A A A A A A A A A
3 chr3_65325556 0 65325556 T T G G G G T T G G G G T T T T T T G G
3 chr3_65343479 0 65343479 T T T T T T T T T T T T T T A A T T T T
3 chr3_65357764 0 65357764 A A A A A A A A C C A A A A A A A A C C
3 chr3_65358213 0 65358213 A A A A A A A A C C C C A A A A A A C C
3 chr3_65359270 0 65359270 C C C C G G C C C C C C C C C C C C C C
3 chr3_65362904 0 65362904 A A A A A A A A A T A A A A A A A A A A
3 chr3_65366437 0 65366437 G G G G G G G G G G G G C G G G G G G G
3 chr3_65405789 0 65405789 G T G G G G G G G G G G G G G G G G G G
3 chr3_65412202 0 65412202 G G G G G G G G C C C C G G G G G G C C
3 chr3_65441453 0 65441453 A A A A A A A A C C C C A A A A A A C C
3 chr3_65449352 0 65449352 A A A A A A A A T T T T A A A A A A T T
3 chr3_65465149 0 65465149 G G G G G G G G C G G G G G G G G G C C
3 chr3_65466625 0 65466625 C C C C C C C C C C C C C C C C A A C C
3 chr3_65472818 0 65472818 A A C C A C A A A A A A A A A A A A A A
3 chr3_65475829 0 65475829 A A A A A A A A A T A A A A A A A A A A
3 chr3_65477365 0 65477365 C C C C C C C C A A A A C C C C C C A A
3 chr3_65479134 0 65479134 A A A A A A A A C C C C A A A A A A C C
3 chr3_65499268 0 65499268 G G G G G G G G G G G G C C G G G G G G
3 chr3_65527045 0 65527045 T T T T T T T T T T T T T T T T G G T T
3 chr3_65560704 0 65560704 C C C C C C C C G G G G C C C C C C G G
3 chr3_65561491 0 65561491 A A A A A A A A A A A A A A A A T T A A
3 chr3_65573840 0 65573840 G G G G G G G G G G G G G G G G G T G G
3 chr3_65589368 0 65589368 G G G G G G G G G G G G G G G G C G G G
3 chr3_65607555 0 65607555 A A A A A A A A A A A A A A A A A C A A
3 chr3_65639423 0 65639423 C C C C C C C C C C C C C C C C A A C C
3 chr3_65649589 0 65649589 G G G G G G G G C C C C G G G G G G C C
3 chr3_65675644 0 65675644 T T G T T T T T T T T T T T T T T T T T
3 chr3_65706185 0 65706185 G G G T G T G G G G G G G G G G G G G G
3 chr3_65812272 0 65812272 C C G G C C C C C C C C C C C C C C C C
3 chr3_65823979 0 65823979 T T T T T T T T A A A A T T T T T T A A
3 chr3_65882216 0 65882216 C C C C A C C C C C C C C C C C C C C C
3 chr3_65883890 0 65883890 G G G G G G G G C C C C G G G G G G C C
3 chr3_65887542 0 65887542 C C C C C C C C C C C C A C C C C C C C
3 chr3_65906263 0 65906263 G G G G G G G G C C C C G G G G G G C C
3 chr3_65913694 0 65913694 A A A A A A A A C C C C A A A A A A C C
3 chr3_65970103 0 65970103 T T T T T T T T T T A T T T T T T T T T
3 chr3_65985237 0 65985237 T T T T T T T T T T T T G G G G G G T T
3 chr3_66058565 0 66058565 G G G G G G G G G G G G G T G G G G G G
3 chr3_66114709 0 66114709 G G G G G G G G C C C C G G G G G G C C
3 chr3_66127278 0 66127278 T T T T T T T T A A A A T T T T T T A A
3 chr3_66140123 0 66140123 A A A A A A A A C C C C A A A A A A C C
3 chr3_66149730 0 66149730 C C C C C C C C G G G G C C C C C C G G
3 chr3_66158738 0 66158738 C C C C C C C C C C C C C C G G C C C C
3 chr3_66162565 0 66162565 C C C C C C C C A A A A A A A A A A A A
3 chr3_66165269 0 66165269 T T T T T T T T G T G G T T T T T T G G
3 chr3_66169343 0 66169343 G G G G G G G G T T T T G G G G G G T T
3 chr3_66177317 0 66177317 A A A A A A A A A C A A A A A A A A A A
3 chr3_66181222 0 66181222 C C C C C C C C C C C C C C C C G G C C
3 chr3_66277028 0 66277028 G G G G G G G G G T T T G G G G G G T T
3 chr3_66281070 0 66281070 G G C C G G G G G G G G G G G G G G G G
3 chr3_66284061 0 66284061 G G G G G T G G G G G G G G G G G G G G
3 chr3_66295763 0 66295763 T T T T T T T T T T T T T T G G T T T T
3 chr3_66338754 0 66338754 G G G G G G G G G T T T G G G G G G T T
3 chr3_66341446 0 66341446 C C C C C C C C C C C C C C C C A C C C
3 chr3_66382323 0 66382323 C C C C C C C C A A A A C C C C C C A A
3 chr3_66418969 0 66418969 T T T T T T T T A A A A T T T T T T A A
3 chr3_66481494 0 66481494 G G C C C C G G G G G G G G G G G G G G
3 chr3_66482752 0 66482752 A A A A A A A A A A A A A A A A C C A A
3 chr3_66530726 0 66530726 G G G G G G G G G G G T G G G G G G T T
3 chr3_66560342 0 66560342 G G G G G G G G G G G G G G G G C G G G
3 chr3_66574495 0 66574495 G G G G G G G G G G G G C G G G G G G G
3 chr3_66610181 0 66610181 G G G G G G G G G G G G G G G G G T G G
3 chr3_66613608 0 66613608 G G G G G T G G G G G G G G G G G G G G
3 chr3_66624173 0 66624173 T T T T T T T T T T G T T T T T T T T T
3 chr3_66640408 0 66640408 A C C C C C C C C C C C C C C C C C C C
3 chr3_66672975 0 66672975 A A A A A A A A A A A A A C A A A A A A
3 chr3_66790330 0 66790330 G G G G G G G G C C C C G G G G G G C C
3 chr3_66801986 0 66801986 G G T T T T T T T T T T T T T T T T T T
3 chr3_66804406 0 66804406 A A A A A A A A A A A A A A T T A A A A
3 chr3_66804772 0 66804772 G G G G G T G G G G G G G G G G G G G G
3 chr3_66824303 0 66824303 A A A A A A A A C C C C A A A A A A C C
3 chr3_66825757 0 66825757 G G G G G G G G G G G T G G G G G G G G
3 chr3_66860086 0 66860086 T T T T T T T T G G G G T T T T T T G G
3 chr3_66862746 0 66862746 G G T T T T G G T T T T T T T T T T T T
3 chr3_66872529 0 66872529 G G G G G G G G C C C C G G G G G G C C
3 chr3_66930644 0 66930644 G G G G G G G G G G G G G T G T G G G G
3 chr3_66952626 0 66952626 C C C C C C C C A A A A C C C C C C A A
3 chr3_66967797 0 66967797 C C C C C C C C C C C C C C A A C C C C
3 chr3_67041714 0 67041714 A A A A A A A A A A A A C C A A A A A A
3 chr3_67053360 0 67053360 T T G G G G T T T T T T T T T T T T T T
3 chr3_67073409 0 67073409 G T G G G G T T G G G G G G G G G G G G
3 chr3_67073486 0 67073486 C C C C C C C C C C C C C C C C G G C C
3 chr3_67104578 0 67104578 T T T T T T T T T T T T T T A A T T T T
3 chr3_67161308 0 67161308 A A A A A A A A T T A T A A A A A A T T
3 chr3_67177900 0 67177900 C C C C C C C C G G G G C C C C C C G G
3 chr3_67189827 0 67189827 G G G G G G G G T T T T G G G G G G T T
3 chr3_67262643 0 67262643 C C C C C C C C C C C C C C C C C G C C
3 chr3_67274306 0 67274306 G G G G G G G G G G G G G G G G G T G G
3 chr3_67292880 0 67292880 A A A A A A A A A A A A A A A C A A A A
3 chr3_67301087 0 67301087 G G G G G G G G T T T T G G G G G G T T
3 chr3_67305812 0 67305812 T T T T T T T T G G G G T T T T T T G G
3 chr3_67316364 0 67316364 G G G G G G G G G G G G C C G G G G G G
3 chr3_67319477 0 67319477 T T T T T T T T T T T T G G T T T T T T
3 chr3_67324488 0 67324488 C C C C C C C C A A A A C C C C C C A A
3 chr3_67349780 0 67349780 G G G G G G G G G G G G C C G G G G G G
3 chr3_67351444 0 67351444 A A A A A A A A A C A A A A A A A A A A
3 chr3_67362190 0 67362190 G G G G G G G G G G G G G G T T G G G G
3 chr3_67374357 0 67374357 T T A A T T T T T T T T T T T T T T T T
3 chr3_67410965 0 67410965 T T G G G T T T G G G G G G G G G G G G
3 chr3_67431584 0 67431584 A A A A A A A A A A A A C C A A A A A A
3 chr3_67469012 0 67469012 T T T T T T T T T T T T T T T T G T T T
3 chr3_67474776 0 67474776 A A A A A A A A A A A A A A A A T T A A
3 chr3_67496689 0 67496689 C C C C C C C C C C C C A C C C C C C C
3 chr3_67513022 0 67513022 A A A A A A A A T T T T A A A A A A T T
3 chr3_67537108 0 67537108 C C C C C C C C G G G G C C C C C C G G
3 chr3_67537495 0 67537495 C C A A C C C C C C C C C C C C C C C C
3 chr3_67541250 0 67541250 C C C C C C C C C C C C C C C G C C C C
3 chr3_67562414 0 67562414 C C G G C G C C C C C C C C C C C C C C
3 chr3_67587941 0 67587941 T T T T T T T T T T T T T T T T G T T T
3 chr3_67588644 0 67588644 G G T T G T G G T T T T G G G G G G T T
3 chr3_67605149 0 67605149 T T T T T T T T T T T T T T T T G G T T
3 chr3_67615072 0 67615072 C C C C C C C C G G G G C C C C C C G G
3 chr3_67646170 0 67646170 G G C C C G G G C C C C C C C C C C C C
3 chr3_67686383 0 67686383 G G C G G G G G G G G G G G G G G G G G
3 chr3_67712851 0 67712851 G G G G G G G G G T G G G G G G G G G G
3 chr3_67723194 0 67723194 C C C C C C G G C C C C C C C C C C C C
3 chr3_67737544 0 67737544 G G G G G G G G C C C C G G G G G G C C
3 chr3_67751828 0 67751828 C C C C C C C C A A A A C C C C C C A A
3 chr3_67780154 0 67780154 C C C C C C C C G G G G C C C C C C G G
3 chr3_67784476 0 67784476 T T T T T T T T T T T T T T A T T T T T
3 chr3_67786933 0 67786933 G G G G G G G G G G G G C G G G G G G G
3 chr3_67834742 0 67834742 T T A T A A T T T T T T T T T T T T T T
3 chr3_67842609 0 67842609 T T G G G G T T G G G G G G G G G G G G
3 chr3_67903533 0 67903533 C C C C C C C C G G G G C C C C C C G G
3 chr3_67916782 0 67916782 T T T T T T T T T T G T T T T T T T T T
3 chr3_67939767 0 67939767 G G G G G G G G T T T T G G G G G G T T
3 chr3_67943550 0 67943550 A A C C C C A A C C C C C C C C C C C C
3 chr3_67953528 0 67953528 C C C C C C C C G G C G C C C C C C G G
3 chr3_67968749 0 67968749 C C C C C C C C C C A C C C C C C C C C
3 chr3_67970642 0 67970642 G G G G G G T T G G G G G G G G G G G G
3 chr3_68025603 0 68025603 A A A A A A A A C C C C A A C C A A C C
3 chr3_68040080 0 68040080 A A A A A A A A A A A A A A A A C C A A
3 chr3_68050330 0 68050330 A A A A A A A A T T T T A A A A A A T T
3 chr3_68063707 0 68063707 G G G G G G G G C G C G G G G G G G C C
3 chr3_68082598 0 68082598 A A A A A T A A A A A A A A A A A A A A
3 chr3_68119758 0 68119758 A C A A A A A A A A A A A A A A A A A A
3 chr3_68163340 0 68163340 G G G G G T G G G G G G G G G G G G G G
3 chr3_68207390 0 68207390 C C C C C C C C G G G G C C C C C C G G
3 chr3_68208902 0 68208902 G G G G G G G G G G C G G G G G G G G G
3 chr3_68215298 0 68215298 C C C C C C C C G G G G C C C C C C G G
3 chr3_68229222 0 68229222 A A A A A T A A A A A A A A A A A A A A
3 chr3_68242033 0 68242033 C C G G G G G G G G G G G G G G G G G G
3 chr3_68276724 0 68276724 A A A A A A A A C C C C A A A A A A C C
3 chr3_68279909 0 68279909 T T T T T T T T T T A T T T T T T T T T
3 chr3_68315152 0 68315152 A A A A A A A A A A A T A A A A A A A A
3 chr3_68371754 0 68371754 T T T T T T T T T T A A T T T T T T T T
3 chr3_68383510 0 68383510 G G C C C C C C G G G G G G C C G G G G
3 chr3_68402555 0 68402555 G G G G G G G G G G G G G G G G T T G G
3 chr3_68405469 0 68405469 C C C C C C C C A A A A C C C C C C A A
3 chr3_68417050 0 68417050 C C C C C C C C C C C C C C G G C C C C
3 chr3_68439785 0 68439785 A A A A A A A A A A A A A A T T A A A A
3 chr3_68466896 0 68466896 G G G G G G G G T T T T G G G G G G T T
3 chr3_68472158 0 68472158 A A A A A A A A A A A A A C A A A A A A
3 chr3_68479392 0 68479392 T T T T T T T T G G G G T T T T T T G G
3 chr3_68494491 0 68494491 T T T T T T T T A A A A T T T T T T A A
3 chr3_68513151 0 68513151 T T T T T T T T A A A A T T T T T T A A
3 chr3_68548348 0 68548348 C C C C C C C C C C C C C C C G C C C C
3 chr3_68558828 0 68558828 A A A A A A A A C C C C A A A A A A C C
3 chr3_68599983 0 68599983 G G G T G G G G G G G G G G G G G G G G
3 chr3_68660376 0 68660376 C C C C C C C C C C C C C C A C C C C C
3 chr3_68665268 0 68665268 C C C C C C C C C C C G C C C C C C C C
3 chr3_68667462 0 68667462 T T T T T T T T T T T T G T T T T T T T
3 chr3_68674899 0 68674899 C C A A A A C C A A A A A A A A A A A A
3 chr3_68686994 0 68686994 A A A A A A A A T T T T A A A A A A T T
3 chr3_68692920 0 68692920 T T T T T T T T T T G T T T T T T T T T
3 chr3_68724839 0 68724839 A A A A A A A A A A A A C C A A C C A A
3 chr3_68762910 0 68762910 G G G G C G G G G G G G G G G G G G G G
3 chr3_68771646 0 68771646 C C C C C C C C C C G G C C C C C C C C
3 chr3_68781733 0 68781733 C C C C C C C C C C C C C C A A C C C C
3 chr3_68793227 0 68793227 C C C C C C C C C C C C C C A A C C C C
3 chr3_68795456 0 68795456 G G G G G G G G C C G G G G G G G G C C
3 chr3_68809056 0 68809056 T T T T T T T T T T A A T T T T T T T T
3 chr3_68809257 0 68809257 G G G G G G G G G G T T G G G G G G G G
3 chr3_68809474 0 68809474 C C A A C C C C C C C C C C C C C C C C
3 chr3_68857311 0 68857311 A A A A A A A A A A A A C C C C C C A A
3 chr3_68858368 0 68858368 A A A A A A A A A T T T A A A A A A T T
3 chr3_68862522 0 68862522 C C A A A A C C A A A A A A A A A A A A
3 chr3_68865418 0 68865418 T T T T T T T T T T T T T T T T A A T T
3 chr3_68882381 0 68882381 G G C G C C G G C C C C G G G G G G C C
3 chr3_68930504 0 68930504 A A C C C C A A A A A A A A A A A A A A
3 chr3_68944770 0 68944770 A A A A A A A A A A A A A C A A A A A A
3 chr3_68951292 0 68951292 A A A A A A A A A A A A A A A A A C A A
3 chr3_68952697 0 68952697 G G G G G G T T G G G G G G G G G G G G
3 chr3_68959992 0 68959992 A A A A A A A A A A A A A A A C A A A A
3 chr3_68964336 0 68964336 C C G G G G C C G G G G G G G G G G G G
3 chr3_68995668 0 68995668 T T T T T T T T T T T T T T A A T T T T
3 chr3_69025402 0 69025402 A A A A A T A A A A A A A A A A A A A A
3 chr3_69030262 0 69030262 G G G G G G C C G G G G G G G G G G G G
3 chr3_69031464 0 69031464 T T T T T T T T A A A A T T T T T T A A
3 chr3_69054557 0 69054557 T T T T T T G G T T T T T T T T T T T T
3 chr3_69056836 0 69056836 A A A A A A A A C C C C A A A A A A C C
3 chr3_69063195 0 69063195 G G G G G G G G G G G G C C C C G G G G
3 chr3_69100753 0 69100753 C C C C C C C C A A A A C C C C C C A A
3 chr3_69142963 0 69142963 G G G G G G G G T T T T G G G G G G T T
3 chr3_69152069 0 69152069 G G G G G G G G C C C C G G G G G G C C
3 chr3_69206665 0 69206665 C C C C C C C C G G G G C C C C C C G G
3 chr3_69252646 0 69252646 C C C C C C C C C C C C C C C C G G C C
3 chr3_69278316 0 69278316 A A A A A A T T A A A A A A A A A A A A
3 chr3_69280027 0 69280027 C C C C C C C C A A A A C C C C C C A A
3 chr3_69293601 0 69293601 C C C C C C C C A A A A C C C C C C A A
3 chr3_69299156 0 69299156 A A A A A A A A C C C C A A A A A A C C
3 chr3_69301850 0 69301850 A A A A A A A A A A A A A A A A A T A A
3 chr3_69302023 0 69302023 G G G G G G G G C C C C G G G G G G C C
3 chr3_69303632 0 69303632 C C G G G G G G G G G G G G G G G G G G
3 chr3_69304108 0 69304108 A C C C C C C C C C C C C C C C C C C C
3 chr3_69309144 0 69309144 C C C C C C C C A A A A C C C C C C A A
3 chr3_69387383 0 69387383 G G G G G G G G T T T T G G G G G G T T
3 chr3_69392565 0 69392565 G G G G G G G G C C C C G G G G G G C C
3 chr3_69400140 0 69400140 C C G G G G G G G G G G C G G G G G G G
3 chr3_69400317 0 69400317 G G C C C C G G C C C C C C C C C C C C
3 chr3_69420044 0 69420044 C C C C C C C C G G G G C C C C C C G G
3 chr3_69421644 0 69421644 G G G G G G G G G G G G G T G G G G G G
3 chr3_69439051 0 69439051 G G G G G G G G G G G G G T G G G G G G
3 chr3_69445968 0 69445968 T T T T T T A A T T T T T T T T T T T T
3 chr3_69458700 0 69458700 A A A A A T A A A A A A A A A A A A A A
3 chr3_69465000 0 69465000 C C C C C C C C A A A A C C C C C C A A
3 chr3_69481185 0 69481185 C C C C C C G G C C C C C C C C C C C C
3 chr3_69481327 0 69481327 A A A A A A A A T T T T A A A A A A T T
3 chr3_69498865 0 69498865 A A A A A A A A T T T T A T A A A A T T
3 chr3_69506554 0 69506554 C C A C A A C C C C C C C C C C C C C C
3 chr3_69508896 0 69508896 A A A T A T A A A A A A A A A A A A A A
3 chr3_69510018 0 69510018 T T T T T T T T G T G T T T T T T T T T
3 chr3_69516867 0 69516867 A A T T A T A A A A A A A A A A A A A A
3 chr3_69565470 0 69565470 A A T T T T T T T T T T T T T T T T T T
3 chr3_69570150 0 69570150 T T T T G T T T T T T T T T T T T T T T
3 chr3_69574988 0 69574988 T T T T T T T T G G G G T T T T T T G G
3 chr3_69584120 0 69584120 C C C C C C C C C C C C C C C C G G C C
3 chr3_69593294 0 69593294 T T T T T T T T T T T T T T A A T T T T
3 chr3_69595973 0 69595973 G G G G G T G G G G G G G G G G G G G G
3 chr3_69644110 0 69644110 C C C C C C C C A A A C C C C C C C A A
3 chr3_69647479 0 69647479 T T G T G T T T T T T T T T T T T T T T
3 chr3_69663644 0 69663644 T T T T T T T T T T T T A A T T T T T T
3 chr3_69735595 0 69735595 T T T T T T T T T T T T T T A T T T T T
3 chr3_69745811 0 69745811 A T T T T T T T T T T T T T T T T T T T
3 chr3_69763910 0 69763910 C C C C C C C C G G G G C C C C C C G G
3 chr3_69793847 0 69793847 A A A A C C A A A A A A A A A A A A A A
3 chr3_69823159 0 69823159 G G G G G G G G G G G G C G G G G G G G
3 chr3_69828503 0 69828503 G G G G G G G G G G G G G G C C G G G G
3 chr3_69830647 0 69830647 C C C C C C C C A A A A C C C C C C A A
3 chr3_69863101 0 69863101 A A A A A A A A A A A A A A A T A A A A
3 chr3_69896113 0 69896113 T T T T T T T T A T A A T T T T T T A A
3 chr3_69921808 0 69921808 A A T T A A A A A A A A A A A A A A A A
3 chr3_69941037 0 69941037 A A A A A A A A C C C C A A A A A A C C
3 chr3_69955353 0 69955353 A A A A A A A A A A A A A T A A A A A A
3 chr3_69968370 0 69968370 A A A A A A A A C C C C A A A A A A C C
3 chr3_70101116 0 70101116 C C C C C C C C C C C C C G G G G G C C
3 chr3_70163579 0 70163579 C C C C C C C C A A A A C C C C C C A A
3 chr3_70198944 0 70198944 G G G G G G G G G T T T G G G G G G T T
3 chr3_70227338 0 70227338 G G G G G G G G G G G G G G G G T T G G
3 chr3_70276094 0 70276094 A A A A A A A A A T T T A A A A A A T T
3 chr3_70280698 0 70280698 C C C C C C C C C C C C G G C C C C C C
3 chr3_70313097 0 70313097 A A A A A A A A A A A A A C A A C C A A
3 chr3_70334730 0 70334730 C C C C C C C C G G G G C C C C C C G G
3 chr3_70340942 0 70340942 T T T T T T T T A T T T T T T T T T T T
3 chr3_70342781 0 70342781 T T T T T T T T A T A T T T T T T T T T
3 chr3_70357735 0 70357735 G G G G G G G G T T T T G G G G G G T T
3 chr3_70407491 0 70407491 A A A A A A A A A A A A C C A A C C A A
3 chr3_70419607 0 70419607 T T T T A A A A T T T T T T T T T T T T
3 chr3_70434956 0 70434956 G G G G G G G G C C C C G G G G G G C C
3 chr3_70493618 0 70493618 C C C C C C G G C C C C C C C C C C C C
3 chr3_70532766 0 70532766 T T T T T T T T T T A T T T T T T T T T
3 chr3_70535008 0 70535008 C C C C C C C C C C C C C C C C A A C C
3 chr3_70589097 0 70589097 A A A A A A A A T T T T A A A A A A T T
3 chr3_70608816 0 70608816 T T T T T T T T T T T T T T G T T T T T
3 chr3_70660173 0 70660173 T T T T T T T T T T T T A T T T T T T T
3 chr3_70673326 0 70673326 A T T T T T T T T T T T T T T T T T T T
3 chr3_70689911 0 70689911 G G G G G T G G G G G G G G G G G G G G
3 chr3_70711380 0 70711380 G G G G G G G G T T T T G G G G G G T T
3 chr3_70723158 0 70723158 G T G G G G G G G G G G G G G G G G G G
3 chr3_70729169 0 70729169 G G G G C G G G G G G G G G G G G G G G
3 chr3_70746431 0 70746431 A A A C A A A A A A A A A A A A A A A A
3 chr3_70763797 0 70763797 T T A A T T T T T T T T T T T T T T T T
3 chr3_70846213 0 70846213 A A A A C C A A A A A A A A A A A A A A
3 chr3_70916745 0 70916745 C C C C C C C C G G G G C C C C C C G G
3 chr3_70918474 0 70918474 A A A A A A A A A A A A C C A A A A A A
3 chr3_70935687 0 70935687 A A A A A A A A A A A C A A A A A A C C
3 chr3_71005691 0 71005691 G G G G G G G G G G G G C C C C C C G G
3 chr3_71007989 0 71007989 G G G G G G G G T T T T T T T T T T T T
3 chr3_71013526 0 71013526 G G G G C C G G G G G G G G G G G G G G
3 chr3_71016961 0 71016961 A A A A A A A A A A A C A A A A A A A A
3 chr3_71036372 0 71036372 G G G G G G G G G G G G G G G G C C G G
3 chr3_71106012 0 71106012 G G G G G G G G G G G G G G G G T T G G
3 chr3_71118080 0 71118080 A A A A A A A A C C A C A A A A A A C C
3 chr3_71155982 0 71155982 T T T T G T T T T T T T T T T T T T T T
3 chr3_71176336 0 71176336 T T T T T T T T G G G G T T T T T T G G
3 chr3_71182682 0 71182682 C C C C C C C C C C C C C C C C A A C C
3 chr3_71182708 0 71182708 C C C C C C C C G G G G C C C C C C G G
3 chr3_71260456 0 71260456 G G G G G G G G C C C C G G G G G G C C
3 chr3_71274992 0 71274992 T T T T T T T T T T T T G G T T T T T T
3 chr3_71300211 0 71300211 T T T T G T T T T T T T T T T T T T T T
3 chr3_71305649 0 71305649 A A A A A A A A A A A A A C A A A A A A
3 chr3_71310343 0 71310343 G G G G G G G G C C C C G G G G G G C C
3 chr3_71322058 0 71322058 A C A A A A A A A A A A A A A A A A A A
3 chr3_71346976 0 71346976 C C A A A C C C C C C C A A A A A A C C
3 chr3_71373403 0 71373403 T T T T T T T T T T T T A T T T T T T T
3 chr3_71386977 0 71386977 C C C C C C C C A A A A C C C C C C A A
3 chr3_71387652 0 71387652 T T T T T T T T T T T T A A A A T T T T
3 chr3_71399080 0 71399080 G G G G G G G G T T T T G G G G G G T T
3 chr3_71424481 0 71424481 G G G G G G G G C C C C G G G G G G C C
3 chr3_71432551 0 71432551 A A A A A A A A A A A C A A A A A A A A
3 chr3_71433065 0 71433065 G G G G G G G G G G G G C C C C C C G G
3 chr3_71443218 0 71443218 C C C C C C C C G G G G C C C C C C G G
3 chr3_71448275 0 71448275 C C A A C C C C C C C C C C C C C C C C
3 chr3_71470697 0 71470697 A A A A A T A A A A A A A A A A A A A A
3 chr3_71488169 0 71488169 T T T T T T T T T T T T G T T T T T T T
3 chr3_71517835 0 71517835 T T G G G G T T G G G G G G G G G G G G
3 chr3_71527148 0 71527148 A A C C C C A A C C C C C C C C C C C C
3 chr3_71569822 0 71569822 C C C C C C A A C C C C A C C C C C C C
3 chr3_71591963 0 71591963 T T T T T T T T A A A A T T T T T T A A
3 chr3_71610855 0 71610855 T T T T T T T T A A A A T T T T T T A A
3 chr3_71617497 0 71617497 C C G G G G C C C C C C G G G G G G C C
3 chr3_71626530 0 71626530 A A A A A A A A A T A T A A A A A A A A
3 chr3_71644674 0 71644674 A A A T A A A A A A A A A A A A A A A A
3 chr3_71670250 0 71670250 C C C C C C C C C C C C A C C C C C C C
3 chr3_71678151 0 71678151 C C A A C C C C C C C C C C C C C C C C
3 chr3_71679128 0 71679128 G G G G G G G G T T T T G G G G G G T T
3 chr3_71702099 0 71702099 A A A A A A A A A A A A A A A C A A A A
3 chr3_71703336 0 71703336 A A A A A A A A A C A C A A A A A A C C
3 chr3_71704133 0 71704133 C C C C A C C C C C C C C C C C C C C C
3 chr3_71722416 0 71722416 C C C C C C C C A A A A C C C C C C A A
3 chr3_71773381 0 71773381 A A A A A A A A A A A C A A A A A A A A
3 chr3_71780009 0 71780009 T T T T T T T T G G G G T T T T T T G G
3 chr3_71853305 0 71853305 C C C C C C C C G G G G C C C C C C G G
3 chr3_71865400 0 71865400 C C A A A A C C A A A A A A A A A A A A
3 chr3_71873181 0 71873181 C C C C C C C C C C C C C C A C C C C C
3 chr3_71881072 0 71881072 C C C C C C C C C C C C C C C C A C C C
3 chr3_71913037 0 71913037 C C A A A C C C C C C C C C C C C C C C
3 chr3_71926650 0 71926650 C C G G G G C C G G G G G G G G G G G G
3 chr3_71936109 0 71936109 C C C C C C C C C C C C C C A C C C C C
3 chr3_71941190 0 71941190 C G G G G G G G G G G G G G G G G G G G
3 chr3_71942186 0 71942186 A A A A A A A A A C A A A A A A A A A A
3 chr3_71970466 0 71970466 A A A A A A A A C C C C A A A A A A C C
3 chr3_72011217 0 72011217 A C A A A A A A A A A A A A A A A A A A
3 chr3_72041372 0 72041372 C C C C C C C C C C C C C C C C G G C C
3 chr3_72049680 0 72049680 G G G G C G G G G G G G G G G G G G G G
3 chr3_72054390 0 72054390 G T G G G G T T G G G G G G G G G G G G
3 chr3_72079714 0 72079714 G G G G G G G G C C C C G G G G G G C C
3 chr3_72210563 0 72210563 G G G G G T G G G G G G G G G G G G G G
3 chr3_72229646 0 72229646 A A A A A A A A C C A C A A A A A A C C
3 chr3_72249603 0 72249603 A A A A A A A A A A A A A A A C A A A A
3 chr3_72255299 0 72255299 T T T T T T T T T T T T G T T T T T T T
3 chr3_72256968 0 72256968 C C C C C C C C A C A A C C C C C C C C
3 chr3_72275720 0 72275720 C C A C C C C C C C C C C C C C C C C C
3 chr3_72301954 0 72301954 C G C C C C C C C C C C C C C C C C C C
3 chr3_72315738 0 72315738 G G G G G G G G G G T T G G G G G G G G
3 chr3_72335162 0 72335162 A A A A A A A A T T T T A A A A A A T T
3 chr3_72350395 0 72350395 A A T T A T A A A A A A A A A A A A A A
3 chr3_72355132 0 72355132 T T T T T T T T T T T T T T A A T T T T
3 chr3_72382153 0 72382153 C C C C C C C C A A A A C C C C C C A A
3 chr3_72400184 0 72400184 C C C C C C C C C C A C C C C C C C C C
3 chr3_72410391 0 72410391 C C C C C C C C A A A A C C C C C C A A
3 chr3_72484129 0 72484129 C C C C C C C C A A A A C C C C C C A A
3 chr3_72527593 0 72527593 A A T T T T A A T T T T T T T T T T T T
3 chr3_72538219 0 72538219 G G G G G G G G T T T T G G G G G G T T
3 chr3_72540772 0 72540772 G G G G G G G G T T T T G G G G G G T T
3 chr3_72557548 0 72557548 A A C C A A A A A A A A A A A A A A A A
3 chr3_72560603 0 72560603 C C C C C C C C G G G G C C C C C C G G
3 chr3_72571247 0 72571247 T T T T T T T T T T T T T T T T G T T T
3 chr3_72594066 0 72594066 A A T T A T A A T T T T T T T T T T T T
3 chr3_72622869 0 72622869 T T T T G T T T T T T T T T T T T T T T
3 chr3_72682388 0 72682388 C C C C C C G G C C C C C C C C C C C C
3 chr3_72690844 0 72690844 C C C G G G C C G G G G G G G G G G G G
3 chr3_72704937 0 72704937 C C C C C C C C A A A A C C C C C C A A
3 chr3_72713909 0 72713909 C C C C C C C C G G C C C C C C C C C C
3 chr3_72720710 0 72720710 A A A T A A A A A A A A A A A A A A A A
3 chr3_72731288 0 72731288 C C G G C C C C C C C C C C C C C C C C
3 chr3_72747864 0 72747864 A A C C A C A A A A A A A A A A A A A A
3 chr3_72750423 0 72750423 A A A A A A A A C C C C A A A A A A C C
3 chr3_72760532 0 72760532 G G G G G G G G G G G G C C G G G G G G
3 chr3_72764603 0 72764603 G G G G G G G G G G G G G T G G T T G G
3 chr3_72825352 0 72825352 A A A T T T A A A A A A A A A A A A A A
3 chr3_72839656 0 72839656 G G G G G G G G G G C G G G G G G G G G
3 chr3_72846250 0 72846250 A A A T A T A A A T A A A A A A A A T T
3 chr3_72882674 0 72882674 T T T T T T T T T T T T T T A A T T T T
3 chr3_72899712 0 72899712 G G G G G G G G C G G G G G G G G G G G
3 chr3_72903724 0 72903724 G G G G G T G G G G G G G G G G G G G G
3 chr3_72947666 0 72947666 C C A A C C C C C C C C C C C C C C C C
3 chr3_72947838 0 72947838 T T T T T T T T G G G G T T T T T T G G
3 chr3_72955408 0 72955408 C C C C C C C C C C C C C G C C C C C C
3 chr3_72955576 0 72955576 G G G G G G G G G G G G G G C G G G G G
3 chr3_72956592 0 72956592 A A A A A A A A A A A A A A A A A C A A
3 chr3_72984807 0 72984807 T T T T T T T T G G G G T T T T T T G G
3 chr3_73038900 0 73038900 C C C G C C C C C C C C C C C C C C C C
3 chr3_73076093 0 73076093 C C C C C C C C C C C C A C C C C C C C
3 chr3_73136091 0 73136091 A A A A A A C C A A A A A A A A A A A A
3 chr3_73142862 0 73142862 A C C C C C C C C C C C C C C C C C C C
3 chr3_73191558 0 73191558 C C A A A A C C A A A A A A A A A A A A
3 chr3_73212582 0 73212582 A A A A A A A A A A A A A T A A T T A A
3 chr3_73220372 0 73220372 T T T T T T T T T T T T G G T T T T T T
3 chr3_73243331 0 73243331 T T T T T T T T A A A A T T T T T T A A
3 chr3_73274745 0 73274745 C C C C C C C C C C C C C C A C C C C C
3 chr3_73322935 0 73322935 T T T T T T T T G G G G T T T T T T G G
3 chr3_73372122 0 73372122 C C C C C C C C G G G G C C C C C C G G
3 chr3_73372601 0 73372601 G G C C C C C C C C C C C C C C C C C C
3 chr3_73425706 0 73425706 T T G G G G T T G G G G G G G G G G G G
3 chr3_73438580 0 73438580 A A A A A A A A A A A A A A A A C C A A
3 chr3_73441102 0 73441102 A A A A A A A A A C A A A A A A A A A A
3 chr3_73472535 0 73472535 C C C C C C C C C C C C C C C G C C C C
3 chr3_73510249 0 73510249 C C C C C C C C A A A A C C C C C C A A
3 chr3_73521756 0 73521756 A A A A A A A A A A A A A C A A A A A A
3 chr3_73555852 0 73555852 G G T T G T G G G G G G G G G G G G G G
3 chr3_73584348 0 73584348 C C G G G G C C G G G G G G G G G G G G
3 chr3_73603163 0 73603163 T T T T T T T T G G G G T T T T T T G G
3 chr3_73610501 0 73610501 G G T T T T G G T T T T T T T T T T T T
3 chr3_73622329 0 73622329 A A A A A A A A C C C C A A A A A A C C
3 chr3_73631205 0 73631205 G G C G G G G G G G G G G G G G G G G G
3 chr3_73637580 0 73637580 G G G G G G G G C C G G G G G G G G C C
3 chr3_73641356 0 73641356 G G G G G G G G G G G G G T G T G G G G
3 chr3_73644537 0 73644537 G G G T T T G G G G G G G G G G G G G G
3 chr3_73651070 0 73651070 T T T T T T T T G G G G T T T T T T G G
3 chr3_73679951 0 73679951 A A A A A A A A A A A A A A A T A A A A
3 chr3_73680717 0 73680717 G G G G G G G G G G G G G G C C G G G G
3 chr3_73704915 0 73704915 G G G G G G G G G G G G G G G G G T G G
3 chr3_73738293 0 73738293 C C C G C C C C C C C C C C C C C C C C
3 chr3_73756957 0 73756957 C C C C C C C C C C C C C G C C C C C C
3 chr3_73757584 0 73757584 T T T T T T T T G G G G T T T T T T G G
3 chr3_73773251 0 73773251 A C A A A A A A A A A A A A A A A A A A
3 chr3_73818278 0 73818278 C C C C C C C C C C C C C C C C A A C C
3 chr3_73829977 0 73829977 A A A A A A A A C C C C A A A A A A C C
3 chr3_73843852 0 73843852 G G G G G G G G G G C G G G G G G G G G
3 chr3_73863800 0 73863800 A A A A A A A A T T T T A A A A A A T T
3 chr3_73887172 0 73887172 T T T T T T T T G G G G T T T T T T G G
3 chr3_73905354 0 73905354 T T T T T T T T A A A A T T T T T T A A
3 chr3_73938888 0 73938888 A A C C C C A A A A A A A A A A A A A A
3 chr3_73947335 0 73947335 G G G G G G G G C C C C G G G G G G C C
3 chr3_73986883 0 73986883 G G G G G G G G T T T T G G G G G G T T
3 chr3_73991490 0 73991490 G G G G G G T T G G G G G G G G G G G G
3 chr3_74007921 0 74007921 C C C C C C C C A A A A C C C C C C A A
3 chr3_74014516 0 74014516 T T A A A T T T T T T T T T T T T T T T
3 chr3_74014974 0 74014974 C C C C C C C C C C C C A C C C C C C C
3 chr3_74018574 0 74018574 A C A A A A A A A A A A A A A A A A A A
3 chr3_74043093 0 74043093 C C C C C C C C C C C C C C C C A A C C
3 chr3_74071228 0 74071228 T T T T T T T T T T T T A T A A T T T T
3 chr3_74085089 0 74085089 A A A A A A A A A A A A A A A A A T A A
3 chr3_74098124 0 74098124 C C A C C C C C C C C C C C C C C C C C
3 chr3_74131531 0 74131531 G G G G G G G G T T T T G G G G G G T T
3 chr3_74132367 0 74132367 C C C C C C C C A C A A C C C C C C A A
3 chr3_74143103 0 74143103 C C A A A A C C C C C C C C C C C C C C
3 chr3_74152073 0 74152073 G G G G G G G G G G G G G G C G G G G G
3 chr3_74159818 0 74159818 A A A A A A A A C C C C A A A A A A C C
3 chr3_74163906 0 74163906 G G G G G G G G T T T T G G G G G G T T
3 chr3_74176641 0 74176641 T T T T T T T T T T G G T T T T T T T T
3 chr3_74192822 0 74192822 G G T T G G G G G G G G G G G G G G G G
3 chr3_74195547 0 74195547 T T T T T T T T A A A A T T T T T T A A
3 chr3_74196617 0 74196617 A A A A A A A A A A A C A A A A A A A A
3 chr3_74234886 0 74234886 G G G G G G G G G G G G T T G G G G G G
3 chr3_74245769 0 74245769 T T T T T T T T G T G T T T T T T T G G
3 chr3_74251143 0 74251143 C C C C C C C C C C C C A A C C C C C C
3 chr3_74259182 0 74259182 A A A A A A A A T T T T A A A A A A T T
3 chr3_74262377 0 74262377 T T T T T T T T T T T T T T A T T T T T
3 chr3_74293822 0 74293822 A A A A A A A A A A A A A T A A A A A A
3 chr3_74311304 0 74311304 C C C C A C C C C C C C C C C C C C C C
3 chr3_74315864 0 74315864 C C C C C C C C C C C C A C C C C C C C
3 chr3_74317441 0 74317441 T T A T T T T T T T T T T T T T T T T T
3 chr3_74331372 0 74331372 G G G G G G G G G G G G G G G G G T G G
3 chr3_74364365 0 74364365 T T T T T T T T A A A A T T T T T T A A
3 chr3_74437213 0 74437213 T T T T T T T T T T T T G T T T T T T T
3 chr3_74448305 0 74448305 G G G G G G G G G G G G G T G G G G G G
3 chr3_74450295 0 74450295 G G T T T T G G T T T T G G G G G G T T
3 chr3_74461476 0 74461476 T T A A T T T T T T T T T T T T T T T T
3 chr3_74471683 0 74471683 A A A A A A A A C C A C A A A A A A A A
3 chr3_74497313 0 74497313 T T G T T T T T T T T T T T T T T T T T
3 chr3_74501391 0 74501391 C C C C G G C C C C C C C C C C C C C C
3 chr3_74546660 0 74546660 T T T T T T T T A A A A T T T T T T A A
3 chr3_74551279 0 74551279 T T T T T T T T T T T T A T T T T T T T
3 chr3_74559475 0 74559475 G G G T G T G G G G G G G G G G G G G G
3 chr3_74563583 0 74563583 A A A A A A A A A C A A A A A A A A A A
3 chr3_74569363 0 74569363 T T T T T T T T T T T T T T T T A T T T
3 chr3_74580219 0 74580219 G G G G G G G G G G G G G G G G T T G G
3 chr3_74595345 0 74595345 T T T T T T A T T T T T T T T T T T T T
3 chr3_74615184 0 74615184 A A A A A A A A C C C C A A A A A A C C
3 chr3_74623384 0 74623384 A A A A A A A A T T T T A A A A A A T T
3 chr3_74633927 0 74633927 A A A A A A A A C C C C A A A A A A C C
3 chr3_74671438 0 74671438 G G C C C C G G C C C C C C C C C C C C
3 chr3_74686145 0 74686145 A A A A A A A A A C A A A A A A A A A A
3 chr3_74729932 0 74729932 T T T T T T T T G G G G T T T T T T G G
3 chr3_74771488 0 74771488 G G T T T T G G G G G G G G G G T T G G
3 chr3_74773917 0 74773917 A A A A A A A A C C C C A A A A A A C C
3 chr3_74787819 0 74787819 T T T T T T T T A A A A T T T T T T A A
3 chr3_74831299 0 74831299 G G G G G G G G G G G G G G G T G G G G
3 chr3_74840642 0 74840642 T T A A A A T T A A A A A A A A A A A A
3 chr3_74860974 0 74860974 A A T T T T A T T T T T T T T T T T T T
3 chr3_74887097 0 74887097 C C C C C C C C C C C C C C C C A C C C
3 chr3_74899720 0 74899720 C C C C C C C C C C A A C C C C C C A A
3 chr3_74949525 0 74949525 G G G G G G G G G G G G G G G G T T G G
3 chr3_74969212 0 74969212 A A A C A A A A A A A A A A A A A A A A
3 chr3_74981465 0 74981465 G G G G G G G G C C C C C C C C C C C C
3 chr3_74996099 0 74996099 A A A A A T A A A A A A T T T T T T A A
3 chr3_74996780 0 74996780 A A C C A A A A C C C C C C C C C C C C
3 chr3_74999056 0 74999056 A A A A A A A A T T T T A A A A A A T T
3 chr3_75006181 0 75006181 A A A A A A A A C C C C A A A A A A C C
3 chr3_75061730 0 75061730 T T T T T T T T G G G G T T T T T T G G
3 chr3_75123609 0 75123609 G G G G C G G G G G G G G G G G G G G G
3 chr3_75132274 0 75132274 A A A A A A A A A A A A A A A A T T A A
3 chr3_75155141 0 75155141 C C C C C C C C G G G G C C C C C C G G
3 chr3_75210628 0 75210628 C C C C C C C C C G C G C C C C C C G G
3 chr3_75239964 0 75239964 T T T T T T G T T T T T T T T T T T T T
3 chr3_75261507 0 75261507 G G G G G G G G C C C C G G G G G G C C
3 chr3_75275449 0 75275449 C C C C C C C C G G G G C C C C C C G G
3 chr3_75290014 0 75290014 T T A T T T T T T T T T T T T T T T T T
3 chr3_75292240 0 75292240 T T T T T T T T G G G G T T T T T T G G
3 chr3_75302207 0 75302207 C C C C G G C C C C C C C C C C C C C C
3 chr3_75313753 0 75313753 C C C C C C C C G G G G C C C C C C G G
3 chr3_75320907 0 75320907 A A T T A A A A A A A A A A A A A A A A
3 chr3_75361811 0 75361811 G G G G G G G G C G G G G G G G G G G G
3 chr3_75371177 0 75371177 T T T T T T T T G G G G T T T T T T G G
3 chr3_75373491 0 75373491 G G C C C C G G C C C C C C C C C C C C
3 chr3_75384448 0 75384448 T T T T T T T T A A A A T T T T T T A A
3 chr3_75420697 0 75420697 C C G G C G C C C C C C C C C C C C C C
3 chr3_75425098 0 75425098 G G G G G G G G C C C C G G G G G G C C
3 chr3_75429828 0 75429828 C C C C C C C C C C C C C C C C C G C C
3 chr3_75435630 0 75435630 A A A A A A A A A A A A T T A A A A A A
3 chr3_75443379 0 75443379 C C C C A C C C C C C C C C C C C C C C
3 chr3_75444733 0 75444733 G G G G G G G G C C C C G G G G G G C C
3 chr3_75447939 0 75447939 G G G G G G G G C G G G G G G G G G G G
3 chr3_75461203 0 75461203 T T T T T T T T G G G G T T T T T T G G
3 chr3_75493076 0 75493076 G G G G G G G G T T T T G G G G G G T T
3 chr3_75525513 0 75525513 G G G G G G G G G G G G C G G G G G G G
3 chr3_75528618 0 75528618 A A A A A A A A A A A A A A A A T T A A
3 chr3_75536278 0 75536278 T T T T T T T T A A A A T T T T T T A A
3 chr3_75536670 0 75536670 T T T T T T T T A A A A T T T T T T A A
3 chr3_75537638 0 75537638 A A A C A A A A A A A A A A A A A A A A
3 chr3_75552863 0 75552863 G G G G G G G G G G C C G G G G G G G G
3 chr3_75577913 0 75577913 C C C C C C C C G G G G C C C C C C G G
3 chr3_75579221 0 75579221 C C C C C C C C C C C C A C C C C C C C
3 chr3_75587518 0 75587518 G G G G G T G G G G G G G G G G G G G G
3 chr3_75598493 0 75598493 C C C C C C C C G G G G C C C C C C G G
3 chr3_75621220 0 75621220 T T G T T T T T T T T T T T T T T T T T
3 chr3_75635582 0 75635582 C C C C C C C C G G G G C C C C C C G G
3 chr3_75671351 0 75671351 G G G G G G T T G G G G G G G G G G G G
3 chr3_75675953 0 75675953 G G G G C G G G G G G G G G G G G G G G
3 chr3_75678908 0 75678908 C C C C C C C C C C C C C C C C A A C C
3 chr3_75680471 0 75680471 G G T T G G G G G G G G G G G G G G G G
3 chr3_75691948 0 75691948 T T T T T T T T T T T T A T T T T T T T
3 chr3_75697231 0 75697231 G G G G G G G G C C C C G G G G G G C C
3 chr3_75728295 0 75728295 A A A A A A A A A C C C A A A A A A C C
3 chr3_75730331 0 75730331 G G G G G G G G G T T T G G G G G G T T
3 chr3_75738241 0 75738241 T T G T G T T T T T T T T T T T T T T T
3 chr3_75767554 0 75767554 C C C C C C C C C C C C C C A C C C C C
3 chr3_75787133 0 75787133 A A C C C C A A C C C C C C C C C C C C
3 chr3_75798761 0 75798761 A A A A A A A A C C C C A A A A A A C C
3 chr3_75817366 0 75817366 C C C C C G C C C C C C C C C C C C C C
3 chr3_75829513 0 75829513 C C C C C C C C G G G G G G G G G G G G
3 chr3_75836849 0 75836849 A A A A A A A A T T T T A A A A A A T T
3 chr3_75845776 0 75845776 A A A A A A A A C C C C A A A A A A C C
3 chr3_75856940 0 75856940 T T T T T T T T G G G G T T T T T T G G
3 chr3_75862363 0 75862363 T T T T T T T T G G G G T T T T T T G G
3 chr3_75890029 0 75890029 T T T T T T T T T T T T G G T T T T T T
3 chr3_75920060 0 75920060 G G G G G G C G G G G G G G G G G G G G
3 chr3_75973294 0 75973294 T T T T T T G T T T T T T T T T T T T T
3 chr3_76010432 0 76010432 C C C C C C C C G G G G C C C C C C G G
3 chr3_76042241 0 76042241 C C C C C C C C G G G G C C C C C C G G
3 chr3_76070710 0 76070710 G G G G G G G G C C C C G G G G G G C C
3 chr3_76079185 0 76079185 G G T T T T G G G G G G G G G G G G G G
3 chr3_76086230 0 76086230 C C A A A C C C C C C C C C C C C C C C
3 chr3_76097905 0 76097905 C C C C C C C C C C C C A A C C C C C C
3 chr3_76103816 0 76103816 C C A A A A A A A A A A A A A A A A A A
3 chr3_76138760 0 76138760 A A A A A A A A C C C C A A A A A A C C
3 chr3_76139543 0 76139543 C C C C C C C C G G G G C C C C C C G G
3 chr3_76139955 0 76139955 A A A A A A A A A A A A A A C C A A A A
3 chr3_76157343 0 76157343 T T T T T T T T A A A A T T T T T T A A
3 chr3_76166202 0 76166202 G G G G G G G G C C C C G G G G G G C C
3 chr3_76167119 0 76167119 A A C C C C A A C C C C C C C C C C C C
3 chr3_76190935 0 76190935 C C C C C C C C C C C C C C A C C C C C
3 chr3_76216507 0 76216507 C C C C C C C C G G G G C C C C C C G G
3 chr3_76224828 0 76224828 G G G G G G G G G G G G G T G G G G G G
3 chr3_76225734 0 76225734 G G G G G G G G C C C C G G G G G G C C
3 chr3_76231920 0 76231920 C C C C C C C G C C C C C C C C C C C C
3 chr3_76235201 0 76235201 G G G G T T G G G G G G G G G G G G G G
3 chr3_76254051 0 76254051 C G G G G G G G G G G G G G G G G G G G
3 chr3_76278036 0 76278036 T T T T T T T T T T T T T T T T G G T T
3 chr3_76288854 0 76288854 A A A A A A A A T T T T A A A A A A T T
3 chr3_76300354 0 76300354 C C G G G G C C G G G G G G G G G G G G
3 chr3_76316548 0 76316548 C C C C C C C C A A A A C C C C C C A A
3 chr3_76318333 0 76318333 A A A A A A A A A A A C A A A A A A A A
3 chr3_76318401 0 76318401 T T T T T T T T G T T T T T T T T T T T
3 chr3_76363633 0 76363633 G G T T G G G G G G G G G G G G G G G G
3 chr3_76427764 0 76427764 G G G G G G G G C C C C G G G G G G C C
3 chr3_76428513 0 76428513 T T T T T T T T T T T T G T T T T T T T
3 chr3_76434623 0 76434623 A A A A A A A A A A A C A A A A A A A A
3 chr3_76440470 0 76440470 C C C C C C C C C C C C C C A C C C C C
3 chr3_76440689 0 76440689 C C C C C C C C A A A A C C C C C C A A
3 chr3_76455936 0 76455936 A A A A A A A A T T T T A A A A A A T T
3 chr3_76456284 0 76456284 T T T T T T T T T T T T T T T T A A T T
3 chr3_76456471 0 76456471 A A A A A A A A A A A A A A A A C C A A
3 chr3_76484211 0 76484211 T T G T G G G T G G G G G G G G G G G G
3 chr3_76489498 0 76489498 G G G G G G G G G G G G G G G G C C G G
3 chr3_76513430 0 76513430 G T T T T T T T T T T T T T T T T T T T
3 chr3_76523501 0 76523501 C C C C C C C C C C C C C C C C A A C C
3 chr3_76527169 0 76527169 A A A A A A A A A A A A A A A A A T A A
3 chr3_76544689 0 76544689 A A A A A A A A A A A A A C A A A A A A
3 chr3_76547488 0 76547488 G G G G G G G G G G G G G G T T G G G G
3 chr3_76573060 0 76573060 C C C C C C C C C C C C C C C C C G C C
3 chr3_76585987 0 76585987 C C C C C G C C C C C C C C C C C C C C
3 chr3_76619415 0 76619415 G G G G G G G G C C C C G G G G G G C C
3 chr3_76629708 0 76629708 T T T T T T T T A A A A T T T T T T A A
3 chr3_76633516 0 76633516 C C C C C C C C C C C C C C G G C C C C
3 chr3_76648932 0 76648932 C C C C C C C C A A A A C C C C C C A A
3 chr3_76669835 0 76669835 T T T T A T T T T T T T T T T T T T T T
3 chr3_76719268 0 76719268 G G T T T T G G T T T T T T T T T T T T
3 chr3_76729865 0 76729865 C C A A A A C C A A A A A A A A A A A A
3 chr3_76731538 0 76731538 T T T T T T T T A A A A T T T T T T A A
3 chr3_76735002 0 76735002 T T T T A A T T T T T T T T T T T T T T
3 chr3_76782090 0 76782090 G G G G G G G G T T T T G G G G G G T T
3 chr3_76830350 0 76830350 G G C C G G G G G G G G G G G G G G G G
3 chr3_76839542 0 76839542 C C C C C C C C G G G G C C C C C C G G
3 chr3_76858130 0 76858130 A A A A A A A T A A A A A A A A A A A A
3 chr3_76866934 0 76866934 G G G G G G G G G G G G C G G G G G G G
3 chr3_76869335 0 76869335 T T T T T T T T G G G G T T T T T T G G
3 chr3_76916173 0 76916173 A A A A A A A A C C C C A A A A A A C C
3 chr3_76955282 0 76955282 T T T T T T T T T T T T A T T T T T T T
3 chr3_76969450 0 76969450 A A A A A T A A T T T T A A A A T T T T
3 chr3_76975318 0 76975318 G G G G C C G G G G G G G G G G G G G G
3 chr3_76978564 0 76978564 A A A T A A A A A A A A A A A A A A A A
3 chr3_76999142 0 76999142 T T T T T T T T T T T T T T A T T T T T
3 chr3_77019979 0 77019979 G G G G G G G G C G G G G G G G G G C C
3 chr3_77062868 0 77062868 G G T T G G G G G G G G G G G G G G G G
3 chr3_77077592 0 77077592 G G G G C C G G G G G G G G G G G G G G
3 chr3_77088995 0 77088995 C C C C C C C C A A A A C C C C C C A A
3 chr3_77097648 0 77097648 G G T T T T G G G G G G G G G G G G G G
3 chr3_77101488 0 77101488 G G G G G G G G G G G G G G G G C C G G
3 chr3_77101633 0 77101633 G G G G G G G G G G G G C C C C C C G G
3 chr3_77187143 0 77187143 C C G G C C C C C C C C C C C C C C C C
3 chr3_77210979 0 77210979 A A A A A A A A A A A A T T T T A A A A
3 chr3_77213358 0 77213358 G G G G C G G G G G G G G G G G G G G G
3 chr3_77228641 0 77228641 C C C C C G C C C C C C C C C C C C C C
3 chr3_77231703 0 77231703 C C C C C C C C G G G G C C C C C C G G
3 chr3_77260277 0 77260277 T T T T T T G T T T T T T T T T T T T T
3 chr3_77267410 0 77267410 G G G G G T G G G G G G G G G G G G G G
3 chr3_77273785 0 77273785 A A A A A A A A A A T T A A A A A A A A
3 chr3_77274209 0 77274209 A A T T T T A A T T T T T T T T T T T T
3 chr3_77277633 0 77277633 C C C C C C C C A A A A C C C C C C A A
3 chr3_77303428 0 77303428 A A A A A A C C A A A A A A A A A A A A
3 chr3_77370585 0 77370585 G G G G G G G G C C C C G G G G G G C C
3 chr3_77386232 0 77386232 G G G G G G G G G G G G G G C G G G G G
3 chr3_77390623 0 77390623 C C C C C C C C G G G G C C C C C C G G
3 chr3_77405374 0 77405374 G G G G G G G G G G G G G G T T G G G G
3 chr3_77414799 0 77414799 G G G G G G G G T T T T G G G G G G T T
3 chr3_77418390 0 77418390 G G G G G G G G C C C C G G G G G G C C
3 chr3_77428336 0 77428336 T T T T T T G G T T T T T T T T T T T T
3 chr3_77443598 0 77443598 G G G G G G G G T T T T G G G G G G T T
3 chr3_77454417 0 77454417 G G G G G G G G C C C C G G G G G G C C
3 chr3_77492434 0 77492434 T T T T T T T T T T T T T T G T T T T T
3 chr3_77506444 0 77506444 C C C C C C C C C C C C C C A C C C C C
3 chr3_77528666 0 77528666 G G G G G G G G G G G G G G G G T T G G
3 chr3_77533298 0 77533298 A A A A C C A A A A A A A A A A A A A A
3 chr3_77539299 0 77539299 A A A A A A A A A A A A A A A A A T A A
3 chr3_77546500 0 77546500 C C G G G G G G G G G G G G G G G G G G
3 chr3_77570044 0 77570044 C C A C C C C C C C C C C C C C C C C C
3 chr3_77572435 0 77572435 G G G G G T G G G G G G G G G G G G G G
3 chr3_77594155 0 77594155 C C C C C C C C C C C C G G C C C C C C
3 chr3_77641191 0 77641191 C C C C C G C C C C C C C C C C C C C C
3 chr3_77666503 0 77666503 G G G G G G G G C C C C G G G G G G C C
3 chr3_77668863 0 77668863 T T T T T T T T T T T T T T A T T T T T
3 chr3_77677382 0 77677382 A A C C A C A A A A A A A A A A A A A A
3 chr3_77691017 0 77691017 A A C C C C A A A A A A A A A A A A A A
3 chr3_77696371 0 77696371 G G G G C G G G G G G G G G G G G G G G
3 chr3_77705928 0 77705928 A A C C C C A A C C C C C C C C C C C C
3 chr3_77749055 0 77749055 C C C C C C C C C C C C C C C C C G C C
3 chr3_77750352 0 77750352 G G G G G T G G G G G G G G G G G G G G
3 chr3_77751354 0 77751354 C C C C C C C C G G G G C C C C C C G G
3 chr3_77754156 0 77754156 C C C C C C C C G G G G C C C C C C G G
3 chr3_77765781 0 77765781 A A A A A A A A T T T T A A A A A A T T
3 chr3_77783991 0 77783991 G G G G G G G G T T T T G G G G G G T T
3 chr3_77784512 0 77784512 T T T T T T T T G G G G T T T T T T G G
3 chr3_77789887 0 77789887 C C C C C C C C G G G G C C C C C C G G
3 chr3_77796679 0 77796679 A A A A A A A A A A A A A C A A A A A A
3 chr3_77796984 0 77796984 A A A C A A A A A A A A A A A A A A A A
3 chr3_77804282 0 77804282 C C C C C C C C G G G G C C C C C C G G
3 chr3_77812163 0 77812163 A A A T A A A A A A A A A A A A A A A A
3 chr3_77849471 0 77849471 T T A A A A T T A A A A A A T T A A A A
3 chr3_77853093 0 77853093 C C C C C C C C C C C C C C C C C G C C
3 chr3_77907589 0 77907589 G T G G G G G G G G G G G G G G G G G G
3 chr3_77954289 0 77954289 C C C C C C C C C C C G C C C C C C C C
3 chr3_77960563 0 77960563 G G G G G G G G G G G G G G G G G T G G
3 chr3_77975649 0 77975649 G G G G C G G G G G G G G G G G G G G G
3 chr3_77975933 0 77975933 C C C C C C C C A A A A C C C C C C A A
3 chr3_77977178 0 77977178 C C C C C C C C C C C C C C C C C G C C
3 chr3_77983565 0 77983565 A A A A A A A A A A A A A C A A A A A A
3 chr3_77984061 0 77984061 G G T T G T G G T T T T G G G G G G T T
3 chr3_77987865 0 77987865 G G G G G G G G C C C C G G G G G G C C
3 chr3_77988837 0 77988837 A A A A A A A A A A A A A A A A C C A A
3 chr3_78000611 0 78000611 T T T T A T T T T T T T T T T T T T T T
3 chr3_78007548 0 78007548 C C A A A A C C C C C C C C C C C C C C
3 chr3_78021058 0 78021058 C C C C C C C C A A A A C C C C C C A A
3 chr3_78024210 0 78024210 G G G T G G G G G G G G G G G G G G G G
3 chr3_78027836 0 78027836 T T A A A A T T A A A A A A A A A A A A
3 chr3_78038238 0 78038238 T T T T T T T T G G G G T T T T T T G G
3 chr3_78042588 0 78042588 G G G G G G G G G G G G G G G T G G G G
3 chr3_78071687 0 78071687 C C C G C C C C C C C C C C C C C C C C
3 chr3_78081579 0 78081579 C C C C C C C C G G G G C C C C C C G G
3 chr3_78082055 0 78082055 A A A C A A A A A A A A A A A A A A A A
3 chr3_78091834 0 78091834 T T T T T T T T T T G T T T T T T T T T
3 chr3_78097139 0 78097139 C C A C C C C C A A A A C C A A C C A A
3 chr3_78134185 0 78134185 A A A A A A A A A A A A A A A A C C A A
3 chr3_78136778 0 78136778 T T G G G G T T G G G G G G G G G G G G
3 chr3_78177357 0 78177357 C C A C C C C C C C C C C C C C C C C C
3 chr3_78194592 0 78194592 G G G G G G G G G G C C G G G G G G G G
3 chr3_78197257 0 78197257 G G G G G G G G C C C C G G G G G G C C
3 chr3_78198752 0 78198752 C C C C C C C C A A A A C C C C C C A A
3 chr3_78241613 0 78241613 C C C C C C C C C C C C C C C G C C C C
3 chr3_78256084 0 78256084 T T T T T T T T T T T T A A A A T T T T
3 chr3_78265574 0 78265574 A A A T A A A A A A A A A A A A A A A A
3 chr3_78270355 0 78270355 G G G G G G G G G G G G G G T T G G G G
3 chr3_78312224 0 78312224 A A A A A A A A C C C C A A A A A A C C
3 chr3_78314220 0 78314220 G G G G G G G G C C C C G G G G C G C C
3 chr3_78330616 0 78330616 G G G G G G G G G T T T G G G G G G G G
3 chr3_78386095 0 78386095 G G G G G G G G G G G G C C G G G G G G
3 chr3_78410384 0 78410384 A C C C C C C C C C C C C C C C C C C C
3 chr3_78414130 0 78414130 G G G G G G G G G G T T G G G G G G T T
3 chr3_78423298 0 78423298 C G C C C C C C C C C C C C C C C C C C
3 chr3_78430225 0 78430225 C C C C C C C C A A A A C C C C C C A A
3 chr3_78430935 0 78430935 G T G G G G G G G G G G G G G G G G G G
3 chr3_78439610 0 78439610 C C C C A C C C C C C C C C C C C C C C
3 chr3_78460828 0 78460828 C G G G G G C C G G G G G G G G G G G G
3 chr3_78473563 0 78473563 A C A A A A C C A A A A A A A A A A A A
3 chr3_78480881 0 78480881 A A A A A A A A A A A A A C A A A A A A
3 chr3_78485523 0 78485523 T T G G G T T T T T T T T T T T T T T T
3 chr3_78512551 0 78512551 C C C C C C C C C C C C C C C C C G C C
3 chr3_78533214 0 78533214 C C C C C C C C G G G G C C C C C C G G
3 chr3_78538682 0 78538682 C C C C C C C C C C C C C C A A C C C C
3 chr3_78565736 0 78565736 G G T T G G G G G G G G G G G G G G G G
3 chr3_78596199 0 78596199 A A A A A C A A A A A A A A A A A A A A
3 chr3_78607915 0 78607915 G G G G G G G G C C C C G G G G G G C C
3 chr3_78611987 0 78611987 T T G G T T T T T T T T T T T T T T T T
3 chr3_78617404 0 78617404 C C C C G G C C C C C C C C C C C C C C
3 chr3_78623003 0 78623003 C C C G G G C C C C C C C C C C C C C C
3 chr3_78667626 0 78667626 T T T T T T T T G G G G T T T T T T G G
3 chr3_78677787 0 78677787 A A A A A A A A A T A A A A A A A A A A
3 chr3_78681037 0 78681037 C C A A A A C C A A A A A A A A A A A A
3 chr3_78689658 0 78689658 T T T T T T T T G G G T T T T T T T G G
3 chr3_78701451 0 78701451 C C C C C C C C C C C C C C G G C C C C
3 chr3_78715337 0 78715337 C C A A A A C C C C C C C C C C C C C C
3 chr3_78734989 0 78734989 G G T T T T G G G G G G G G G G G G G G
3 chr3_78745353 0 78745353 G G G G C G G G G G G G G G G G G G G G
3 chr3_78749032 0 78749032 C C C C C C C C C C C C C G C C C C C C
3 chr3_78759866 0 78759866 T T T T T T T T T T T T T T G G T T T T
3 chr3_78768630 0 78768630 C G G G G G C C G G G G G G G G G G G G
3 chr3_78789530 0 78789530 T T T T T T T T A A A A T T T T T T A A
3 chr3_78821236 0 78821236 C C C C C C C C C G C C C C C C C C C C
3 chr3_78856673 0 78856673 T T T T A T T T T T T T T T T T T T T T
3 chr3_78880541 0 78880541 C C C C C C C C C C C C C C G G C C C C
3 chr3_78909555 0 78909555 G G G G G G G G T T T T G G G G G G T T
3 chr3_78969292 0 78969292 C C C C A C C C C C C C C C C C C C C C
3 chr3_78978526 0 78978526 C C C C C C C C C C C C C C C C G G C C
3 chr3_78998912 0 78998912 G G T T G G G G G G G G G G G G G G G G
3 chr3_79028609 0 79028609 G G G G G G G G C C C C G G G G G G C C
3 chr3_79050793 0 79050793 A A A A A A A A T T T T A A A A A A T T
3 chr3_79059319 0 79059319 T T T T T T T T T T T T T T T T G G T T
3 chr3_79065139 0 79065139 T T T T T T G G T T T T T T T T T T T T
3 chr3_79095231 0 79095231 A A T T T T A A T T T T T T T T T T T T
3 chr3_79099252 0 79099252 T T G G G G G T G G G G G G G G G G G G
3 chr3_79109519 0 79109519 T T A A T T T T T T T T T T T T T T T T
3 chr3_79145771 0 79145771 A A A A A A A A A A A A A C A A A A A A
3 chr3_79150100 0 79150100 A A A A A A A A C C C C A A A A A A C C
3 chr3_79158015 0 79158015 A A T T T T A A T T T T T T T T T T T T
3 chr3_79158812 0 79158812 A A A A A A A A A A A A A T A A A A A A
3 chr3_79160175 0 79160175 A A A A A A A A C C C C A A A A A A C C
3 chr3_79161360 0 79161360 C C C C C C C C C C C C C C G G C C C C
3 chr3_79165255 0 79165255 G G G G G G G G C C C C G G G G G G C C
3 chr3_79186550 0 79186550 T T T T T T T T T T G T T T T T T T T T
3 chr3_79256997 0 79256997 T T G G G G G G G G G G G G G G G G G G
3 chr3_79279544 0 79279544 T T T T T T T T T T T T T T T T A T T T
3 chr3_79280423 0 79280423 G G G G G G G G T T T T G G G G G G T T
3 chr3_79289453 0 79289453 C C A A A C C C C C C C C C C C C C C C
3 chr3_79293478 0 79293478 T T T T T T T T A A A A T T T T T T A A
3 chr3_79301184 0 79301184 G G G G G G G G G G G G C C G G G G G G
3 chr3_79315376 0 79315376 G G C G C G G G G G G G G G G G G G G G
3 chr3_79319438 0 79319438 T T T T T T T T G G G G T T T T T T G G
3 chr3_79344220 0 79344220 G G G G G G G G G G G G G G G G C C G G
3 chr3_79358090 0 79358090 A A A A A A A T A A A A A A A A A A A A
3 chr3_79382276 0 79382276 A A A A A A A A T T T T A A A A A A T T
3 chr3_79403850 0 79403850 C C G G G G C C G G G G G G G G G G G G
3 chr3_79412536 0 79412536 A A A A A A A A T T T T A A A A A A T T
3 chr3_79424729 0 79424729 C C C C C C C C A C C C C C C C C C C C
3 chr3_79459171 0 79459171 T T T T T T T T T T T T T T A A T T T T
3 chr3_79478713 0 79478713 C G C C C C C C C C C C C C C C C C C C
3 chr3_79484720 0 79484720 G G G G G G G G G G C G G G G G G G G G
3 chr3_79485357 0 79485357 G G T T G T G G G G G G G G G G G G G G
3 chr3_79507505 0 79507505 A A A A A A A A C C C C A A A A A A C C
3 chr3_79513591 0 79513591 C C C C C C A C C C C C C C C C C C C C
3 chr3_79516889 0 79516889 A A A A A T A A T T T T A A A A A A T T
3 chr3_79524768 0 79524768 A T T T T T A A T T T T T T T T T T T T
3 chr3_79558556 0 79558556 G G G G G G G G G G G G C C C C C C G G
3 chr3_79578796 0 79578796 A A A A A A A A C C C C A A A A A A C C
3 chr3_79580725 0 79580725 G G G G G T G G G G G G G G G G G G G G
3 chr3_79590278 0 79590278 T T T T T T T T G G G G T T T T T T G G
3 chr3_79620063 0 79620063 G G G G G G G G C C C C G G G G G G C C
3 chr3_79620452 0 79620452 G G G G T T G G G G G G G G G G G G G G
3 chr3_79630601 0 79630601 G G C G G G G G G G G G G G G G G G G G
3 chr3_79632774 0 79632774 C C C C C C C C C C A C C C C C C C C C
3 chr3_79634151 0 79634151 G G G G G G G G T T T T G G G G G G T T
3 chr3_79665771 0 79665771 C C C C C G C C C C C C C C C C C C C C
3 chr3_79695894 0 79695894 A A A A A A A A C C A C A A A A A A C C
3 chr3_79700492 0 79700492 G G G G G G G G T T T T G G G G G G T T
3 chr3_79712152 0 79712152 G G G G G G G G T T T T G G G G G G T T
3 chr3_79715440 0 79715440 G G G G G G G G T T T T G G G G G G T T
3 chr3_79723513 0 79723513 C C A C C C C C C C C C C C C C C C C C
3 chr3_79733403 0 79733403 G G G G G G G G C C C C G G G G G G C C
3 chr3_79745635 0 79745635 T T T T T T T T T T T T A T T T T T T T
3 chr3_79746742 0 79746742 T T T T T T T T G G G G T T T T T T G G
3 chr3_79803697 0 79803697 C C C C C C C C A A A A C C C C C C A A
3 chr3_79832633 0 79832633 C C G G C C C C C C C C C C C C C C C C
3 chr3_79833577 0 79833577 C C C C C C C C C C C C C C C C A C C C
3 chr3_79842469 0 79842469 T T T T T T T T G G G G T T T T T T G G
3 chr3_79847526 0 79847526 C C C C C C C C C C C C A C C C C C C C
3 chr3_79856592 0 79856592 A A A A A A C C A A A A A A A A A A A A
3 chr3_79856830 0 79856830 G G G G G G G G G G G G C C G G G G G G
3 chr3_79876774 0 79876774 T T A A A A T T T T T T T T T T T T T T
3 chr3_79890938 0 79890938 A A A A A A A A T T T T T T T T T T T T
3 chr3_79897540 0 79897540 C C C C C C C C C C C C C C G G C C C C
3 chr3_79901376 0 79901376 A A A T A A A A A A A A A A A A A A A A
3 chr3_79919407 0 79919407 G G G G C G G G G G G G G G G G G G G G
3 chr3_79928817 0 79928817 C C C C C C C C C C C C A A A A C C C C
3 chr3_79947218 0 79947218 T T T T A T T T T T T T T T T T T T T T
3 chr3_79954115 0 79954115 A A A A A A A A C C C C A A A A A A C C
3 chr3_79966371 0 79966371 G G G G G G G G C G C G G G C C G G G G
3 chr3_79971797 0 79971797 G G C C C G G G G G G G G G G G G G G G
3 chr3_79989257 0 79989257 T T T T T T T T G G G G T T T T T T G G
3 chr3_79989924 0 79989924 C G C C C C C C C C C C C C C C C C C C
3 chr3_80017852 0 80017852 C C G G C C C C C C C C C C C C C C C C
3 chr3_80020995 0 80020995 C C C C C C C C C C C C C C G G C C C C
3 chr3_80025944 0 80025944 C G G G G G G G G G G G G G G G G G G G
3 chr3_80070286 0 80070286 C C C G C C C C C C C C C C C C C C C C
3 chr3_80073697 0 80073697 G G G G G G G G C C C C G G G G G G C C
3 chr3_80115050 0 80115050 G G G G G G G G T T T T G G G G G G T T
3 chr3_80135629 0 80135629 C C C C C C C C C C C C C C C C A A C C
3 chr3_80147320 0 80147320 A C A A A A A A A A A A A A A A A A A A
3 chr3_80175752 0 80175752 A A A A A A A A A A A A A C A A A A A A
3 chr3_80225242 0 80225242 A A A A A A A A A A A A C C C C A A A A
3 chr3_80318919 0 80318919 C C C C C C C C C C C C C C G G C C C C
3 chr3_80426041 0 80426041 A T T T T T A A T T T T T T T T T T T T
3 chr3_80446724 0 80446724 G G G G G G G G G G G G G T G G G G G G
3 chr3_80452814 0 80452814 G G G G G T G G G G G G G G G G G G G G
3 chr3_80457379 0 80457379 A A A A A A A A A C A A A A A A A A A A
3 chr3_80557199 0 80557199 G G G G G G G G T T T T G G G G G G T T
3 chr3_80570010 0 80570010 G G G G G G G G C C C C G G G G G G C C
3 chr3_80622936 0 80622936 T T T T T T T T T T T T T T G G T T T T
3 chr3_80625865 0 80625865 T T T T T T T T G G G G T T T T T T G G
3 chr3_80646663 0 80646663 T T T T T T T T G G G T T T T T T T G G
3 chr3_80653150 0 80653150 T T T T T T T T G T T T T T T T T T T T
3 chr3_80654327 0 80654327 G G G G G G G G C C C C G G G G G G C C
3 chr3_80693151 0 80693151 A A A A A A A C A A A A A A A A A A A A
3 chr3_80699473 0 80699473 C C G G G G C C G G G G G G G G G G G G
3 chr3_80713300 0 80713300 C C C C C C C C G G G G C C C C C C G G
3 chr3_80723369 0 80723369 C C C C C C C C C C C C C C C G C C C C
3 chr3_80725893 0 80725893 T T T T T T T T T T T T T T T T G G T T
3 chr3_80748177 0 80748177 C C C C C G C C C C C C C C C C C C C C
3 chr3_80756116 0 80756116 T T T T T T T T T T T T T T T T G G T T
3 chr3_80757984 0 80757984 G G G G G G G G T T T T G G G G G G T T
3 chr3_80783405 0 80783405 C C C C C C C C C C C C C C G G C C C C
3 chr3_80787246 0 80787246 G G G G T T G G G G G G G G G G G G G G
3 chr3_80800279 0 80800279 T T T T T T T T T T A T T T T T T T T T
3 chr3_80804935 0 80804935 G G G G G G G G G T G G G G G G G G G G
3 chr3_80807229 0 80807229 A A A A A A A A A T A A A A A A A A A A
3 chr3_80816176 0 80816176 A A A A A A A A T T T T A A A A A A T T
3 chr3_80831869 0 80831869 A A A C A A A A A A A A A A A A A A A A
3 chr3_80867035 0 80867035 G G G G G G G G G G G G G G G G C G G G
3 chr3_80907303 0 80907303 A A A T A A A A A A A A A A A A A A A A
3 chr3_80911686 0 80911686 T T A T A A T T T T T T T T T T T T T T
3 chr3_80948077 0 80948077 G G G G G G G G C C C C G G G G G G C C
3 chr3_80951655 0 80951655 T T T T T T T T A A A A T T T T T T A A
3 chr3_80957810 0 80957810 G G G G G G G G G G G G G G C G G G G G
3 chr3_80958897 0 80958897 T T A A A A T T A A A A A A A A A A A A
3 chr3_80967970 0 80967970 T T T T T T T T A A A A T T T T T T A A
3 chr3_80991891 0 80991891 A A A A A A A A T T T T A A A A A A T T
3 chr3_81023401 0 81023401 C C C C C C C C G G G G C C C C C C G G
3 chr3_81037936 0 81037936 C C G G G G C C C C C C C C C C C C C C
3 chr3_81055037 0 81055037 G G G G G G G G G G G G G G G T G G G G
3 chr3_81110511 0 81110511 A A A A A A A A T T T T A A A A A A T T
3 chr3_81153459 0 81153459 T T T T T T T T G G G G T T T T T T G G
3 chr3_81155796 0 81155796 A A A A A A A A A A A A C C A A A A A A
3 chr3_81164629 0 81164629 T T T T T T T T A A A A T T T T T T A A
3 chr3_81195651 0 81195651 A A A A A A A A T T T T A A A A A A T T
3 chr3_81195974 0 81195974 T T A T T T T T T T T T T T T T T T T T
3 chr3_81219799 0 81219799 A A A A A A A A A T A A A A A A A A A A
3 chr3_81246076 0 81246076 T T T T T T T T T T T T G G G G G G T T
3 chr3_81273347 0 81273347 C C C C C C C C A C C C C C C C C C C C
3 chr3_81280947 0 81280947 T T A A T T T T T T T T T T T T T T T T
3 chr3_81359939 0 81359939 C C A A C C C C C C C C C C C C C C C C
3 chr3_81360746 0 81360746 T T G G G T T T T T T T T T T T T T T T
3 chr3_81404987 0 81404987 T T T T T T T T A A A A T T T T T T A A
3 chr3_81411122 0 81411122 T T T T T T T T G G G G T T T T T T G G
3 chr3_81411250 0 81411250 G G G G G G G G C C C C G G G G G G C C
3 chr3_81414795 0 81414795 C C C C C C C C C C C G C C C C C C C C
3 chr3_81447255 0 81447255 C C C C C C C C A A A A C C C C C C A A
3 chr3_81457175 0 81457175 G G G G G G G G G G G G C G C C G G G G
3 chr3_81492013 0 81492013 G G G G G G G G T T T T G G G G G G T T
3 chr3_81494106 0 81494106 A T A A A T T T T T T T T T T T T T T T
3 chr3_81529779 0 81529779 A C C C C C A A C C C C C C C C C C C C
3 chr3_81538457 0 81538457 C C C C C C C C C C C C C G C C C C C C
3 chr3_81557105 0 81557105 G G G G G G G G T T T T G G G G G G T T
3 chr3_81562832 0 81562832 C C C C C C C C G G G G C C C C C C G G
3 chr3_81564240 0 81564240 T T T T T T T T T T G T T T T T T T T T
3 chr3_81615694 0 81615694 T T T T T T T T T T T T T T T T G T T T
3 chr3_81616600 0 81616600 T T T T T T T T G G G G T T T T T T G G
3 chr3_81617046 0 81617046 G G G G G G G G G G G G G G G G C C G G
3 chr3_81627033 0 81627033 G G G G G G G G T T T T G G G G G G T T
3 chr3_81643640 0 81643640 G G T T T T G G G G G G G G G G G G G G
3 chr3_81677878 0 81677878 A A A A A A A A A A A A A A A A A C A A
3 chr3_81685952 0 81685952 G G T T G G G G G G G G G G G G G G G G
3 chr3_81728431 0 81728431 A A T T T T A T T T T T T T T T T T T T
3 chr3_81740542 0 81740542 G G C C C C G G C C C C C C C C C C C C
3 chr3_81746806 0 81746806 C C C C A C C C C C C C A A A A A A C C
3 chr3_81771237 0 81771237 C C C C C C C C C C C C C C C G C C C C
3 chr3_81777216 0 81777216 T T A A T T T T T T T T T T T T T T T T
3 chr3_81814043 0 81814043 C C C C C C A C C C C C C C C C C C C C
3 chr3_81818778 0 81818778 G G G G G G G G G G G G G G C C G G G G
3 chr3_81837600 0 81837600 C C C C C C C C C C C C C C A A C C C C
3 chr3_81852926 0 81852926 T T T T G T T T T T T T T T T T T T T T
3 chr3_81880794 0 81880794 G G G G C G G G G G G G G G G G G G G G
3 chr3_81882863 0 81882863 C C C C C C C C C C C C C C C C G G C C
3 chr3_81909429 0 81909429 A A A A A A A A T T T T A A A A A A T T
3 chr3_81975067 0 81975067 C C C C C C C C C C C C C G C C C C C C
3 chr3_81990841 0 81990841 A A A A A A A A T T T T A A A A A A T T
3 chr3_81998123 0 81998123 A A A A A A A A A A A T A A A A A A A A
3 chr3_82023509 0 82023509 A A A A A A A A A A A A A A C C A A A A
3 chr3_82055660 0 82055660 C C C C C C C C C C C C C C A A C C C C
3 chr3_82061357 0 82061357 C C C C C C C C A A A A A C C C C C A A
3 chr3_82119631 0 82119631 A C C C C C C C A A A A C C C C C C A A
3 chr3_82148654 0 82148654 T T T T T T T T T T T T G T T T T T T T
3 chr3_82173395 0 82173395 T T T T T T T T T T T T A T T T T T T T
3 chr3_82175389 0 82175389 C C C C C C C C C G C C C C C C C C C C
3 chr3_82183227 0 82183227 T T T T T T G G T T T T T T T T T T T T
3 chr3_82204574 0 82204574 A A T T T T T T T T T T T T T T T T T T
3 chr3_82213650 0 82213650 C C C C C C C C C C C C C C C C G G C C
3 chr3_82241252 0 82241252 C C G G G G G G G G G G G G G G G G G G
3 chr3_82267701 0 82267701 T T T T T T T T T T T T T T G T T T T T
3 chr3_82282065 0 82282065 C C C C C C C C C C C C C C G G C C C C
3 chr3_82305809 0 82305809 T T T T T T T T T T T T T T G G T T T T
3 chr3_82326797 0 82326797 C C C C A C C C C C C C C C C C C C C C
3 chr3_82341435 0 82341435 G T T T T T T T T T T T T T T T T T T T
3 chr3_82356688 0 82356688 A A A A A A A A A A A A A A A C A A A A
3 chr3_82376708 0 82376708 T T A A A A T T A A A A A A A A A A A A
3 chr3_82390702 0 82390702 C C C C C C C C A A A A C C C C C C A A
3 chr3_82435435 0 82435435 T T T T T T T T T T T T T T T T A A T T
3 chr3_82465306 0 82465306 C G C C C C C C C C C C C C C C C C C C
3 chr3_82497886 0 82497886 G G G G G G G G G G T T G G G G G G G G
3 chr3_82508859 0 82508859 G G G G G G G G G G G G G G G G C G G G
3 chr3_82543674 0 82543674 G G G G G G G G G T G T G G G G G G T T
3 chr3_82569383 0 82569383 C C C C C C C C C C C C C C A C C C C C
3 chr3_82570120 0 82570120 A A A A A A A A A A A A A A A A T T A A
3 chr3_82600526 0 82600526 T T T T T T T T G G G G T T T T T T G G
3 chr3_82613962 0 82613962 A A A A A A A A A A A A A A A A C C A A
3 chr3_82647850 0 82647850 C C C C C C C C C G C C C C C C C C C C
3 chr3_82664564 0 82664564 G G G G G G G G G G G G G T G G T T G G
3 chr3_82696880 0 82696880 T T T T T T T T A A A A T T T T T T A A
3 chr3_82706990 0 82706990 A A A A A A A A C C C C A A A A A A C C
3 chr3_82752485 0 82752485 A A A A A A A A T T T T A A T T A T T T
3 chr3_82759721 0 82759721 A A C C C C A A C C C C C C C C C C C C
3 chr3_82767417 0 82767417 C C C C C C C C C C C C C C C C G G C C
3 chr3_82772137 0 82772137 G G G G G T G G G G G G T T T T T T G G
3 chr3_82783658 0 82783658 A C A A A A A A A A A A A A A A A A A A
3 chr3_82787497 0 82787497 A A C C A A A A A A A A A A A A A A A A
3 chr3_82797631 0 82797631 C C C C C C C G C C C C C C C C C C C C
3 chr3_82802994 0 82802994 A A A A A A A A A A A A A A A A A C A A
3 chr3_82834697 0 82834697 C C C C C G C C C C C C C C G G C C C C
3 chr3_82949279 0 82949279 T T T T T T T T T T T T G T T T T T T T
3 chr3_83033169 0 83033169 C C C C C C C C C G C C C C C C C C C C
3 chr3_83047936 0 83047936 A A A A A A A A A A A A A T A A A A A A
3 chr3_83054723 0 83054723 C G G G G G G G G G G G G G G G G G G G
3 chr3_83063845 0 83063845 C C C C C C C C C C C C C C C C A C C C
3 chr3_83081885 0 83081885 G G T T T T G G T T T T T T G T T T T T
3 chr3_83103485 0 83103485 T T T T T T A T T T T T T T T T T T T T
3 chr3_83138325 0 83138325 A A T T A A A A T T T T T T T T T T T T
3 chr3_83160524 0 83160524 T T T T T T T T T T T T G G G G G G T T
3 chr3_83169570 0 83169570 G G G G G G G G G G G G G G G G C C G G
3 chr3_83218130 0 83218130 A A A A A A A A C C C C A A A A A A C C
3 chr3_83252377 0 83252377 C C C C C C C C C C A C C C C C C C C C
3 chr3_83260776 0 83260776 T T T T T T T T A A A A T T T T T T A A
3 chr3_83263303 0 83263303 C C C C C C C G C C C C C C C C C C C C
3 chr3_83275234 0 83275234 T T T T T T T T G G G T T T T T T T G G
3 chr3_83333260 0 83333260 C C C C C C C C G G G G C C C C C C G G
3 chr3_83346526 0 83346526 G G G G G G G G T T T T G G G G G G T T
3 chr3_83361353 0 83361353 T T T T T T T T A A A A A A A A A A A A
3 chr3_83375564 0 83375564 C C C C A C C C C C C C C C C C C C C C
3 chr3_83404048 0 83404048 T T T T T T T T A A A A T T T T T T A A
3 chr3_83449726 0 83449726 G G C G G G G G G G G G G G G G G G G G
3 chr3_83467307 0 83467307 T T T T T T T T G G G G T T T T T T G G
3 chr3_83472966 0 83472966 C C C C C C C C A A A A C C C C C C A A
3 chr3_83498814 0 83498814 T T T T T T T T A A A A T T T T T T A A
3 chr3_83543796 0 83543796 A A A A A A A C A A A A A A A A A A A A
3 chr3_83543906 0 83543906 G G C C C C G G G G G G G G G G G G G G
3 chr3_83584607 0 83584607 G G G G G G G G G G G G G G C C G G G G
3 chr3_83585857 0 83585857 T T T T T T T T G G G G T T T T T T G G
3 chr3_83617441 0 83617441 C C C C C C C C G G G G C C C C C C G G
3 chr3_83641856 0 83641856 G G C C G G G G G G G G G G G G G G G G
3 chr3_83644126 0 83644126 C C A A C C C C C C C C C C C C C C C C
3 chr3_83673034 0 83673034 A A A A A C A A A A A A A A A A A A A A
3 chr3_83674033 0 83674033 C C A A A C C C C C C C C C C C C C C C
3 chr3_83679033 0 83679033 G T G G G G G G G G G G G G G G G G G G
3 chr3_83713730 0 83713730 T T T T T T T T T T T T T T T T A A T T
3 chr3_83735213 0 83735213 T T T T T T T T T T T T A A T T T T T T
3 chr3_83769033 0 83769033 A A A A A C A A A A A A A A A A A A A A
3 chr3_83813844 0 83813844 G G G G G G G G G G G G G T G G G G G G
3 chr3_83821071 0 83821071 T T T T T T T T T T A T T T T T T T T T
3 chr3_83836545 0 83836545 G G G G G G G G G G G G G G T T G G G G
3 chr3_83847342 0 83847342 C C C C C C C C G G G G C C C C C C G G
3 chr3_83858581 0 83858581 G G G G G G G T G G G G G G G G G G G G
3 chr3_83861404 0 83861404 A A A A A A A A A A A A A A A A C C A A
3 chr3_83878301 0 83878301 A A A A A C A A A A A A A A A A A A A A
3 chr3_83887128 0 83887128 G G G G G G G G C C C C G G G G G G C C
3 chr3_83895202 0 83895202 T T T T T T A T T T T T T T T T T T T T
3 chr3_83900770 0 83900770 C C C C C C C C C C C C C C G G C C C C
3 chr3_83909590 0 83909590 G G C G G G G G G G G G G G G G G G G G
3 chr3_83919711 0 83919711 A A A A A A A A A A A A A T A A A A A A
3 chr3_83970982 0 83970982 C C A A C C C C C C C C A A A A A A C C
3 chr3_83996631 0 83996631 A A A A A A A A A T T T A A A A A A T T
3 chr3_84004506 0 84004506 C C C C C C C C C C C C C C G G C C C C
3 chr3_84020468 0 84020468 A A C C A C A A A A A A A A A A A A A A
3 chr3_84031059 0 84031059 T T T T T T T T T T T T T T T T G T T T
3 chr3_84042923 0 84042923 A A A A A A A A A A A A A C A A A A A A
3 chr3_84073074 0 84073074 T T T T T T T T A A A A T T T T T T A A
3 chr3_84091261 0 84091261 A A A A A A A A C C C C A A A A A A C C
3 chr3_84099671 0 84099671 T T T T T T T T G G G G T T T T T T G G
3 chr3_84103643 0 84103643 G G G G G G G G G G C G G G G G G G G G
3 chr3_84131198 0 84131198 C C C C C C C C A C C C C C C C C C C C
3 chr3_84132536 0 84132536 C C C C C C C C C C C C A C C C C C C C
3 chr3_84132824 0 84132824 T T T T T T T T G G G G T T T T T T G G
3 chr3_84136119 0 84136119 A A A A A A A A C C C C A A A A A A C C
3 chr3_84140811 0 84140811 T T G G T T T T T T T T T T T T T T T T
3 chr3_84161542 0 84161542 C C G G G G C C G G G G G G G G G G G G
3 chr3_84185099 0 84185099 T T T T T T T T T T G T T T T T T T T T
3 chr3_84191744 0 84191744 G G G G C C G G C C C C C G C C C C C C
3 chr3_84198398 0 84198398 C C A A C C C C C C C C C C C C C C C C
3 chr3_84323995 0 84323995 G G G G G G G G G G G G G G G G G T G G
3 chr3_84324580 0 84324580 A A A A A A A A T T T T A A A A A A T T
3 chr3_84344292 0 84344292 G G G G G G G G T T T T T T T T T T T T
3 chr3_84345864 0 84345864 T T A A A T T T T T T T T T T T T T T T
3 chr3_84351680 0 84351680 C C G G C G C C C C C C C C C C C C C C
3 chr3_84355469 0 84355469 G G G G G G G G C G C C G G G G G G C C
3 chr3_84356169 0 84356169 A A A A A A A C A A A A A A A A A A A A
3 chr3_84381903 0 84381903 A A A A A A A A A A A A C C A A A A A A
3 chr3_84387556 0 84387556 C C C C C C C C C C C C C C G G C C C C
3 chr3_84389982 0 84389982 G G G G G G G G C C C C G G G G G G C C
3 chr3_84407648 0 84407648 C C C C C C C C C C C C C C A A C C C C
3 chr3_84439049 0 84439049 G G G G G G G G G G G G G T G G G G G G
3 chr3_84450252 0 84450252 A A A C A A A A A A A A A A A A A A A A
3 chr3_84450961 0 84450961 C C C C C C C C G G G G C C C C C C G G
3 chr3_84464033 0 84464033 G G G G G G G G G G G G C G G G G G G G
3 chr3_84497185 0 84497185 A A A A A A A A A A A A A A A A A T A A
3 chr3_84533080 0 84533080 A A A A A A A A C C C C A A A A A A C C
3 chr3_84548425 0 84548425 A A A A A A A A A A A A A A A A T T A A
3 chr3_84563168 0 84563168 G G G G G G G G C C C C G G G G G G C C
3 chr3_84563284 0 84563284 T T T T T T T T G G G G T T T T T T G G
3 chr3_84588009 0 84588009 T T T T T T T T T T T T T T T T G G T T
3 chr3_84595445 0 84595445 C C A A A A C C A A A A A A A A A A A A
3 chr3_84601065 0 84601065 A A A A A A A A A T A A A A A A A A A A
3 chr3_84609885 0 84609885 G G G G G G G G G G G G G G G G C C G G
3 chr3_84614053 0 84614053 A A A A A A A A A A A C A A A A A A A A
3 chr3_84623333 0 84623333 T T T T T T T T T T T T T T G T T T T T
3 chr3_84626582 0 84626582 C C C C C C C C C C C C A C C C C C C C
3 chr3_84637580 0 84637580 T T T T T T T T T T T T A T T T T T T T
3 chr3_84651593 0 84651593 C G G G G G G G G G G G G G G G G G G G
3 chr3_84662995 0 84662995 T T T T T T T T G G G G T T T T T T G G
3 chr3_84665587 0 84665587 G G G G G G G G C G C G G G G G G G G G
3 chr3_84693639 0 84693639 G G G G G G G G G G G G G G C C G G G G
3 chr3_84717418 0 84717418 G G G G G T G G G G G G G G G G G G G G
3 chr3_84721843 0 84721843 C C C C C C C C C C C C C C A C C C C C
3 chr3_84723471 0 84723471 G G G G G G G G G G G G G G G G T T G G
3 chr3_84725139 0 84725139 C C C C C C C C C C C C C C C G C C C C
3 chr3_84727516 0 84727516 T T T T T T T T T T T T T T A A T T T T
3 chr3_84734873 0 84734873 C C C C C C C C C C C C A A C C C C C C
3 chr3_84738010 0 84738010 C C C C C C C C C C C C C C A C C C C C
3 chr3_84763357 0 84763357 G G G G G G G G G G G G C C G G G G G G
3 chr3_84771267 0 84771267 T T T T T T T T A A A A T T T T T T A A
3 chr3_84785498 0 84785498 T T T T A T T T T T T T T T T T T T T T
3 chr3_84843577 0 84843577 G G G G G G G G G G G G G G G G T T G G
3 chr3_84845447 0 84845447 A A A A A A A A A C A A A A A A A A A A
3 chr3_84889605 0 84889605 G G G G G G G G G G G G G G G T G G G G
3 chr3_84931781 0 84931781 T T T T T T T T A T A T T T T T T T T T
3 chr3_84964665 0 84964665 G G G G G G G G T T T T G G G G G G T T
3 chr3_84980546 0 84980546 C C C C C C C C C C C C A C C C C C C C
3 chr3_84992667 0 84992667 G G C C C G G G G G G G G G G G G G G G
3 chr3_85004881 0 85004881 A A A A A A A A A A A A A A A T A A A A
3 chr3_85018056 0 85018056 C C C C C C C C C C C C C C C C A C C C
3 chr3_85026922 0 85026922 T T T T T T T T T T T T G T T T T T T T
3 chr3_85049179 0 85049179 G G G G G T G G G G G G G G G G G G G G
3 chr3_85059270 0 85059270 A A T T T T A A T T T T T T T T T T T T
3 chr3_85095746 0 85095746 G G T T G T G G G G G G G G G G G G G G
3 chr3_85123929 0 85123929 C C C C C C C C A C A A C C C C C C C C
3 chr3_85143873 0 85143873 T T G G T T T T T T T T T T T T T T T T
3 chr3_85179888 0 85179888 C C C C C C C C C C C C C G C C C C C C
3 chr3_85265682 0 85265682 T T T T T T T T G G G G T T T T T T G G
3 chr3_85265839 0 85265839 G G G G G G G G G G G G C G C C G G G G
3 chr3_85308147 0 85308147 G G G G G G C G G G G G G G G G G G G G
3 chr3_85309130 0 85309130 C C C C C C C C A A A A C C C C C C A A
3 chr3_85352561 0 85352561 G G G G G G G G G G G G G G C G G G G G
3 chr3_85366588 0 85366588 T T T T T T T T T T T T G T T T T T T T
3 chr3_85379341 0 85379341 A A A A A A A A C C C C A A A A A A C C
3 chr3_85390132 0 85390132 C C A A A A C C A A A A A A A A A A A A
3 chr3_85400571 0 85400571 C C C C C C C C C C C C C C C C G G C C
3 chr3_85435206 0 85435206 C C C C C C C C G G G G C C C C C C G G
3 chr3_85452636 0 85452636 A A A A A A A A T T T T A A A A A A T T
3 chr3_85457731 0 85457731 C C C C C C A C C C C C C C C C C C C C
3 chr3_85459649 0 85459649 C C C C C C C C C C C C A A C C C C C C
3 chr3_85472742 0 85472742 G G G G G G G G G G G G G G C C G G G G
3 chr3_85485866 0 85485866 T T T T T T T T A A A A T T T T T T A A
3 chr3_85491678 0 85491678 A A C C A A A A A A A A A A A A A A A A
3 chr3_85506178 0 85506178 G G G G G G G G G G G G G G G G C C G G
3 chr3_85523259 0 85523259 A A A A A A A A A A A A C C C C C C A A
3 chr3_85524786 0 85524786 C C C C C C C C C C C C A A A A A A C C
3 chr3_85547103 0 85547103 A A A A A A A A C C C C A A A A A A C C
3 chr3_85580532 0 85580532 G G G G C G G G G G G G G G G G G G G G
3 chr3_85584330 0 85584330 C C C C C C C C G G G G C C C C C C G G
3 chr3_85592631 0 85592631 T T T T T T T T A A A A T T T T T T A A
3 chr3_85592912 0 85592912 T T T T T T T T T T T T T T T T A A T T
3 chr3_85633813 0 85633813 T T T T T T T T A T T T T T T T T T T T
3 chr3_85643184 0 85643184 G G G G G G C G G G G G G G G G G G G G
3 chr3_85663623 0 85663623 T T A A T T T T T T T T T T T T T T T T
3 chr3_85696236 0 85696236 G G C C C C C C C C C C C C C C C C C C
3 chr3_85784645 0 85784645 G G G G C G G G G G G G G G G G G G G G
3 chr3_85798063 0 85798063 A A A A A A A A T T T T A A A A A A T T
3 chr3_85805413 0 85805413 G G G G C G G G G G G G G G G G G G G G
3 chr3_85817765 0 85817765 C C C C C C C C A A A A C C C C C C A A
3 chr3_85904625 0 85904625 C C C C C C C C G G G G C C C C C C G G
3 chr3_85907195 0 85907195 C C C C C C C C A A A A C C C C C C A A
3 chr3_85928055 0 85928055 T T T T G T T T T T T T T T T T T T T T
3 chr3_85943425 0 85943425 C C C C C C C C A C C C C C C C C C C C
3 chr3_85950773 0 85950773 G G G G G G C G G G G G G G G G G G G G
3 chr3_85978266 0 85978266 C C G G G G C C C C C C G G G G G G C C
3 chr3_85994668 0 85994668 T T T T T T T T T T A T T T T T T T T T
3 chr3_86002984 0 86002984 C C C C C C C C G G G G C C C C C C G G
3 chr3_86045036 0 86045036 T T T T T T T T T T A T T T T T T T T T
3 chr3_86056963 0 86056963 T T T T T T T T T T T T T T A A T T T T
3 chr3_86094122 0 86094122 C C C C C C C C G G G G C C C C C C G G
3 chr3_86099813 0 86099813 A A A A A A A A A C A A A A A A A A A A
3 chr3_86108985 0 86108985 G G C C C C G G G G G G G G G G G G G G
3 chr3_86133570 0 86133570 A A A A A A A A A C A C A A A A A A C C
3 chr3_86154759 0 86154759 T T T T T T T T G T T T T T T T T T G G
3 chr3_86170388 0 86170388 A A A A A A A A A A A A A C A A A A A A
3 chr3_86197661 0 86197661 G G G G G G G G C C C G G G G G G G C C
3 chr3_86199882 0 86199882 G G G G G G G G G G G G G G C C G G G G
3 chr3_86209255 0 86209255 C C C C C C C C G G G G C C C C C C G G
3 chr3_86213204 0 86213204 T T T T T T T T G G G G T T T T T T G G
3 chr3_86213464 0 86213464 C C C C C C C C C C C C C C A C C C C C
3 chr3_86221280 0 86221280 T T T T T T T T G T G T T T T T T T G G
3 chr3_86222126 0 86222126 A A A A A A A A A A A A A A C C A A A A
3 chr3_86238949 0 86238949 A A A A A A A A T T T T A A A A A A T T
3 chr3_86252335 0 86252335 C C C C C C C C C C A C C C C C C C C C
3 chr3_86258850 0 86258850 C C C C C C C C C C C C C C G G C C C C
3 chr3_86259342 0 86259342 G G G G G G G G C C C C G G G G G G C C
3 chr3_86268564 0 86268564 C C G G G G C C C C C C C C C C C C C C
3 chr3_86269493 0 86269493 T T T T T T T T T T G T T T T T T T T T
3 chr3_86271319 0 86271319 C C C C C C C C C C A C C C C C C C C C
3 chr3_86279276 0 86279276 G G G G G G G G G G C C G G G G G G C C
3 chr3_86288755 0 86288755 T T T T T T T T T T T T T T A A T T T T
3 chr3_86297422 0 86297422 G G G G G G G G T T T T G G G G G G T T
3 chr3_86312923 0 86312923 G G G G G G G G G G G G G T G G G G G G
3 chr3_86342530 0 86342530 T T T T T T T T A A A T T T T T T T A A
3 chr3_86347756 0 86347756 G G T T T T G G T T T T G G G G G G T T
3 chr3_86392304 0 86392304 T T T T T T T T T T T T G T T T T T T T
3 chr3_86397689 0 86397689 C C C C C C C C G G G G C C C C C C G G
3 chr3_86405459 0 86405459 A A A A A A A A A C A C A A A A A A A A
3 chr3_86406922 0 86406922 G G G G G G G G C C C C G G G G G G C C
3 chr3_86442075 0 86442075 A A C C C C A A A A A A A A A A A A A A
3 chr3_86476429 0 86476429 T T T T T T T T T T T T G G G T T T T T
3 chr3_86504102 0 86504102 C C C G C C C C C C C C C C C C C C C C
3 chr3_86516309 0 86516309 A A A C A A A A A A A A A A A A A A A A
3 chr3_86562187 0 86562187 G G G G G G G G G G G G C G G G G G G G
3 chr3_86563355 0 86563355 G G G G G G G G T T T T G G G G G G T T
3 chr3_86587176 0 86587176 T T G T G G T T T T T T T T T T T T T T
3 chr3_86601671 0 86601671 T T T T T T T T T T T T A T T T T T T T
3 chr3_86617456 0 86617456 T T T T T T T T T T T T G G T T G G T T
3 chr3_86632770 0 86632770 C C C C C C C C A A A A C C C C C C C C
3 chr3_86635023 0 86635023 C C C C C C C C G G G G C C C C C C G G
3 chr3_86643879 0 86643879 G G C C G G G G G G G G G G G G G G G G
3 chr3_86672532 0 86672532 T T G G G G T T G G G G G G G G G G G G
3 chr3_86695985 0 86695985 T T T T T T T T T T T T T T G T T T T T
3 chr3_86700613 0 86700613 A A A A A A A A A A A A C C A A A A A A
3 chr3_86710377 0 86710377 C C C C A A C C C C C C C C C C C C C C
3 chr3_86719649 0 86719649 G G G G G G G G G G G G G T G G G G G G
3 chr3_86722475 0 86722475 G G G G G G G G C C C C C C C C C C C C
3 chr3_86724801 0 86724801 G G G G G G G G G G G G C C C C C C G G
3 chr3_86730744 0 86730744 G G G G G G G G G G C G G G G G G G G G
3 chr3_86738161 0 86738161 G G G G G G G G G G G G C G G G G G G G
3 chr3_86758787 0 86758787 T T T T T T T T T T G T T T T T T T T T
3 chr3_86759012 0 86759012 T T G G G G T T G G G G G G G G G G G G
3 chr3_86766064 0 86766064 G G G G G G G G T T T T G G G G G G T T
3 chr3_86781341 0 86781341 G G G G G G G G T T T T G G G G G G T T
3 chr3_86793403 0 86793403 G G G G G G G G G G G G C G G G G G G G
3 chr3_86875346 0 86875346 C C G G G G G G G G G G G G G G G G G G
3 chr3_86899569 0 86899569 G G G G G G G G C C C C G G G G G G C C
3 chr3_86909469 0 86909469 T T T T T T T T T T T T G G T T T T T T
3 chr3_86911166 0 86911166 G G G G G G G G G G C G G G G G G G G G
3 chr3_86913418 0 86913418 G G G G G G G G G G G G G G C G G G G G
3 chr3_86915373 0 86915373 C C C C C C C C G G G G C C C C C C G G
3 chr3_86936103 0 86936103 T T T T T T T T T T G T T T T T T T T T
3 chr3_86962229 0 86962229 A A C C C C A A C C C C C C C C C C C C
3 chr3_86964918 0 86964918 G G G G G G G G C C C C G G G G G G C C
3 chr3_86973093 0 86973093 G G C C G G G G G G G G G G G G G G G G
3 chr3_86981172 0 86981172 C C C G C C C C C C C C C C C C C C C C
3 chr3_86986629 0 86986629 A A A A A A A A A A A A A A A A A T A A
3 chr3_86998468 0 86998468 G G C C C C C G C C C C C C C C C C C C
3 chr3_87021027 0 87021027 C C C C C C C C C C C C C C C G C C C C
3 chr3_87050592 0 87050592 C C C C C C C C G G G G C C C C C C G G
3 chr3_87055259 0 87055259 C C C C C C C C C C C C C C C C G G C C
3 chr3_87065920 0 87065920 A A A A A A A A C C C C A A A A A A C C
3 chr3_87073808 0 87073808 G G C C C C C G C C C C C C C C C C C C
3 chr3_87086857 0 87086857 C C C C C C C C A A A A C C C C C C A A
3 chr3_87088360 0 87088360 T T T T T T T T T T T T T T G G T T T T
3 chr3_87089071 0 87089071 T T T T T T T T T T T T T T T T A A T T
3 chr3_87124185 0 87124185 C C C C C C A C C C C C C C C C C C C C
3 chr3_87125777 0 87125777 G G G G G G G G C C C C G G G G G G C C
3 chr3_87131365 0 87131365 A A A A A A A A A A A A A A A T A A A A
3 chr3_87133466 0 87133466 C C C C C C C C G G G G C C C C C C G G
3 chr3_87148096 0 87148096 G G T T T T G G T T T T T T T T T T T T
3 chr3_87156858 0 87156858 A A A C A A A A A A A A A A A A A A A A
3 chr3_87160846 0 87160846 G G G G G G C G G G G G G G G G G G G G
3 chr3_87186625 0 87186625 A A A A A A A A A T A A A A A A A A A A
3 chr3_87203748 0 87203748 G G G G G G G G G G G G G G C C G G G G
3 chr3_87213646 0 87213646 A A C C C C A A C C C C C C C C C C C C
3 chr3_87214798 0 87214798 G G G G G G G G T T T T G G G G G G T T
3 chr3_87217475 0 87217475 T T A T T T T T T T T T T T T T T T T T
3 chr3_87220442 0 87220442 G G C C C C C C C C C C C C C C C C C C
3 chr3_87227979 0 87227979 T T T T T T T T T T T T G G T T T T T T
3 chr3_87237250 0 87237250 T T T T T T T T G G G G T T T T T T G G
3 chr3_87264264 0 87264264 C C C G C C C C C C C C C C C C C C C C
3 chr3_87285057 0 87285057 A A A A A A A A A A A A T T A A A A A A
3 chr3_87301231 0 87301231 A A C C C C A A C C C C C C C C C C C C
3 chr3_87316109 0 87316109 C C C C C C C C A A A A C C C C C C A A
3 chr3_87324028 0 87324028 G G G G G G G G G G G G G G G G T T G G
3 chr3_87343094 0 87343094 C C G G C C C C C C C C C C C C C C C C
3 chr3_87349764 0 87349764 T T T T G G T T T T T T T T T T T T T T
3 chr3_87356091 0 87356091 A A A A A A A A A A A A C C A A A A A A
3 chr3_87396453 0 87396453 C C C C C C C C A C C C C C C C C C A A
3 chr3_87410199 0 87410199 G G G G G G G G G G G G G G C G G G G G
3 chr3_87418425 0 87418425 C C C C C C C C A A C C C C C C C C A A
3 chr3_87450054 0 87450054 A A A A A A A A A A A A A A A A A T A A
3 chr3_87462059 0 87462059 A A A A A A A A C C C C A A A A A A C C
3 chr3_87495414 0 87495414 G G C G G G G G G G G G G G G G G G G G
3 chr3_87505021 0 87505021 G G G G G G G G G G G G G G T T G G G G
3 chr3_87520249 0 87520249 T T T T T T T T A A A A T T T T T T A A
3 chr3_87573176 0 87573176 G G G G G G G G G G G G G G T T G G G G
3 chr3_87599725 0 87599725 C C C C C C C C A A A A C C C C C C A A
3 chr3_87628187 0 87628187 G G G G G G G G C G C C G G G G G G G G
3 chr3_87679424 0 87679424 C C C G C C C C C C C C C C C C C C C C
3 chr3_87686194 0 87686194 C C A A A A C C C C C C C C C C C C C C
3 chr3_87702542 0 87702542 A A A A A A A A C C A C A A A A A A C C
3 chr3_87721155 0 87721155 A A A A A A A A T T T T T T T T T T T T
3 chr3_87724279 0 87724279 T T T T T T T T T T T T T T G T T T T T
3 chr3_87727977 0 87727977 G G G G G G G G G G G G G G T T G G G G
3 chr3_87803907 0 87803907 T T T T T T A T T T T T T T T T T T T T
3 chr3_87842235 0 87842235 C C C C C C C C G G G G C C C C C C G G
3 chr3_87850186 0 87850186 A T A A A A A A A A A A A A A A A A A A
3 chr3_87869122 0 87869122 C C C C C C C C G G G G G G G G G G G G
3 chr3_87883371 0 87883371 G G G G G G G G G G G G T T G G G G G G
3 chr3_87904820 0 87904820 A A C C A A A A A A A A A A A A A A A A
3 chr3_87908105 0 87908105 C C A A A A C C C C C C C C C C C C C C
3 chr3_87953449 0 87953449 C C C C C C C C C C C C C C A C C C C C
3 chr3_87969616 0 87969616 A A T T A A A A A A A A A A A A A A A A
3 chr3_88061443 0 88061443 C C C C C C C C A C C C C C C C C C A A
3 chr3_88092123 0 88092123 T T T T T T T T T T T T A A T T T T T T
3 chr3_88098466 0 88098466 A A A A A A A A T T T T A A A A A A T T
3 chr3_88102521 0 88102521 G G G G G G G G G G G G G G G G T T G G
3 chr3_88147310 0 88147310 G G G G G G G G T T T T T T G G G G T T
3 chr3_88170659 0 88170659 T T G G T T T T G G G G G G G G G G G G
3 chr3_88178830 0 88178830 C C C C C C C C C C C C A A C C C C C C
3 chr3_88201663 0 88201663 C C C C C C C C G G G G C C C C C C G G
3 chr3_88237340 0 88237340 T T A T T T T T T T T T T T T T T T T T
3 chr3_88239846 0 88239846 A A A T T T A A A A A A A A A A A A A A
3 chr3_88251717 0 88251717 G G G G G G G G G G G G C C G G G G G G
3 chr3_88259894 0 88259894 T T T T T T T T A A T T T T T T T T T T
3 chr3_88285388 0 88285388 G G C G G G G G G G G G G G G G G G G G
3 chr3_88292879 0 88292879 G G G G G G G G T T T T G G G G G G T T
3 chr3_88295450 0 88295450 G G G G G G G G T T T T G G G G G G T T
3 chr3_88298471 0 88298471 T T T T T T T T T T T T T T T T A T T T
3 chr3_88301520 0 88301520 C C G G G G C G G G G G G G G G G G G G
3 chr3_88305769 0 88305769 C C C C C C C C A A A A C C C C C C A A
3 chr3_88333418 0 88333418 G G C C C C G G C C C C C C C C C C C C
3 chr3_88338246 0 88338246 C C C C C C C C C C C C C C G G G G C C
3 chr3_88346262 0 88346262 A A A A A A A A T T T T A A A A A A T T
3 chr3_88351448 0 88351448 G T G G G G G G G G G G G G G G G G G G
3 chr3_88358761 0 88358761 T T T T T T T T A A A A A A A A A A A A
3 chr3_88404529 0 88404529 G G G G T T G G G G G G G G G G G G G G
3 chr3_88422706 0 88422706 C C A A A A C C C C C C C C C C C C C C
3 chr3_88430029 0 88430029 T T T T G G T T T T T T G G G G G G T T
3 chr3_88436449 0 88436449 C C C C C C C C G G G G C C C C C C G G
3 chr3_88457192 0 88457192 G G G G G G C G G G G G G G G G G G G G
3 chr3_88457560 0 88457560 T T G G G G T T T T T T T T T T T T T T
3 chr3_88459480 0 88459480 A A A A A A A A A A A A A A A T A A A A
3 chr3_88476111 0 88476111 C C G G C C C C C C C C G G G G G G C C
3 chr3_88488617 0 88488617 C C C C C C C C G G G G C C C C C C G G
3 chr3_88516545 0 88516545 T T G G G G T T G G G G G G G G G G G G
3 chr3_88532964 0 88532964 C C C C A A C C C C C C C C C C C C C C
3 chr3_88543942 0 88543942 T T G G G G T T T T T T T T T T T T T T
3 chr3_88574579 0 88574579 G G G G G G G G T T T T G G G G G G T T
3 chr3_88589739 0 88589739 T T T T T T T T G G G G T T T T T T G G
3 chr3_88598714 0 88598714 C C C G C C C C C C C C C C C C C C C C
3 chr3_88614237 0 88614237 C C C C C C C C C G C C C C C C C C C C
3 chr3_88626451 0 88626451 G T G G G G G G G G G G G G G G G G G G
3 chr3_88638995 0 88638995 C G C C C C C C C C C C C C C C C C C C
3 chr3_88645996 0 88645996 T T T T T T T T T T T T G T T T T T T T
3 chr3_88653139 0 88653139 T T T T T T T T G G G G T T T T T T G G
3 chr3_88683687 0 88683687 T T T T T T T T T T T T G T T T G G T T
3 chr3_88685734 0 88685734 C C C C C C C C C C C C C C C C C G C C
3 chr3_88704051 0 88704051 T T T T T T T T T T T T T T G G T T T T
3 chr3_88721994 0 88721994 A A A A A A A A C C C C A A A A A A C C
3 chr3_88750398 0 88750398 A A A A A A A A A A A A A C A A A A A A
3 chr3_88781190 0 88781190 G G G G G G G G C G C C G G G G G G C C
3 chr3_88787209 0 88787209 A T T T T T T T T T T T T T T T T T T T
3 chr3_88787293 0 88787293 A A A A A A A A A A A A A A A T A A A A
3 chr3_88787932 0 88787932 A A T T T T T T T T T T T T T T T T T T
3 chr3_88815192 0 88815192 C C C C C C C C C G C C C C C C C C C C
3 chr3_88818308 0 88818308 G G C C C C C C C C C C C C C C C C C C
3 chr3_88827122 0 88827122 G G G G G G G G C C C C G G G G G G C C
3 chr3_88832206 0 88832206 G G C C C C C G C C C C C C C C C C C C
3 chr3_88833376 0 88833376 G G G G G G G G C C C C G G G G G G C C
3 chr3_88835034 0 88835034 T T G G G G T T G G G G G G G G G G G G
3 chr3_88839397 0 88839397 G G G G G G G G T T T T G G G G G G T T
3 chr3_88872393 0 88872393 A A A A A A A A A A A T A A A A A A A A
3 chr3_88882172 0 88882172 A A C C C C A A A A A A A A A A A A A A
3 chr3_88886172 0 88886172 C C C C C C C C G G G G C C C C C C G G
3 chr3_88886868 0 88886868 T T T T T T T T G G T T T T T T T T G G
3 chr3_88904391 0 88904391 C C C C C C C C A A A A C C C C C C A A
3 chr3_88910032 0 88910032 C C C C C C C C C C C C C C C C A A C C
3 chr3_88920770 0 88920770 T T T T T T T T G G G G G G G T G G G G
3 chr3_88961667 0 88961667 T T T T T T T T G G G G T T T T T T G G
3 chr3_88967882 0 88967882 G G G G G G G G G G C C G G G G G G G G
3 chr3_88977436 0 88977436 G G G G G G G G G G G G T T G G G G G G
3 chr3_88990390 0 88990390 C C C C C C C C A A A A C C C C C C A A
3 chr3_88998163 0 88998163 G G C C C C G G C C C C C C C C C C C C
3 chr3_89004050 0 89004050 C C C C C C C C G G G G C C C C C C G G
3 chr3_89013203 0 89013203 T T T T T T T T T T T T T T A A T T T T
3 chr3_89019878 0 89019878 T T G G G G T T G G G G G G G G G G G G
3 chr3_89026086 0 89026086 A A A A A A A A C C C C A A A A A A C C
3 chr3_89054235 0 89054235 C C C C C C C C A A A A C C C C C C A A
3 chr3_89057105 0 89057105 A A A A A A A A C C C C A A A A A A C C
3 chr3_89119891 0 89119891 T T T T T T T T T T T T T T T T G G T T
3 chr3_89167504 0 89167504 C C A A A A A A A A A A A A A A A A A A
3 chr3_89187958 0 89187958 T T T T T T G G T T T T T T T T T T T T
3 chr3_89202191 0 89202191 T T T T T T T T T T G T T T T T T T T T
3 chr3_89218143 0 89218143 A A A A A A A T A A A A A A A A A A A A
3 chr3_89224541 0 89224541 C C C C C C C C C G C C C C C C C C C C
3 chr3_89283617 0 89283617 T T T T T T T T T T A T T T T T T T T T
3 chr3_89291424 0 89291424 C C C C C C C C C C C C C C C G C C C C
3 chr3_89303093 0 89303093 G G G G G G G G T T T T G G G G G G T T
3 chr3_89327582 0 89327582 C C C C C C C C G G G G C C C C C C G G
3 chr3_89339412 0 89339412 G G G G G G G G G T G G G G G G G G T T
3 chr3_89344133 0 89344133 G G C C C C G G C C C C C C C C C C C C
3 chr3_89347227 0 89347227 A A A A A A A A A A A A A A C C A A A A
3 chr3_89370046 0 89370046 G G G G G G G G G G G G G G G G G T G G
3 chr3_89375984 0 89375984 T T T T G G T T T T T T T T T T T T T T
3 chr3_89379270 0 89379270 A A A A A A A A A C A A A A A A A A A A
3 chr3_89386988 0 89386988 G G G G G G G G T T T T G G G G G G T T
3 chr3_89391375 0 89391375 C C C C C C C C C C C C A A C C C C C C
3 chr3_89407677 0 89407677 T T T T T T T T G G G G T T T T T T G G
3 chr3_89417573 0 89417573 G G G G G G G G C G G G G G G G G G G G
3 chr3_89431048 0 89431048 C C C C C C C C C C C C G G G G C C C C
3 chr3_89434572 0 89434572 G G G G G G G G T T T T G G G G G G T T
3 chr3_89463248 0 89463248 G G G G G G G G G G G G G G G G C C G G
3 chr3_89471817 0 89471817 C C C C A C C C C C C C C C C C C C C C
3 chr3_89476215 0 89476215 A A A A A C A A A A A A A A A A A A A A
3 chr3_89512624 0 89512624 T T T T T T T T G G G G T T T T T T G G
3 chr3_89513423 0 89513423 A A A A A A A A C C C C A A A A A A C C
3 chr3_89543631 0 89543631 T T T T T T T T T T T T T T T T G G T T
3 chr3_89554821 0 89554821 T T T T T T T T T T T T T T T T A A T T
3 chr3_89580289 0 89580289 T T T T T T T T G G G G T T T T T T G G
3 chr3_89589915 0 89589915 A A A A A A A A C C C C A A A A A A C C
3 chr3_89598932 0 89598932 C C C C C C C C G G G G C C C C C C G G
3 chr3_89608697 0 89608697 T T T T T T T T G G G G T T T T T T G G
3 chr3_89624724 0 89624724 A A A A A A A A C C C C A A A A A A C C
3 chr3_89630560 0 89630560 T T T T T T T T A A A A T T T T T T A A
3 chr3_89640119 0 89640119 G G G G G G G G G G G G T T G G G G G G
3 chr3_89691390 0 89691390 A A A A A A A A A T A A A A A A A A A A
3 chr3_89691594 0 89691594 G G G G G G G G G G G T G G G G G G G G
3 chr3_89709342 0 89709342 G T T T T T G G T T T T T T T T T T T T
3 chr3_89732537 0 89732537 T T T T T T T T T T T T T T T T A T T T
3 chr3_89738571 0 89738571 C C A C C C C C C C C C C C C C C C C C
3 chr3_89770431 0 89770431 A A T T A A A A A A A A A A A A A A A A
3 chr3_89794849 0 89794849 C C C C C C C C G G G G C C C C C C G G
3 chr3_89804066 0 89804066 T T T T T T T T G G G G T T T T T T G G
3 chr3_89844802 0 89844802 C C C C C C C C G G G G C C C C C C G G
3 chr3_89864125 0 89864125 T T T T T T G G T T T T T T T T T T T T
3 chr3_89869886 0 89869886 T T T T T T T T G G G G T T T T T T G G
3 chr3_89872827 0 89872827 G G G G G G G G C C C C G G G G G G C C
3 chr3_89896026 0 89896026 G G G G G G G G G G G G G T G G T T G G
3 chr3_89982390 0 89982390 A A A A A A A A A A A A A A A A A T A A
3 chr3_89983870 0 89983870 A T A A A A A A A A A A A A A A A A A A
3 chr3_89990336 0 89990336 G G G G G G G G C C C C G G G G G G C C
3 chr3_90005962 0 90005962 C C C C C C A C C C C C C C C C C C C C
3 chr3_90021644 0 90021644 T T T T G T T T T T T T T T T T T T T T
3 chr3_90087102 0 90087102 A A A A A A A A C C C C A A A A A A C C
3 chr3_90106377 0 90106377 G G G G G G G G T T T T G G G G G G T T
3 chr3_90117390 0 90117390 G G G G G G G G C C C C G G G G G G C C
3 chr3_90138673 0 90138673 C C C C C C C C A A A A C C C C C C A A
3 chr3_90154511 0 90154511 A A A A A A A A T T T T A A A A A A T T
3 chr3_90157741 0 90157741 A A A A A A A A A A A A A A A A T T A A
3 chr3_90177819 0 90177819 C C C C C C C C G G G G C C C C C C G G
3 chr3_90182471 0 90182471 G G G G G T G G G G G G G G G G G G G G
3 chr3_90186068 0 90186068 T T T T T T T T G T G T T T T T T T T T
3 chr3_90224459 0 90224459 C C C C C C C C G G G G C C C C C C G G
3 chr3_90229268 0 90229268 T T T T T T T T T T T T T T A A T T T T
3 chr3_90231077 0 90231077 A A A A A A A A C C C C A A A A A A C C
3 chr3_90233047 0 90233047 T T T T A T T T T T T T T T T T T T T T
3 chr3_90241835 0 90241835 C C C C C C C C C C C C A C C C C C C C
3 chr3_90283072 0 90283072 A A A A A A A A A A A A C C A A A A A A
3 chr3_90297039 0 90297039 C C C C C C C C C C C G C C C C C C C C
3 chr3_90313537 0 90313537 G G C G C G G G G G G G G G G G G G G G
3 chr3_90316882 0 90316882 A A C C C C C C A A A A A A A A A A A A
3 chr3_90333722 0 90333722 C C C C A C C C C C C C C C C C C C C C
3 chr3_90336268 0 90336268 C C C C C C C C A A A A C C C C C C A A
3 chr3_90348658 0 90348658 T T T T T T T T G G G G T T T T T T G G
3 chr3_90349026 0 90349026 G G G G G G G G T T T T G G G G G G T T
3 chr3_90422989 0 90422989 T T T T T T T T A A A A T T T T T T A A
3 chr3_90423904 0 90423904 C C C C C C C C A A A A A A A A A A A A
3 chr3_90428027 0 90428027 A A A A A A A A A A A A C C A A A A A A
3 chr3_90447195 0 90447195 G G T T T T G G G G G G G G G G G G G G
3 chr3_90447433 0 90447433 G G G G G G G G C C C C G G G G G G C C
3 chr3_90459425 0 90459425 C C C C C C C C A A A A C C C C C C A A
3 chr3_90496806 0 90496806 C C C C C C C C C C A C C C C C C C C C
3 chr3_90498750 0 90498750 A A A A A A A A A A A A A A A C A A A A
3 chr3_90518098 0 90518098 T T T T T T T T G G G G T T T T T T G G
3 chr3_90538974 0 90538974 C C A A A A C C A A A A C C C C C C A A
3 chr3_90567628 0 90567628 C C C C C C C C C C C C A A C C C C C C
3 chr3_90577867 0 90577867 G G G G G G G G C C C C G G G G G G C C
3 chr3_90580653 0 90580653 T T T T T T T T G G G G G G T T T T G G
3 chr3_90625164 0 90625164 G G G G G G G G T T T T G G G G G G T T
3 chr3_90626153 0 90626153 T T T T T T T T A A A A T T T T T T A A
3 chr3_90686462 0 90686462 G G G G G G G G G G G G C G G G G G G G
3 chr3_90734470 0 90734470 A A A A A A A A A A A A A A A A C C A A
3 chr3_90744201 0 90744201 G G G G G G G G G G G G C G G G G G G G
3 chr3_90770930 0 90770930 T T T T T T T T A A A A T T T T T T A A
3 chr3_90774883 0 90774883 C C C C C C C C A A A A C C C C C C A A
3 chr3_90816852 0 90816852 T T G G T T T T T T T T T T T T T T T T
3 chr3_90820101 0 90820101 C C C C C C C C G G G G C C C C C C G G
3 chr3_90869858 0 90869858 C C C C C C C C C G C C C C C C C C C C
3 chr3_90879781 0 90879781 T T G G G G T T G G G G G G G G G G G G
3 chr3_90882778 0 90882778 G G G G G G G G G G G G G T G G G G G G
3 chr3_90895046 0 90895046 G G C C G G G G G G G G G G G G G G G G
3 chr3_90922911 0 90922911 A A A A A A A A A A A A A A C C A A A A
3 chr3_90933107 0 90933107 T T T T T T T T T T T T G T T T T T T T
3 chr3_90949594 0 90949594 G G G G G G G G C C C C G G G G G G C C
3 chr3_91007424 0 91007424 G G G G G G G G C C C C G G G G G G C C
3 chr3_91034961 0 91034961 A A A A A A A A A A A A T T T T T T A A
3 chr3_91049099 0 91049099 T T T T T T T T A A A A T T T T T T A A
3 chr3_91051675 0 91051675 T T T T T T T T G G G G T T T T T T G G
3 chr3_91060245 0 91060245 G G G G G G G G G G C C G G G G G G C C
3 chr3_91084028 0 91084028 A A T T A A A A A A A A A A A A A A A A
3 chr3_91126462 0 91126462 G G G G G G G G C C C C G G G G G G C C
3 chr3_91136373 0 91136373 C C C C C C C C G G G G C C C C C C G G
3 chr3_91141018 0 91141018 G G G G G G G G G G G G G G G G G T G G
3 chr3_91142018 0 91142018 A A A A A A C C A A A A A A A A A A A A
3 chr3_91168933 0 91168933 G G G G G G G G G G G G C C G G G G G G
3 chr3_91170486 0 91170486 G G G G G G G G G T G T G G G G G G T T
3 chr3_91173371 0 91173371 A A A A A A A A A A A A A A A A T T A A
3 chr3_91176550 0 91176550 C C C C C C C C A C A C C C C C C C A A
3 chr3_91191415 0 91191415 T T T T T T T T G T G T T T T T T T T T
3 chr3_91194896 0 91194896 A A A A A A A A C C C C A A A A A A C C
3 chr3_91201533 0 91201533 T T G G G G T T G G G G G G G G G G G G
3 chr3_91202431 0 91202431 C C C C A A C C C C C C C C C C C C C C
3 chr3_91253348 0 91253348 G G C C G G C C C C C C C C C C C C C C
3 chr3_91273176 0 91273176 G G G G G G G G G G G G G G G G G T G G
3 chr3_91289346 0 91289346 C C A A C C C C C C C C C C C C C C C C
3 chr3_91304700 0 91304700 G G G G G G G G G G G G G G T T G G G G
3 chr3_91316547 0 91316547 C C C C C C C C C C C C C C A A C C C C
3 chr3_91340112 0 91340112 C C A A A A C C A A A A A A A A A A A A
3 chr3_91347069 0 91347069 G G G G G G G G G G G G C C G G G G G G
3 chr3_91356030 0 91356030 G G G G G G G G C C C C G G G G G G C C
3 chr3_91362619 0 91362619 G G G G C C G G G G G G G G G G G G G G
3 chr3_91371290 0 91371290 C C C C C C C C C G C C C C C C C C C C
3 chr3_91371563 0 91371563 C C C C C C C C G G G G C C C C C C G G
3 chr3_91382955 0 91382955 C C C C C C C C A C A C C C C C C C A A
3 chr3_91396841 0 91396841 T T A T T T T T T T T T A A A A A A T T
3 chr3_91419459 0 91419459 G G G G G G G G G T G T G G G G G G T T
3 chr3_91432368 0 91432368 T T G G G G G G G G G G G G G G G G G G
3 chr3_91437309 0 91437309 C C A A A A C C A A A A A A A A A A A A
3 chr3_91478519 0 91478519 T T T T T T T T A A A A A A A A A A A A
3 chr3_91502271 0 91502271 C C C C C C C C A A A A C C C C C C A A
3 chr3_91522007 0 91522007 A A A A A A A A A A A A A A A A C C A A
3 chr3_91578921 0 91578921 G G C C C C C C C C C C C C C C C C C C
3 chr3_91638923 0 91638923 A A A A C C A A A A A A A A A A A A A A
3 chr3_91654666 0 91654666 T T T T T T T T T T T T T T G T T T T T
3 chr3_91656676 0 91656676 A A A A A A A A A A A A A T A A A A A A
3 chr3_91658033 0 91658033 A T A A A A A A A A A A A A A A A A A A
3 chr3_91664983 0 91664983 T T T T T T T T T T T T T T G T T T T T
3 chr3_91692616 0 91692616 T T T T T T T T T T T T G G T T T T T T
3 chr3_91711090 0 91711090 A A T T A A A A A A A A A A A A A A A A
3 chr3_91732189 0 91732189 G G G G G G G G C C C C G G G G G G C C
3 chr3_91750517 0 91750517 T T T T T T T T T T T T G T T T T T T T
3 chr3_91760273 0 91760273 T T T T T T T T T T T T T T G G T T T T
3 chr3_91783902 0 91783902 G T G G G G G G G G G G G G G G G G G G
3 chr3_91789126 0 91789126 T T T T T T T T A T T T T T T T T T T T
3 chr3_91812964 0 91812964 T T T T T T T T T T T T A T T T T T T T
3 chr3_91813916 0 91813916 C G C C C C C C C C C C C C C C C C C C
3 chr3_91822252 0 91822252 T T T T T T T T G G G T T T T T T T G G
3 chr3_91848369 0 91848369 T T T T T T T T T T T T G G T T T T T T
3 chr3_91851197 0 91851197 T T T T T T T T T T T T A A T T T T T T
3 chr3_91913530 0 91913530 C C C C C C C C C C C C C C C C C G C C
3 chr3_91915063 0 91915063 C C C C C C C C G G G G G G C G G G G G
3 chr3_91953842 0 91953842 C C C C C C C C A A A A C C C C C C A A
3 chr3_91964279 0 91964279 G T T T T T T T T T T T T T T T T T T T
3 chr3_91996634 0 91996634 A A A A A A A A A A A A A A A A A T A A
3 chr3_92003448 0 92003448 C C C C C C C C A A A A C C C C C C A A
3 chr3_92005560 0 92005560 T T T T T T T T G G G G T T T T T T G G
3 chr3_92064497 0 92064497 A A C C A A A A A A A A A A A A A A A A
3 chr3_92065054 0 92065054 G G G G C G G G G G G G G G G G G G G G
3 chr3_92104279 0 92104279 A T T T T T T T T T T T T T T T T T T T
3 chr3_92135887 0 92135887 G G G G G G G G G T G G G G G G G G T T
3 chr3_92147614 0 92147614 C G C C C C C C C C C C C C C C C C C C
3 chr3_92147685 0 92147685 A A A A A A A A A A A T A A A A A A A A
3 chr3_92171937 0 92171937 C C C C C G C C C C C C C C C C C C C C
3 chr3_92184465 0 92184465 A A C C A C A A A A A A A A A A A A A A
3 chr3_92188640 0 92188640 A A A A A A A A A A A C A A A A A A A A
3 chr3_92253574 0 92253574 G G G G G G G G G G G G G T G G G G G G
3 chr3_92263565 0 92263565 C C C C C C C C C C C C C C C C A A C C
3 chr3_92267183 0 92267183 C C C C C C C C G G G G C C C C C C G G
3 chr3_92269492 0 92269492 A A A A A A A A C C C C A A A A A A C C
3 chr3_92280996 0 92280996 G G G G G G G G G G G G G T G G G G G G
3 chr3_92291950 0 92291950 G G G G G G G G G G G G G G G G C C G G
3 chr3_92292807 0 92292807 A A A A A A A A T T T T A A A A A A T T
3 chr3_92301893 0 92301893 G G G G G G G G G T G G G G G G G G T T
3 chr3_92305346 0 92305346 T T T T T T T T T T T T G G G G G G T T
3 chr3_92308457 0 92308457 T T T T T T T T T T A T T T T T T T T T
3 chr3_92319601 0 92319601 A A A A A A A A A C C C A A A A A A A A
3 chr3_92324176 0 92324176 G G G G G G G G T T T T G G G G G G T T
3 chr3_92324180 0 92324180 A T T T T T A A T T T T T T T T T T T T
3 chr3_92338648 0 92338648 A A A A A A A A C C C C A A A A A A C C
3 chr3_92373146 0 92373146 C C A A A A C C A A A A A A A A A A A A
3 chr3_92400775 0 92400775 A A A A A A A A A A A A A T A A A A A A
3 chr3_92409890 0 92409890 C G G G G G G G G G G G G G G G G G G G
3 chr3_92412562 0 92412562 A A A A A A A A C C C C A A A A A A C C
3 chr3_92430664 0 92430664 C C C C C C C C A A A A C C C C C C A A
3 chr3_92480671 0 92480671 T T T T T T T T A A A A T T T T T T A A
3 chr3_92496970 0 92496970 A A A A A A A A C C C C A A A A A A C C
3 chr3_92530285 0 92530285 C C C C C C C C C C C C C C A A C C C C
3 chr3_92533784 0 92533784 G G T T G G G G G G G G G G G G G G G G
3 chr3_92556334 0 92556334 A A A A A A A A A A A A A A T T A A A A
3 chr3_92560369 0 92560369 C C C C C G C C C C C C C C C C C C C C
3 chr3_92591140 0 92591140 T T G G T T T T T T T T T T T T T T T T
3 chr3_92622957 0 92622957 C C G G C G C C C C C C C C C C C C C C
3 chr3_92632292 0 92632292 G G G G G G G G C C C C G G G G G G C C
3 chr3_92645345 0 92645345 G G G G G G G G G G G G C C G G G G G G
3 chr3_92649652 0 92649652 A A A A A A A A A A A A A A A A A C A A
3 chr3_92655962 0 92655962 A A A A C C A A A A A A A A A A A A A A
3 chr3_92683715 0 92683715 C C C C C C C C C C C C C C C C G G C C
3 chr3_92718304 0 92718304 T T T T T T A T T T T T T T T T T T T T
3 chr3_92722312 0 92722312 G G G G G T G G G G G G G G G G G G G G
3 chr3_92736755 0 92736755 T T T T G T T T T T T T T T T T T T T T
3 chr3_92740788 0 92740788 A A T T T T A T T T T T T T T T T T T T
3 chr3_92744839 0 92744839 C C C C C C C C G G G G C C C C C C G G
3 chr3_92752944 0 92752944 C C C C C C C C C C C C C C C C A A C C
3 chr3_92774429 0 92774429 G G G G G G G G C G G G G G G G G G G G
3 chr3_92781781 0 92781781 G G G G G G G G G G G G G G G T G G G G
3 chr3_92819565 0 92819565 C C C C C C C C C C C C C C G G C C C C
3 chr3_92834316 0 92834316 C C C C C C C C G G G G C C C C C C G G
3 chr3_92846974 0 92846974 C C C C C C C C C C C C A A A A C C C C
3 chr3_92866998 0 92866998 G G G G G G T T G G G G G G G G G G G G
3 chr3_92869809 0 92869809 T T A T T T T T T T T T T T T T T T T T
3 chr3_92870726 0 92870726 A A A A A A A A T T A T A A A A A A T T
3 chr3_92875423 0 92875423 A A A A A A A A A A A T A A A A A A A A
3 chr3_92882089 0 92882089 T T T T T T T T T T T T T T T T A T T T
3 chr3_92883562 0 92883562 A C C C C C C C C C C C C C C C C C C C
3 chr3_92903454 0 92903454 G G G G G G G G G T G T G G G G G G G G
3 chr3_92916645 0 92916645 G G G G G G G G T T T T G G G G G G T T
3 chr3_92949458 0 92949458 T T A A A T T T T T T T A A A A A A T T
3 chr3_92973385 0 92973385 T T T T T T T T G T T T T T T T T T T T
3 chr3_92994191 0 92994191 A A A A A A A A A T A A A A A A A A A A
3 chr3_93054564 0 93054564 C C C C A C C C C C C C C C C C C C C C
3 chr3_93085075 0 93085075 T T T T T T T T T T A T T T T T T T T T
3 chr3_93093404 0 93093404 T T T T T T T T T T A T T T T T T T T T
3 chr3_93097648 0 93097648 C C C C C C C C G G G G C C C C C C G G
3 chr3_93109247 0 93109247 C C C C C C C C C C A C C C C C C C C C
3 chr3_93114226 0 93114226 A A A A A T A A A A A A A A A A A A A A
3 chr3_93126618 0 93126618 C C C C C C C C A A A A C C C C C C A A
3 chr3_93146811 0 93146811 G G G G G G G G G G G G G G T T G G G G
3 chr3_93159271 0 93159271 G G G G G G G G G G G G G G T T G G G G
3 chr3_93159873 0 93159873 C C C C C C C C G G G G C C C C C C G G
3 chr3_93213627 0 93213627 G G G G G G G G C G G G G G G G G G G G
3 chr3_93217884 0 93217884 G G G G G G G G C C C C G G G G G G C C
3 chr3_93222735 0 93222735 T T T T G G T T T T T T T T T T T T T T
3 chr3_93239861 0 93239861 T T T T T T T T T T T T T T T T A T T T
3 chr3_93241668 0 93241668 C C C C A C C C C C C C C C C C C C C C
3 chr3_93246739 0 93246739 C C C C C C C C C G G G C C C C C C C C
3 chr3_93260859 0 93260859 A A A A A A A A C C C C A A A A A A C C
3 chr3_93282009 0 93282009 C C A C C C C C C C C C C C C C C C C C
3 chr3_93396151 0 93396151 A A A A A A A A C C C C A A A A A A C C
3 chr3_93411903 0 93411903 G G C C C C C C C C C C C C C C C C C C
3 chr3_93430611 0 93430611 A A A A A A A T A A A A A A A A A A A A
3 chr3_93434625 0 93434625 T T A T A T T T T T T T T T T T T T T T
3 chr3_93448010 0 93448010 T T T T G T T T T T T T T T T T T T T T
3 chr3_93458126 0 93458126 T T T T T T T T T T T T A A T T T T T T
3 chr3_93472356 0 93472356 C C C G C C C C C C C C C C C C C C C C
3 chr3_93477349 0 93477349 A A A A A A A A C C C C A A A A A A C C
3 chr3_93478264 0 93478264 A A C C C C C C C C C C C C C C C C C C
3 chr3_93487375 0 93487375 A A A A A A A A C C C C A A A A A A C C
3 chr3_93488435 0 93488435 C C C C C C C C G G G G C C C C C C G G
3 chr3_93496777 0 93496777 A A C C C C C C C C C C C C C C C C C C
3 chr3_93500067 0 93500067 G G G G G G G G G G G G G G G G T T G G
3 chr3_93523722 0 93523722 C C A C C C C C C C C C C C C C C C C C
3 chr3_93525725 0 93525725 T T G G G G G T G G G G G G G G G G G G
3 chr3_93558891 0 93558891 G G G G G G G G C C C C G G G G G G C C
3 chr3_93590491 0 93590491 T T T T T T T T T T G T T T T T T T T T
3 chr3_93597127 0 93597127 G G G G G G G G G G G G G G T T G G G G
3 chr3_93616133 0 93616133 C C C C C C C C C C C C C C A A C C C C
3 chr3_93621970 0 93621970 G G G G G G G G C C C C G G G G G G C C
3 chr3_93666079 0 93666079 G G G G G G G G G G G G G G T T G G G G
3 chr3_93669907 0 93669907 T T T T G G T T T T T T T T T T T T T T
3 chr3_93678506 0 93678506 A A A A A A A A A T A A A A A A A A A A
3 chr3_93727624 0 93727624 G G G G G G G G G G G G C C G G G G G G
3 chr3_93743686 0 93743686 T T T T T T T T T T T T T T T T G T T T
3 chr3_93750553 0 93750553 A A A A A A A A C C C C A A A A A A C C
3 chr3_93761871 0 93761871 G G G G G G G G C C C C C C C C C C C C
3 chr3_93769201 0 93769201 T T T T T T T T A A A A T T T T T T A A
3 chr3_93806929 0 93806929 A A A A A A A A A A A A A A A A C C A A
3 chr3_93809341 0 93809341 C C G G C C C C C C C C C C C C C C C C
3 chr3_93821583 0 93821583 T T T T T T T T T T T T T T G G T T T T
3 chr3_93834245 0 93834245 T T T T T T T T T T T T T T G T T T T T
3 chr3_93841245 0 93841245 T T T T T T T T T T T T G G T T T T T T
3 chr3_93878689 0 93878689 G G G G G G G G C C G G G G G G G G C C
3 chr3_93882654 0 93882654 A A A A T T A A A A A A A A A A A A A A
3 chr3_93910850 0 93910850 G G G G G G G G C G G G G G G G G G G G
3 chr3_93916810 0 93916810 T T T T T T T T G G G G T T T T T T G G
3 chr3_93921240 0 93921240 C C C C C C C C C C C C C G C C C C C C
3 chr3_93922021 0 93922021 A A A A A A A A T T T T A A A A A A T T
3 chr3_93938220 0 93938220 A A T T T T A A T T T T T T T T T T T T
3 chr3_93967455 0 93967455 C C A A A A C C C C C C C C C C C C C C
3 chr3_93976814 0 93976814 A A A A A A A A A A A A A A C C A A A A
3 chr3_93996606 0 93996606 G G G G G G G G G G G G G G G G C G G G
3 chr3_94000765 0 94000765 C C C C C C C C A A A A C C C C C C A A
3 chr3_94011800 0 94011800 T T T T T T T T G G G G T T T T T T T T
3 chr3_94038534 0 94038534 G G G G G G G G G G G G G G G G G T G G
3 chr3_94063015 0 94063015 A A A A T T A A A A A A A A A A A A A A
3 chr3_94073610 0 94073610 C C A A C C C C C C C C C C C C C C C C
3 chr3_94090279 0 94090279 C C C C C C C C C C C C C C C C A C C C
3 chr3_94126262 0 94126262 G G G G G G G G G G G G C C C C C C G G
3 chr3_94132579 0 94132579 T T T T T T T T T T T T T T T T A T T T
3 chr3_94175793 0 94175793 A C C C C C C C C C C C C C C C C C C C
3 chr3_94203162 0 94203162 A A A A A A T T A A A A A A A A A A A A
3 chr3_94209853 0 94209853 T T T T G G T T T T T T T T T T T T T T
3 chr3_94213067 0 94213067 C C C C C C C C G G G G C C C C C C G G
3 chr3_94220038 0 94220038 C C C C C C C C C C C C C G C C C C C C
3 chr3_94240304 0 94240304 G G G G G G G G T T T T G G G G G G T T
3 chr3_94273647 0 94273647 T T T T T T T T A A A A T T T T T T A A
3 chr3_94289583 0 94289583 T T T T T T T T T T T T T T T T G T T T
3 chr3_94309488 0 94309488 T T T T T T T T T T T T A T T T T T T T
3 chr3_94330476 0 94330476 C C C C C C C C C C C C C C A C C C C C
3 chr3_94342671 0 94342671 A A A A A A A A A T A T A A A A A A T T
3 chr3_94358019 0 94358019 G G G T G G G G G G G G G G G G G G G G
3 chr3_94363300 0 94363300 A A A A A A A A A A A A A A A A T T A A
3 chr3_94368821 0 94368821 T T T T T T T T G G G G T T T T T T G G
3 chr3_94378304 0 94378304 T T G T T T T T T T T T T T T T T T T T
3 chr3_94390562 0 94390562 T T T T T T T T G G G G T T T T T T G G
3 chr3_94395063 0 94395063 A A T T T T A A A A A A A A A A A A A A
3 chr3_94400819 0 94400819 C C G G G G C C C C C C C C C C C C C C
3 chr3_94437148 0 94437148 G G C C C C G G G G G G G G G G G G G G
3 chr3_94460351 0 94460351 A A A A T T A A A A A A A A A A A A A A
3 chr3_94467511 0 94467511 C C G G G G C C G G G G G G G G G G G G
3 chr3_94471505 0 94471505 C C C C C C C C A C C C C C C C C C C C
3 chr3_94479669 0 94479669 A A A A A A A A C C C C A A A A A A A A
3 chr3_94511185 0 94511185 A A A A A A A A A A A A T T A A A A A A
3 chr3_94526393 0 94526393 A A A A A A A A A A A T A A A A A A A A
3 chr3_94533959 0 94533959 A A A A A A A A A A A A A A A T A A A A
3 chr3_94539317 0 94539317 C C A C C C C C C C C C C C C C C C C C
3 chr3_94553886 0 94553886 G G C G G G G G G G G G G G G G G G G G
3 chr3_94570487 0 94570487 T T T T T T T T T T T T T T A A T T T T
3 chr3_94582995 0 94582995 T T T T T T T T A A A A T T T T T T A A
3 chr3_94602141 0 94602141 A A A A A A A A A A A A C C C C C C A A
3 chr3_94602157 0 94602157 A A A A A A A A A A A A C C C C C C A A
3 chr3_94616108 0 94616108 A A A A A A A A T T T T A A A A A A T T
3 chr3_94621897 0 94621897 A A A C A A A A A A A A A A A A A A A A
3 chr3_94628788 0 94628788 C C G G G G C C G G G G G G G G G G G G
3 chr3_94692121 0 94692121 A A A A C C A A A A A A A A A A A A A A
3 chr3_94729532 0 94729532 C C C C C C C C A A A A C C C C C C A A
3 chr3_94735995 0 94735995 C C G G G G C C G G G G G G G G G G G G
3 chr3_94793004 0 94793004 G G G G G G G G G G C C G G G G G G G G
3 chr3_94802268 0 94802268 C C C C C C C C A A A A C C C C C C A A
3 chr3_94803923 0 94803923 G G G G G G G G G G G G T T G G G G G G
3 chr3_94834877 0 94834877 C C C C C C C C G G G G C C C C C C G G
3 chr3_94879240 0 94879240 G G G G C C G G G G G G G G G G G G G G
3 chr3_94898703 0 94898703 A A C C C C A A A A A A A A A A A A A A
3 chr3_94964678 0 94964678 T T T T T T T T T T T T T T A T A A T T
3 chr3_94971323 0 94971323 C C C C C C C C A A A A C C C C C C A A
3 chr3_94985829 0 94985829 G G G G G G G G G G G G G G T T G G G G
3 chr3_94996088 0 94996088 T T A A A A A A A A A A A A A A A A A A
3 chr3_95032427 0 95032427 T T T T T T G T T T T T T T T T T T T T
3 chr3_95041120 0 95041120 C C G G C C C C C C C C C C C C C C C C
3 chr3_95044941 0 95044941 T T T T T T T T T T T T T T T T G G T T
3 chr3_95049564 0 95049564 C C G G G G C C C C C C C C C C C C C C
3 chr3_95051418 0 95051418 T T T T T T T T G G G G T T G T T T G G
3 chr3_95057378 0 95057378 T T T T T T T T T T T T T T G G T T T T
3 chr3_95065870 0 95065870 G G G G G G G G T T T T G G G G G G T T
3 chr3_95095138 0 95095138 T T T T T T T T T T T T A A A A T T T T
3 chr3_95096239 0 95096239 G G G G G G G G G G G G C G G G G G G G
3 chr3_95132598 0 95132598 A A A T A A A A A A A A A A A A A A A A
3 chr3_95135536 0 95135536 A A A A A A A A C C C C A A A A A A C C
3 chr3_95144695 0 95144695 G G G G G G G G G G G G G G G G G T G G
3 chr3_95169387 0 95169387 G T T T T T G T T T T T T T T T T T T T
3 chr3_95175039 0 95175039 T T T T T T T T T T T T T T T T A T T T
3 chr3_95182532 0 95182532 G G G G G G G G G G G G T T G G G G G G
3 chr3_95189660 0 95189660 C C C C C C C C G G G G C C C C C C G G
3 chr3_95260060 0 95260060 C C C C C C C C A A A A C C C C C C A A
3 chr3_95288377 0 95288377 A A A A A A A A A A A C A A A A A A A A
3 chr3_95329920 0 95329920 A A A A A A A A A A A A A A C C A A A A
3 chr3_95331849 0 95331849 T T G T G G T T T T T T T T T T T T T T
3 chr3_95339369 0 95339369 A T A A A A A A A A A A A A A A A A A A
3 chr3_95381121 0 95381121 T T T T A T T T T T T T T T T T T T T T
3 chr3_95392053 0 95392053 A C C C C C C C C C C C C C C C C C C C
3 chr3_95398451 0 95398451 T T T T T T T T T T T T T T A A T T T T
3 chr3_95424267 0 95424267 G G G G G G G G T T T T G G G G G G T T
3 chr3_95431369 0 95431369 C C C C C C C C C C C C C C C C A C C C
3 chr3_95456324 0 95456324 A A A A A A A A A A C C A A A A A A A A
3 chr3_95465499 0 95465499 A A A A A A A A A A A A A C A A A A A A
3 chr3_95504051 0 95504051 G G G G G G G G T T T T G G G G G G T T
3 chr3_95539161 0 95539161 C C C C C C C C A A A A C C C C C C A A
3 chr3_95557740 0 95557740 T T T T T T T T G G G G T T T T T T G G
3 chr3_95589401 0 95589401 A A A A A A A A A A A T A A A A A A T T
3 chr3_95597008 0 95597008 A A T T A A A A A A A A A A A A A A A A
3 chr3_95597054 0 95597054 A A A A A A A T A A A A A A A A A A A A
3 chr3_95622181 0 95622181 C C C C A A C C A A A A A A A A A A A A
3 chr3_95638069 0 95638069 G G G G G G G G G G G G G T G G G G G G
3 chr3_95647352 0 95647352 A A A A A A A A A A A A A A A A A T A A
3 chr3_95648557 0 95648557 C C C C C C C C C G C G C C C C C C C C
3 chr3_95655363 0 95655363 T T T T T T T T T T T T G G G G T T T T
3 chr3_95661883 0 95661883 G G G G G G G G C G C G G G G G G G G G
3 chr3_95698063 0 95698063 A A A A A A A A A A A A A T A A A A A A
3 chr3_95704759 0 95704759 A A A A A A A A A A A A A A C C A A A A
3 chr3_95718666 0 95718666 A A A A C C A A A A A A A A A A A A A A
3 chr3_95722037 0 95722037 A A A A A A A A A A A C A A A A A A A A
3 chr3_95722250 0 95722250 T T T T T T T T G G G G T T T T T T G G
3 chr3_95733052 0 95733052 A A A C A A A A A A A A A A A A A A A A
3 chr3_95740068 0 95740068 A A A A A A A A A A A A T T A A A A A A
3 chr3_95754571 0 95754571 G G G G G G G T G G G G G G G G G G G G
3 chr3_95756579 0 95756579 C C C C C C C C C C C C C C C C G G C C
3 chr3_95801543 0 95801543 G G G G G G G G C G G G G G G G G G G G
3 chr3_95817229 0 95817229 C C C C C C C C C C A C C C C C C C C C
3 chr3_95828874 0 95828874 T T T T T T T T A A A A T T T T T T A A
3 chr3_95847976 0 95847976 A A A A A A A A A A A A A A C C A A A A
3 chr3_95851864 0 95851864 T T A A A A T T A A A A T T T T T T A A
3 chr3_95873815 0 95873815 T T G G T T T T T T T T T T T T T T T T
3 chr3_95900146 0 95900146 T T T T T T T T G G G G T T T T T T G G
3 chr3_95919277 0 95919277 C C C C C C C C G G G G C C C C C C G G
3 chr3_95922276 0 95922276 T T T T T T G T T T T T T T T T T T T T
3 chr3_95923532 0 95923532 G G G G G G G G G G G G G G G G T T G G
3 chr3_95944876 0 95944876 A A A A A A A A C C C C A A A A A A C C
3 chr3_95948628 0 95948628 C C C C C G C C C C C C C C C C C C C C
3 chr3_95959458 0 95959458 T T T T T T A A T T T T T T T T T T T T
3 chr3_96055723 0 96055723 G G G G G G G G G G C C G G G G G G G G
3 chr3_96106386 0 96106386 C C C C C C C C G G G G C C C C C C G G
3 chr3_96113087 0 96113087 A A A C C C A A A A A A A A A A A A A A
3 chr3_96119389 0 96119389 G G C G C G G G G G G G G G G G G G G G
3 chr3_96132531 0 96132531 T T G G G G G T G G G G G G G G G G G G
3 chr3_96149534 0 96149534 C C C C C C C C A A A A C C C C C C A A
3 chr3_96169051 0 96169051 G G G G G G G G G G G G G T G G G G G G
3 chr3_96183852 0 96183852 G G G G G G G G C G C G G G G G G G G G
3 chr3_96219691 0 96219691 G G G G G G G G G G G G C G G G G G G G
3 chr3_96237494 0 96237494 A A A A A A A A C C C C A A A A A A C C
3 chr3_96258173 0 96258173 C C A A C C C C C C C C C C C C C C C C
3 chr3_96258851 0 96258851 T T T T T T T T G G G G T T T T T T G G
3 chr3_96314154 0 96314154 A A A A A A A A C C C C A A A A A A C C
3 chr3_96332340 0 96332340 A A A A A A A A A A A A A C A A A A A A
3 chr3_96334284 0 96334284 A A T T T T A A T T T T T T T T T T T T
3 chr3_96353666 0 96353666 C C C C C C C C C C C C A C C C C C C C
3 chr3_96395961 0 96395961 T T T T T T T T A T T T T T T T T T T T
3 chr3_96413694 0 96413694 C C C C C C C C C C C C C C C C A A C C
3 chr3_96419975 0 96419975 C C C C C C C C C C C C C C A A C C C C
3 chr3_96422525 0 96422525 A A A A A A A A T T T T A A A A A A T T
3 chr3_96432587 0 96432587 A A A A A A A A C C C C A A A A A A C C
3 chr3_96455054 0 96455054 C C C C C C C C G G G G C C C C C C G G
3 chr3_96490797 0 96490797 C C C C C C C C G G G G C C C C C C G G
3 chr3_96491529 0 96491529 G G T T T T G G G G G G G G G G G G G G
3 chr3_96499968 0 96499968 A A A C A A A A A A A A A A A A A A A A
3 chr3_96536039 0 96536039 G G C C C C G G C C C C C C C C C C C C
3 chr3_96539047 0 96539047 C C C C C C C C G G G G C C C C C C G G
3 chr3_96581483 0 96581483 G G T T T T G G G G G G T T T T T T G G
3 chr3_96584837 0 96584837 T T T T T T T T A T T T T T T T T T T T
3 chr3_96607934 0 96607934 T T T T T T T T T T A T T T T T T T T T
3 chr3_96613550 0 96613550 C C C C C C C C A A A A C C C C C C A A
3 chr3_96664404 0 96664404 A A A A A A A A T T T T A A A A A A T T
3 chr3_96676645 0 96676645 T T T T T T G T T T T T T T T T T T T T
3 chr3_96682525 0 96682525 C C C C C G C C C C C C C C C C C C C C
3 chr3_96686580 0 96686580 C C C C C C C C C C C C G G C C C C C C
3 chr3_96688200 0 96688200 C C C C C C C C C C C C A C C C C C C C
3 chr3_96757784 0 96757784 C C A A A A C C A A A A C C C C C C A A
3 chr3_96773766 0 96773766 T T T T T T T T T T T T G G T T T T T T
3 chr3_96782618 0 96782618 A A A A A A A A A A A A A T A A A A A A
3 chr3_96790284 0 96790284 A A A A A A A A C C C C A A A A A A C C
3 chr3_96813393 0 96813393 C C A A A A C C A A A A A A A A A A A A
3 chr3_96826827 0 96826827 C C C C C C C C G G G G C C C C C C G G
3 chr3_96871503 0 96871503 C C C C C C C C C C C C C C C C G G C C
3 chr3_96876924 0 96876924 T T T T T T T T G T G T T T T T T T G G
3 chr3_96885626 0 96885626 A A A A A T A A A A A A A A A A A A A A
3 chr3_96887928 0 96887928 C C C C C C C C C C C C A C C C C C C C
3 chr3_96893241 0 96893241 T T T T T T T T A A A A T T T T T T A A
3 chr3_96896034 0 96896034 T T T T T T T T T T T T G T T T T T T T
3 chr3_96923769 0 96923769 T T T T T T T T G G G G T T T T T T G G
3 chr3_96931118 0 96931118 G G T T G G G G G G G G G G G G G G G G
3 chr3_96931742 0 96931742 C G C C C C C C C C C C C C C C C C C C
3 chr3_96934957 0 96934957 C C C C C C C C G G G G C C C C C C G G
3 chr3_96953791 0 96953791 C C A C C C C C C C C C C C C C C C C C
3 chr3_96968338 0 96968338 C C C C C C C C A A A A C C C C C C A A
3 chr3_96985699 0 96985699 A A A A A A A T A A A A A A A A A A A A
3 chr3_96993743 0 96993743 C C C C C C C C C C C C C C A C C C C C
3 chr3_97011162 0 97011162 G G T T T T G G T T T T G G G G G G T T
3 chr3_97017532 0 97017532 A C C C C C C C C C C C C C C C C C C C
3 chr3_97027291 0 97027291 G G G G G G G G G G G G C C C C G G G G
3 chr3_97051883 0 97051883 G G G G C G G G G G G G G G G G G G G G
3 chr3_97099520 0 97099520 A A A A A C A A A A A A A A A A A A A A
3 chr3_97126151 0 97126151 T T T T T T T T T T T T T T T T G G T T
3 chr3_97138534 0 97138534 C C C C C C C C C C C C A C C C C C C C
3 chr3_97139566 0 97139566 C C C C C C C C C C C C A A C C C C C C
3 chr3_97148535 0 97148535 G T T T T T T T T T T T T T T T T T T T
3 chr3_97151177 0 97151177 G G G G G G G T G G G G G G G G G G G G
3 chr3_97164680 0 97164680 T T T T A T T T T T T T T T T T T T T T
3 chr3_97166410 0 97166410 A A C C C C A A C C C C C C C C C C C C
3 chr3_97228120 0 97228120 A A A A A A A A A A A A A C A A A A A A
3 chr3_97253423 0 97253423 G T G G G G G G G G G G G G G G G G G G
3 chr3_97309941 0 97309941 G G G G G G C G G G G G G G G G G G G G
3 chr3_97333261 0 97333261 T T T T T T T T T T T T T T A A T T T T
3 chr3_97337746 0 97337746 A T A A A A A A A A A A A A A A A A A A
3 chr3_97348120 0 97348120 C C A A A A A A A A A A A A A A A A A A
3 chr3_97349592 0 97349592 G G G G G G G G G G G G G G G G T T G G
3 chr3_97387287 0 97387287 T T T T T T T T T T T T G T T T T T T T
3 chr3_97399056 0 97399056 C C C C C C C C C C C C C C C C A A C C
3 chr3_97429025 0 97429025 C C C C A C C C C C C C C C C C C C C C
3 chr3_97429121 0 97429121 G G G G G G G G G G G G G G C G G G G G
3 chr3_97436378 0 97436378 G G G G G G G G C C C C G G G G G G G G
3 chr3_97438319 0 97438319 G G T T T T G G G G G G T T T T T T G G
3 chr3_97472272 0 97472272 T T T T T T T T T T T T T T G G T T T T
3 chr3_97478380 0 97478380 G G G G G G G T G G G G G G G G G G G G
3 chr3_97488701 0 97488701 C C C C C C C C C C C C A C C C C C C C
3 chr3_97494887 0 97494887 G G T T T T G G T T T T T T T T T T T T
3 chr3_97536224 0 97536224 G G T T G G G G G G G G G G G G G G G G
3 chr3_97551301 0 97551301 T T T T T T T T A A A A T T T T T T A A
3 chr3_97561108 0 97561108 G G G T G G G G G G G G G G G G G G G G
3 chr3_97568909 0 97568909 C C C C C C C C C C C C C C C C G G C C
3 chr3_97569941 0 97569941 A A A A A A A A C C C C A A A A A A C C
3 chr3_97570957 0 97570957 C C C C C C C C C C C C G G C C C C C C
3 chr3_97575460 0 97575460 G G C C C G G G C C C C C C C C C C C C
3 chr3_97587689 0 97587689 C C C C C C G G C C C C C C C C C C C C
3 chr3_97596461 0 97596461 G G G G G G G G G G G G G G G G T T G G
3 chr3_97597578 0 97597578 A A A A A A A A T T T T A A A A A A T T
3 chr3_97696580 0 97696580 C C C C C C C C C C C C C G C C C C C C
3 chr3_97698446 0 97698446 C C C C C C C C G G C G C C C C C C G G
3 chr3_97705734 0 97705734 T T T T T T T T A A A A T T T T T T A A
3 chr3_97722066 0 97722066 T T T T T T T T T T T T T T T T G T T T
3 chr3_97769549 0 97769549 T T T T G G T T T T T T T T T T T T T T
3 chr3_97789865 0 97789865 T T A A A A A A A A A A A A A A A A A A
3 chr3_97800370 0 97800370 G G G G G G G G G G G G G G C C G G G G
3 chr3_97802946 0 97802946 G G G G C G G G G G G G G G G G G G G G
3 chr3_97865438 0 97865438 C C C C C C C C C C C C A A C C C C C C
3 chr3_97866246 0 97866246 C C C C C G C C C C C C C C C C C C C C
3 chr3_97872952 0 97872952 G G G T G G G G G G G G G G G G G G G G
3 chr3_97876843 0 97876843 C C C C C C C C C C C C C C C C A C C C
3 chr3_97922657 0 97922657 C C A A A A A A A A A A A A A A A A A A
3 chr3_97944943 0 97944943 T T T T T T T T G G G G T T T T T T G G
3 chr3_97957324 0 97957324 G G G G G G G G T T T T G G G G G G T T
3 chr3_97979781 0 97979781 A A A A A A A A A A A A A A A C A A A A
3 chr3_97983284 0 97983284 T T T T T T T T A A A A T T T T T T A A
3 chr3_97983916 0 97983916 T T T T T T T T G G G G T T T T T T G G
3 chr3_97984362 0 97984362 C C C C C C C C C C C C C C C C G G C C
3 chr3_97998440 0 97998440 T T T T A T T T T T T T T T T T T T T T
3 chr3_97999874 0 97999874 G G G G G T G G G G G G G G G G G G G G
3 chr3_98012070 0 98012070 G G G G G G G G G G T T G G G G G G G G
3 chr3_98020603 0 98020603 A A A A A A A A A T A A A A A A A A A A
3 chr3_98063212 0 98063212 C C C C C C C C C C C C C C A C C C C C
3 chr3_98077639 0 98077639 C C G G G G C C G G G G G G G G G G G G
3 chr3_98079937 0 98079937 T T T T T T T T G T G G T T G G T T G G
3 chr3_98080173 0 98080173 A A A A A A T T A A A A A A A A A A A A
3 chr3_98100751 0 98100751 T T T T T T T T G T G G T T T T T T G G
3 chr3_98147088 0 98147088 A A A A A A A A A A A A A C C C A A A A
3 chr3_98147771 0 98147771 G G G G G G G G C C C C G G G G G G C C
3 chr3_98192289 0 98192289 C C C C C C C C C C C C C C G G C C C C
3 chr3_98241777 0 98241777 T T T T T T T T G G G G T T T T T T G G
3 chr3_98272816 0 98272816 C C C C C C C C C C C C C C C C C G C C
3 chr3_98297770 0 98297770 C C G G G G C C C C C C C C C C C C C C
3 chr3_98354859 0 98354859 A A A A A A A A A A A A A A A C A A A A
3 chr3_98364962 0 98364962 G G G G C G G G G G G G C C C C C C G G
3 chr3_98367690 0 98367690 T T T T T T T T T T T T G G G G G G T T
3 chr3_98379134 0 98379134 G G G G G G G G G G G T G G G G G G G G
3 chr3_98384261 0 98384261 G G G G G G G G C C C C G G G G G G C C
3 chr3_98389262 0 98389262 C C C C C C C C C C C C C G C C C C C C
3 chr3_98393558 0 98393558 C C C C C C C C C C C C C C C G C C C C
3 chr3_98395034 0 98395034 C C A A A A A A A A A A A A A A A A A A
3 chr3_98452103 0 98452103 A A A A A A A A C C C C A A A A A A C C
3 chr3_98524949 0 98524949 A A A A A A A A C C C C A A A A A A C C
3 chr3_98545735 0 98545735 A C C C C C C C C C C C C C C C C C C C
3 chr3_98550059 0 98550059 C C C C C C C C C C C C C C G G C C C C
3 chr3_98579136 0 98579136 T T A T T T T T T T T T T T T T T T T T
3 chr3_98595022 0 98595022 T T T T T T T T T T T T T T G T T T T T
3 chr3_98603251 0 98603251 G G G G G G G G G G G G C G G G G G G G
3 chr3_98608901 0 98608901 G G G G G G G G C C G G G G G G G G G G
3 chr3_98613870 0 98613870 C C C C A C C C C C C C C C C C C C C C
3 chr3_98623661 0 98623661 A A A A C C A A A A A A A A A A A A A A
3 chr3_98624159 0 98624159 G G C C C C C C C C C C C C C C C C C C
3 chr3_98628149 0 98628149 C C C C C C G G C C C C C C C C C C C C
3 chr3_98633044 0 98633044 A A A A A A A A C C C C A A A A A A C C
3 chr3_98633751 0 98633751 T T T T T T T T G G G G T T T T T T G G
3 chr3_98655748 0 98655748 G G G G G G G G C C C C G G G G G G C C
3 chr3_98670339 0 98670339 A A A A A A A A A A A A C C A A A A A A
3 chr3_98671283 0 98671283 A A A A A A A A A A A C A A A A A A A A
3 chr3_98678176 0 98678176 C C C C A C C C C C C C C C C C C C C C
3 chr3_98711334 0 98711334 G G G G G G G G G G G G G G G G C C G G
3 chr3_98735722 0 98735722 T T T T T T T T A A A A T T T T T T A A
3 chr3_98749571 0 98749571 A A A A A A A A A A A A A C A A A A A A
3 chr3_98809808 0 98809808 T T T T T T T T G G G G T T T T T T G G
3 chr3_98810246 0 98810246 T T T T T T T T G G G G T T T T T T G G
3 chr3_98821801 0 98821801 C C G G G G G G G G G G G G G G G G G G
3 chr3_98847415 0 98847415 C C C C C C C C G G G G C C C C C C G G
3 chr3_98858596 0 98858596 A A A A A A A A C C C C A A A A A A C C
3 chr3_98859616 0 98859616 A A A A A A A A A A A A A A A A A T A A
3 chr3_98860366 0 98860366 C C C C C C C C C C C C C C A A C C C C
3 chr3_98869096 0 98869096 C C C C C C C C C C C C C C C C A C C C
3 chr3_98884451 0 98884451 G G G G G G G G G G G G G T G G G G G G
3 chr3_98885812 0 98885812 C C C C C C C C G G G G C C C C C C G G
3 chr3_98891616 0 98891616 G G G G G G G G G T G G G G G G G G G G
3 chr3_98892018 0 98892018 G G G G G G G G G T G G G G G G G G G G
3 chr3_98904886 0 98904886 G G G G G G G G C C C C G G G G G G C C
3 chr3_98915594 0 98915594 G G G G G G G G G G C G G G G G G G G G
3 chr3_98924932 0 98924932 C C C C C G C C C C C C C C C C C C C C
3 chr3_98927430 0 98927430 G G G G G G G G C C C C G G G G G G C C
3 chr3_98951251 0 98951251 G G G G G G G G G G G G G G G G C C G G
3 chr3_98952303 0 98952303 C C C C C C C C G G G G C C C C C C G G
3 chr3_98964238 0 98964238 G G G G G G G G C C C C C C C C C C C C
3 chr3_98966274 0 98966274 A A A A A A A A T T T T A A A A A A T T
3 chr3_98972692 0 98972692 T T T T T T T T G G G G T T T T T T G G
3 chr3_98976342 0 98976342 G G G T G G G G G G G G G G G G G G G G
3 chr3_98987036 0 98987036 C C C C C C C C C C C C A C A A C C C C
3 chr3_98994030 0 98994030 A A C C C C A A C C C C C C C C C C C C
3 chr3_99008505 0 99008505 A A A T T T A A A A A A A A A A A A A A
3 chr3_99018641 0 99018641 G G G G G G G G C C C C G G G G G G C C
3 chr3_99034992 0 99034992 T T T T T T T T T T T T G G T T T T T T
3 chr3_99046307 0 99046307 C C C C C C C C C G C C C C C C C C C C
3 chr3_99051000 0 99051000 C C C C C C C C C G G G C C C C C C G G
3 chr3_99060144 0 99060144 A A A A A A A A A A A A A A T T A A A A
3 chr3_99103658 0 99103658 G G G G G G G G C G G G G G G G G G G G
3 chr3_99107553 0 99107553 G G G G G G G G G G G G G G G G T T G G
3 chr3_99139432 0 99139432 G G C C G G G G G G G G G G G G G G G G
3 chr3_99154964 0 99154964 A A A A A A A A T T T T A A A A A A T T
3 chr3_99186992 0 99186992 T T T T T T T T T T T T T T G T T T T T
3 chr3_99193141 0 99193141 C G C C C C C C C C C C C C C C C C C C
3 chr3_99215947 0 99215947 G G G G G G G G C C C C G G G G G G C C
3 chr3_99233547 0 99233547 C C C C C C C C G G G G C C C C C C G G
3 chr3_99253516 0 99253516 G G T T G G G G G G G G G G G G G G G G
3 chr3_99258986 0 99258986 G G G G G G G G G G G G G T G G G G G G
3 chr3_99263140 0 99263140 T T T T T T T T G G G T T T T T T T G G
3 chr3_99294018 0 99294018 T T T T T T T T T T T T T T G G T T T T
3 chr3_99304821 0 99304821 T T T T T T T T G G T T T T T T T T G G
3 chr3_99326848 0 99326848 C C C C C C C C G G G G C C C C C C G G
3 chr3_99326918 0 99326918 T T T T T T T T G G G G T T T T T T G G
3 chr3_99328849 0 99328849 T T T T T T T T T T T T T T T T G T T T
3 chr3_99346550 0 99346550 C C A A A A C C A A A A A A A A A A A A
3 chr3_99348392 0 99348392 C C C C C C C C A A A A C C C C C C A A
3 chr3_99365618 0 99365618 G G G G C C G G G G G G G G G G G G G G
3 chr3_99409326 0 99409326 C C C C C C C C C C C C C G C C C C C C
3 chr3_99458105 0 99458105 T T T T T T T T G G G G T T T T T T G G
3 chr3_99461616 0 99461616 G G G G G G G G C C C C G G G G G G C C
3 chr3_99461887 0 99461887 T T A A A A T T T T T T T T T T T T T T
3 chr3_99469575 0 99469575 A A A A A A A A A A C C A A A A A A C C
3 chr3_99510670 0 99510670 G G G G G G G G G G G T G G G G G G G G
3 chr3_99581508 0 99581508 C C C C C C C C A A A A C C C C C C A A
3 chr3_99589224 0 99589224 A A A A A A A A C C C C A A A A A A C C
3 chr3_99619194 0 99619194 C C G G G G C C G G G G G G G G G G G G
3 chr3_99633236 0 99633236 G G G G G G G G T T T T G G G G G G T T
3 chr3_99634533 0 99634533 G G G G G G G G T T T T G G G G G G T T
3 chr3_99645955 0 99645955 G G G T G G G G G G G G G G G G G G G G
3 chr3_99657683 0 99657683 G G G G G G G G G T T T G G G G G G T T
3 chr3_99707268 0 99707268 A A A A A A A A A A A A A T A A A A A A
3 chr3_99736223 0 99736223 G G C C C C G G C C C C C C C C C C C C
3 chr3_99746248 0 99746248 C C C C C C C C C C C C C C C C A A C C
3 chr3_99769686 0 99769686 G G C G G G G G G G G G G G G G G G G G
3 chr3_99772360 0 99772360 T T T T T T T T A A A A T T T T T T A A
3 chr3_99772889 0 99772889 C C G G G G C C G G G G C C C C C C G G
3 chr3_99796266 0 99796266 T T T T T T T T T T T T G G T T T T T T
3 chr3_99817035 0 99817035 A A A A A A A A C C C C A A A A A A C C
3 chr3_99825797 0 99825797 C C C C C C C C G G G G C C C C C C G G
3 chr3_99826109 0 99826109 C C C C C C C C G G G G C C C C C C G G
3 chr3_99846452 0 99846452 A A A A T T A A A A A A A A A A A A A A
3 chr3_99856798 0 99856798 C C C C C C C C G G G G C C C C C C G G
3 chr3_99890312 0 99890312 T T T T T T T T G G G G T T T T T T G G
3 chr3_99892884 0 99892884 G G G G G G G G G G G G G G G G C C G G
3 chr3_99902371 0 99902371 A A A A A A A A A A A A C C A A A A A A
3 chr3_99914548 0 99914548 T T T T T T T T T T T T T T T T A T T T
3 chr3_99914869 0 99914869 T T T T T T T T G G G G T T T T T T G G
3 chr3_99927012 0 99927012 T T T T T T T T A A A A T T T T T T A A
3 chr3_99972385 0 99972385 T T G G T T T T T T T T G G G G G G T T
3 chr3_99976623 0 99976623 C C C C C C C C C C G G C C C C C C C C
3 chr3_99978760 0 99978760 A A A A C C A A A A A A A A A A A A A A
3 chr3_99993592 0 99993592 T T G G G G G T G G G G G G G G G G G G
3 chr3_99997816 0 99997816 G G G G G G G G G G G G G G C C G G G G
3 chr3_100022023 0 100022023 C C C C C C C C G G G G C C C C C C G G
3 chr3_100025112 0 100025112 T T T T T T T T G G G G T T T T T T G G
3 chr3_100042224 0 100042224 G G G G G G G G C C C C G G G G G G C C
3 chr3_100053317 0 100053317 G G G G G G G G T T T T G G G G G G T T
3 chr3_100057353 0 100057353 T T T T T T T T G G T T T T T T T T T T
3 chr3_100092049 0 100092049 T T T T T T T T G G G G T T T T T T G G
3 chr3_100105049 0 100105049 A A A A A A A A T T T T A A A A A A T T
3 chr3_100121220 0 100121220 T T T T T T T T T T T T T T T T A T T T
3 chr3_100124997 0 100124997 G G G G G G G G G G G G C C G G G G G G
3 chr3_100138629 0 100138629 C G G G G G G G G G G G G G G G G G G G
3 chr3_100141573 0 100141573 T T T T T T T T T T T T T T G G T T T T
3 chr3_100233051 0 100233051 C G G G G G G G G G G G G G G G G G G G
3 chr3_100245592 0 100245592 C C C C G G C C C C C C G G G G G G C C
3 chr3_100246765 0 100246765 C C C C C C C C G G G G C C C C C C G G
3 chr3_100248627 0 100248627 A A A A A A A T A A A A A A A A A A A A
3 chr3_100249046 0 100249046 G G G G C C G G G G G G G G G G G G G G
3 chr3_100255149 0 100255149 T T G G G G T T G G G G G G G G G G G G
3 chr3_100289040 0 100289040 C C C C C C C C G G G G C C C C C C G G
3 chr3_100292354 0 100292354 C C C C C C C C G G G G C C C C C C G G
3 chr3_100305955 0 100305955 A A A A A A A A C C C C A A A A A A C C
3 chr3_100309346 0 100309346 A A A A A A A A A A A A A A A A C C A A
3 chr3_100313318 0 100313318 C C C G C C C C C C C C C C C C C C C C
3 chr3_100314966 0 100314966 G G G G G G G T G G G G G G G G G G G G
3 chr3_100352274 0 100352274 C C C C C C C C C C C C C C C C A A C C
3 chr3_100380187 0 100380187 A A A A A A A A T T T T A A A A A A T T
3 chr3_100384896 0 100384896 G G G G G G G G G G G G G G T T G G G G
3 chr3_100421204 0 100421204 A A A A A A A A T T T T A A A A A A T T
3 chr3_100455717 0 100455717 C C C C C C C C C C C C A C C C C C C C
3 chr3_100459098 0 100459098 G G G G G G G G G G G G G G T T T T G G
3 chr3_100471593 0 100471593 C C C C C C C C A A A A C C C C C C C C
3 chr3_100473164 0 100473164 G G G G G G G G G G G G T T G G G G G G
3 chr3_100476370 0 100476370 A A A A A A A A A A A A A A A A C C A A
3 chr3_100477674 0 100477674 A A A A C C A A A A A A A A A A A A A A
3 chr3_100505802 0 100505802 T T T T T T T T A A A A T T T T T T A A
3 chr3_100511689 0 100511689 T T T T T T T T T T T T T T T T A A T T
3 chr3_100511987 0 100511987 G G G G G G G G G G G G G G G G C C G G
3 chr3_100525187 0 100525187 T T G T G G T T T T T T T T T T T T T T
3 chr3_100547611 0 100547611 G G G G G G G G T T G T G G G G G G G G
3 chr3_100549970 0 100549970 T T T T T T T T A A A A T T T T T T A A
3 chr3_100555603 0 100555603 C C C C C C C C G G G G C C C C C C G G
3 chr3_100563317 0 100563317 T T T T T T T T T T T T T T A A T T T T
3 chr3_100564500 0 100564500 G G G G G G G G G G G G C G G G G G G G
3 chr3_100594266 0 100594266 C C C C C C C C C C C C C C A A C C C C
3 chr3_100614762 0 100614762 C G C C C C G G C C C C C C C C C C C C
3 chr3_100630019 0 100630019 C C C C C C C C C C C C C C C C G G C C
3 chr3_100651439 0 100651439 C C C C C C C C C C C C C C A A C C C C
3 chr3_100655482 0 100655482 T T G G G G T T G G G G G G G G G G G G
3 chr3_100663229 0 100663229 A A A A A A A A C C C C A A A A A A C C
3 chr3_100703378 0 100703378 C C C C C C C C G G G G C C C C C C G G
3 chr3_100829049 0 100829049 G G G G G G G G T T T T G G G G G G T T
3 chr3_100829411 0 100829411 C C C C C C C C A A A A C C C C C C A A
3 chr3_100848173 0 100848173 A A A A A A A A A A A A A A T T A A A A
3 chr3_100891709 0 100891709 C C C C C C C C G G G G C C C C C C G G
3 chr3_100893090 0 100893090 G G G G G G G G C C C C G G G G G G C C
3 chr3_100898098 0 100898098 C C C C C C C C C C C C C G C C C C C C
3 chr3_100903868 0 100903868 G T G G G G G G G G G G G G G G G G G G
3 chr3_100951646 0 100951646 A A A A A A A A A A A A A A A C A A A A
3 chr3_100955053 0 100955053 T T T T T T T T T T T T T T G T T T T T
3 chr3_100961141 0 100961141 G G C G G G G G G G G G G G G G G G G G
3 chr3_100961239 0 100961239 A A A A A A A A A A A A C C A A A A A A
3 chr3_100979486 0 100979486 G G T T T T G G G G G G G G G G G G G G
3 chr3_100993668 0 100993668 T T T T T T T T G G G G T T T T T T G G
3 chr3_100994018 0 100994018 A A A A A A A A A A A A A A A T A A A A
3 chr3_100995139 0 100995139 A A C C C C A A A A A A A A A A A A A A
3 chr3_101028217 0 101028217 G G G G G G G G G G G G G G G G T T G G
3 chr3_101029261 0 101029261 C C C C C C C C G G G G C C C C C C G G
3 chr3_101029891 0 101029891 G G G G G G G G C C C C G G G G G G C C
3 chr3_101030172 0 101030172 G G G G G G G G G G G G G G C C G G G G
3 chr3_101036703 0 101036703 T T T T T T T T T T T T T T G T T T T T
3 chr3_101080900 0 101080900 C C C C G G C C C C C C C C C C C C C C
3 chr3_101089317 0 101089317 C C C C C C C C G G G G C C C C C C G G
3 chr3_101102257 0 101102257 C G G G G G G G G G G G G G G G G G G G
3 chr3_101104603 0 101104603 C C A A A A A A A A A A A A A A A A A A
3 chr3_101136547 0 101136547 C C C C G G C C C C C C C C C C C C C C
3 chr3_101148570 0 101148570 A A A A A A A A C C C C A A A A A A C C
3 chr3_101156354 0 101156354 A A A A A A A A A A A T A A A A A A A A
3 chr3_101157735 0 101157735 G G G G C C G G G G G G G G G G G G G G
3 chr3_101206865 0 101206865 C C C C C C C C G G G G C C C C C C G G
3 chr3_101216940 0 101216940 T T G G G G T T T T T T T T T T T T T T
3 chr3_101239123 0 101239123 T T T T T T T T G G G G T T T T T T G G
3 chr3_101240914 0 101240914 G G G G G G G G C C C C G G G G G G C C
3 chr3_101258027 0 101258027 A A A A A A A A C C C C A A A A A A C C
3 chr3_101266778 0 101266778 C C A A C C C C C C C C C C C C C C C C
3 chr3_101272553 0 101272553 G G G G G G G G T T T T G G G G G G T T
3 chr3_101306963 0 101306963 T T T T T T T T T T T T T T T T A T T T
3 chr3_101339851 0 101339851 T T T T T T T T T T T T G G T T T T T T
3 chr3_101343964 0 101343964 A A T T T T A A T T T T T T T T T T T T
3 chr3_101374442 0 101374442 T T T T T T T T G G G G T T T T T T G G
3 chr3_101386889 0 101386889 G G G G G G G G C C C C G G G G G G C C
3 chr3_101390485 0 101390485 A A A A A A A A A A A A A A A A T T A A
3 chr3_101427442 0 101427442 G G G G G G G G C C C G G G G G G G G G
3 chr3_101427763 0 101427763 G G G G G G G G G G G G G G G G C C G G
3 chr3_101452049 0 101452049 G G G G G G G G G G G G G G G G T T G G
3 chr3_101487421 0 101487421 T T A T A A T T T T T T T T T T T T T T
3 chr3_101506883 0 101506883 G G G G G G G G G G G G G G G G C C G G
3 chr3_101516460 0 101516460 T T T T T T T T T T T T T T G G T T T T
3 chr3_101519365 0 101519365 T T T T T T T T A A A A T T T T T T A A
3 chr3_101548794 0 101548794 C C C C C C C C A A A A C C C C C C A A
3 chr3_101588241 0 101588241 C C C C C C C C C C C C A C C C C C C C
3 chr3_101601964 0 101601964 C C C C C C C C C C C C C C C C G G C C
3 chr3_101622165 0 101622165 G G G T T T G G G G G G G G G G G G G G
3 chr3_101641173 0 101641173 C C A A A A C C A A A A A A A A A A A A
3 chr3_101654529 0 101654529 G G G G G G G G T T T T G G G G G G T T
3 chr3_101675323 0 101675323 G G G G G G G G C G G G G G G G G G G G
3 chr3_101684332 0 101684332 C G C C C C C C C C C C C C C C C C C C
3 chr3_101690021 0 101690021 G G G G G G G G C C C C G G G G G G C C
3 chr3_101703013 0 101703013 G G G G G G G G G G G T G G G G G G T T
3 chr3_101705740 0 101705740 G G T T T T G G G G G G G G G G G G G G
3 chr3_101708209 0 101708209 C C C C C C C C C G C C C C C C C C C C
3 chr3_101731613 0 101731613 G G G G G G G G T T T T G G G G G G T T
3 chr3_101781425 0 101781425 A A C C C C A A C C C C C C C C C C C C
3 chr3_101792949 0 101792949 G G G G T T G G G G G G T T T T T T G G
3 chr3_101809588 0 101809588 C C C C C C C C G G G G C C C C C C G G
3 chr3_101816177 0 101816177 T T T T T T T T G G G G T T T T T T G G
3 chr3_101887284 0 101887284 A A A A A A A A C C C C A A A A A A C C
3 chr3_101892257 0 101892257 A A A A A A A A A A A C A A A A A A A A
3 chr3_101915053 0 101915053 G T G G G G G T G G G G G G G G G G G G
3 chr3_101940063 0 101940063 A A A A A A A A A A A A A A A A A C A A
3 chr3_101942748 0 101942748 C C C C C C C C C C A C C C C C C C C C
3 chr3_101956734 0 101956734 A A A A A A A A A A A A A C A A A A A A
3 chr3_101958341 0 101958341 T T T T T T T T T T T T G T T T T T T T
3 chr3_101981516 0 101981516 C C C C G G C C C C C C C C C C C C C C
3 chr3_101998030 0 101998030 C C C C A A C C C C C C C C C C C C C C
3 chr3_102001856 0 102001856 G G G G G G G G G G G G G G T T G G G G
3 chr3_102002380 0 102002380 T T T T T T T T A A A A T T T T T T T T
3 chr3_102026807 0 102026807 G G G G G G G G G G G G G G G G G T G G
3 chr3_102032085 0 102032085 T T T T T T A A T T T T T T T T T T T T
3 chr3_102035885 0 102035885 C C C C C C C C C C C C C C G G C C C C
3 chr3_102063590 0 102063590 C C C C C C C G C C C C C C C C C C C C
3 chr3_102075825 0 102075825 G G C G G G G G G G G G G G G G G G G G
3 chr3_102084444 0 102084444 C C C C C C C C C C C C C C C G C C C C
3 chr3_102089560 0 102089560 C C C C C C C C A A A A A A A A A A A A
3 chr3_102089741 0 102089741 G G G G G G G G T T T T G G G G G G T T
3 chr3_102094123 0 102094123 C C C C C C C C G G G G C C C C C C G G
3 chr3_102097019 0 102097019 A A A A A A A A A A A A A A A A C C A A
3 chr3_102098021 0 102098021 A A A A A A A A T T T T A A A A A A T T
3 chr3_102098718 0 102098718 C C C C C C C C G G G G C C C C C C G G
3 chr3_102101022 0 102101022 G G G G G G G G G G G G C C C C C C G G
3 chr3_102130883 0 102130883 G G G G G G G G G G G G G T G G G G G G
3 chr3_102137850 0 102137850 C C C C C C C G C C C C C C C C C C C C
3 chr3_102163392 0 102163392 A A A A A A A A T T T T A A A A A A T T
3 chr3_102202854 0 102202854 G G G G G G G G G G G G C G G G G G G G
3 chr3_102209519 0 102209519 G G G G G G G G C C C C G G G G G G C C
3 chr3_102212346 0 102212346 T T T T T T T T T T T T T T A A T T T T
3 chr3_102224968 0 102224968 C C C C C C C C A A A A C C C C C C A A
3 chr3_102227314 0 102227314 C C C C C C C C C C C C A C C C C C C C
3 chr3_102246388 0 102246388 G G T T G G G G G G G G G G T T G G G G
3 chr3_102249464 0 102249464 G G G G G G G G G G G G G G T T G G G G
3 chr3_102292967 0 102292967 A A A A A A A A A A A A A C A A A A A A
3 chr3_102293091 0 102293091 C C C C C C C C C C C G C C C C C C C C
3 chr3_102303716 0 102303716 G G G G G G G G G T T T G G G G G G T T
3 chr3_102317754 0 102317754 A A A A A A A A C C C C C C C C C C C C
3 chr3_102329960 0 102329960 A A A A A A A A A A A T A A A A A A A A
3 chr3_102346279 0 102346279 A C C C C C C C C C C C C C C C C C C C
3 chr3_102346646 0 102346646 C C C C C C C C G G G G C C C C C C G G
3 chr3_102348169 0 102348169 C C C C C C C C A A A A C C C C C C A A
3 chr3_102384722 0 102384722 T T T T T T T T G G G G T T T T T T G G
3 chr3_102416446 0 102416446 G G G T G G G G G G G G G G G G G G G G
3 chr3_102457230 0 102457230 G G G G G G G G G G G G G G G G C G G G
3 chr3_102458475 0 102458475 G G G G G G G G G G C G G G G G G G C C
3 chr3_102464147 0 102464147 A A A A A A A A C C C C A A A A A A C C
3 chr3_102475745 0 102475745 C C C C C C C C A A A A C C C C C C A A
3 chr3_102491320 0 102491320 T T T T T T T T T T T T T T G G T T T T
3 chr3_102514686 0 102514686 T T G T T T T T T T T T T T T T T T T T
3 chr3_102518241 0 102518241 C C C C C C C C A C A A C C C C C C A A
3 chr3_102542360 0 102542360 G G G G G G G G C C C C G G G G G G C C
3 chr3_102590116 0 102590116 C C C C C C C C G G G G C C C C C C G G
3 chr3_102590579 0 102590579 T T T T T T T T A A A A T T T T T T A A
3 chr3_102619472 0 102619472 A A A A A A A A A C A A A A A A A A C C
3 chr3_102636501 0 102636501 T T T T A A T T T T T T T T T T T T T T
3 chr3_102638959 0 102638959 T T T T T T T T G G G G T T T T T T G G
3 chr3_102669813 0 102669813 A A A A A A A A T T T T A A A A A A T T
3 chr3_102683972 0 102683972 T T T T G G T T T T T T T T T T T T T T
3 chr3_102694225 0 102694225 A A A A A A A A C C C C A A A A A A C C
3 chr3_102705895 0 102705895 G G C C C C C C C C C C C C C C C C C C
3 chr3_102730839 0 102730839 G G G T G G G G G G G G G G G G G G G G
3 chr3_102775642 0 102775642 G G G G G G G G G G G G C G G G G G G G
3 chr3_102777540 0 102777540 C C C C C C C C A C C C C C C C C C C C
3 chr3_102791969 0 102791969 G G G G G G G G C C C C G G G G G G C C
3 chr3_102816181 0 102816181 G G C G G G G G G G G G G G G G G G G G
3 chr3_102851227 0 102851227 G G G G G G G G C C C C G G G G G G C C
3 chr3_102855954 0 102855954 A A A A A A A A A A A A A C A A A A A A
3 chr3_102865003 0 102865003 C C C C C C C C A A A A C C C C C C A A
3 chr3_102876138 0 102876138 T T T T T T T T T T A T T T T T T T T T
3 chr3_102879903 0 102879903 T T T T T T T T T T T T T T T T G T T T
3 chr3_102890696 0 102890696 T T T T T T T T G G G G T T T T T T G G
3 chr3_102890782 0 102890782 A C C C C C A C C C C C C C C C C C C C
3 chr3_102899003 0 102899003 T T G G T T T T T T T T T T T T T T T T
3 chr3_102899090 0 102899090 A A C C C C A A C C C C C C C C C C C C
3 chr3_102908735 0 102908735 A A A A A A A A C C C C A A A A A A C C
3 chr3_102931162 0 102931162 A A A A A A A A T T T T A A A A A A T T
3 chr3_102957464 0 102957464 A C A A A A A A A A A A A A A A A A A A
3 chr3_102972104 0 102972104 G G G G G G G G G G G G C G G G G G G G
3 chr3_102980063 0 102980063 T T A A T T T T T T T T T T T T T T T T
3 chr3_103003328 0 103003328 T T T T T T T T T T T T T T A T T T T T
3 chr3_103020737 0 103020737 G T G G G G T T G G G G G G G G G G G G
3 chr3_103022978 0 103022978 T T G G G G G G G G G G G G G G G G G G
3 chr3_103024583 0 103024583 T T T T T T T T T T T T T T G T T T T T
3 chr3_103049198 0 103049198 G G G G G G G G G G G G G G C C G G G G
3 chr3_103059878 0 103059878 G G G G G G G G G G G G G G G G G T G G
3 chr3_103060352 0 103060352 C C C C C C C C C G C G C C C C C C G G
3 chr3_103065095 0 103065095 G G G G G G G G C C C C G G G G G G C C
3 chr3_103065882 0 103065882 A A C C A A A A A A A A A A A A A A A A
3 chr3_103066175 0 103066175 C C C C C C C C G G G G G G G G C C G G
3 chr3_103066460 0 103066460 G G G G G G G G G G G G G G C C G G G G
3 chr3_103093761 0 103093761 T T T T T T T T T T A T T T T T T T T T
3 chr3_103106026 0 103106026 T T G G G G T T G G G G G G G G G G G G
3 chr3_103122914 0 103122914 C C C C C C C C C C C C C C C C A C C C
3 chr3_103134171 0 103134171 A T A A A A A A A A A A A A A A A A A A
3 chr3_103138849 0 103138849 C C C C C C C C C G C C C C C C C C C C
3 chr3_103161624 0 103161624 A A A A A A A A C C C C A A A A A A C C
3 chr3_103166885 0 103166885 G G G G C C G G G G G G G G G G G G G G
3 chr3_103175241 0 103175241 A A A C A A A A A A A A A A A A A A A A
3 chr3_103200632 0 103200632 G G G G G G G G T T T T G G G G G G T T
3 chr3_103205720 0 103205720 T T T T A A T T T T T T T T T T T T T T
3 chr3_103209779 0 103209779 T T T T T T T T A A T T T T T T T T T T
3 chr3_103262421 0 103262421 A A A A A A A A A A A A A T A A A A A A
3 chr3_103267875 0 103267875 A A A A A A A A A A A A A A A A C C A A
3 chr3_103280955 0 103280955 C C C C C C C C G G G G C C C C C C G G
3 chr3_103285165 0 103285165 T T T T T T T T A A A A T T T T T T A A
3 chr3_103296313 0 103296313 C C C C C C C C G G G G C C C C C C G G
3 chr3_103309742 0 103309742 A A A A A A A A C C C C A A A A A A C C
3 chr3_103310705 0 103310705 T T T T T T T T G T T T T T T T T T G G
3 chr3_103324143 0 103324143 C C C C C C C C C C C C C C C C A A C C
3 chr3_103328337 0 103328337 C C G G C C C C C C C C C C C C C C C C
3 chr3_103335816 0 103335816 A A A A A A A A A T A A A A A A A A A A
3 chr3_103367816 0 103367816 C C C C C C C C C C C C C C A C C C C C
3 chr3_103400227 0 103400227 G G G G G G G G C C C C G G G G G G C C
3 chr3_103451286 0 103451286 C C C C C C C C G G G G C C C C C C G G
3 chr3_103498681 0 103498681 G G G G G G G G T T T T G G G G G G T T
3 chr3_103501408 0 103501408 T T T T T T A A T T T T T T T T T T T T
3 chr3_103505169 0 103505169 A A T T T T A A A A A A A A A A A A A A
3 chr3_103542830 0 103542830 T T G G T T T T T T T T T T T T T T T T
3 chr3_103580523 0 103580523 T T A A A A T T T T T T T T T T T T T T
3 chr3_103627597 0 103627597 G G G G G G G G G G G G G T G G G G G G
3 chr3_103668863 0 103668863 T T T T T T T T A A A A T T T T T T A A
3 chr3_103679375 0 103679375 C C C C C C C C C G C G C C C C C C G G
3 chr3_103688216 0 103688216 T T T T T T T T G G G G T T T T T T G G
3 chr3_103778576 0 103778576 A C C C C C C C C C C C C C C C C C C C
3 chr3_103799147 0 103799147 T T T T T T T T A A A A T T T T T T A A
3 chr3_103799349 0 103799349 G G T T T T G G G G G G G G G G G G G G
3 chr3_103803904 0 103803904 A A A A A A A A T T T T A A A A A A T T
3 chr3_103839021 0 103839021 A A T T T T A A A A A A A A A A A A A A
3 chr3_103841193 0 103841193 A A A A A A A A T T T T A A A A A A T T
3 chr3_103852521 0 103852521 T T G G G G T T T T T T T T T T T T T T
3 chr3_103951669 0 103951669 G G T T T T G G T T T T T T T T T T T T
3 chr3_103955583 0 103955583 T T T T T T T T T T T T T T A A T T T T
3 chr3_103960269 0 103960269 C C C C C C C C A A C C C C C C C C C C
3 chr3_103972001 0 103972001 C C C C C C C C C C C C C C C C G G C C
3 chr3_103983328 0 103983328 G G G G T T G G G G G G G G G G G G G G
3 chr3_103988315 0 103988315 C G C C C C C C C C C C C C C C C C C C
3 chr3_103996883 0 103996883 T T T T T T T T T T T T T T T T A T T T
3 chr3_103999694 0 103999694 A A A A C C A A A A A A A A A A A A A A
3 chr3_104024716 0 104024716 G T T T T T G G T T T T T T T T T T T T
3 chr3_104033612 0 104033612 G G G G G G G G T T T T G G G G G G T T
3 chr3_104065654 0 104065654 G G G G G G C C G G G G G G G G G G G G
3 chr3_104083369 0 104083369 G G G G G G T T G G G G G G G G G G G G
3 chr3_104087162 0 104087162 C C G G C C C C C C C C C C C C C C C C
3 chr3_104107127 0 104107127 A A A A C C A A A A A A A A A A A A A A
3 chr3_104117277 0 104117277 T T T T G G T T T T T T T T T T T T T T
3 chr3_104149141 0 104149141 G G G G G G G G C G G G G G G G G G G G
3 chr3_104155720 0 104155720 G G G G G G G G C C C C G G G G G G C C
3 chr3_104163171 0 104163171 G G G G G G G G C C C C G G G G G G C C
3 chr3_104188303 0 104188303 C C C C C C C C G G G G C C C C C C G G
3 chr3_104198092 0 104198092 A T A A A A A A A A A A A A A A A A A A
3 chr3_104223686 0 104223686 G G C C C C G G C C C C C C C C C C C C
3 chr3_104260522 0 104260522 A A A A A A A A T T A A A A A A A A A A
3 chr3_104277878 0 104277878 G G G G C C G G G G G G G G G G G G G G
3 chr3_104279897 0 104279897 C C C C C C A C C C C C C C C C C C C C
3 chr3_104286873 0 104286873 G G G G G G G G G G G G T T T T T T G G
3 chr3_104290544 0 104290544 C C C C C C C C C C C C C C C C A A C C
3 chr3_104291872 0 104291872 C C C C C C C C C C C C C C C C G G C C
3 chr3_104300950 0 104300950 C C C C C C C G C C C C C C C C C C C C
3 chr3_104303056 0 104303056 A A A A A A A A C C C C A A A A A A C C
3 chr3_104313359 0 104313359 A A C C A A A A A A A A A A A A A A A A
3 chr3_104342715 0 104342715 T T T T T T T T G G G G T T T T T T G G
3 chr3_104356577 0 104356577 C C C C C C C C C C C C C C A A C C C C
3 chr3_104391395 0 104391395 T T T T T T T T A A A A T T T T T T A A
3 chr3_104423761 0 104423761 C C C C C C C C C C C C C C G G C C C C
3 chr3_104428177 0 104428177 C C C C C C C C C C C C A A C C C C C C
3 chr3_104430219 0 104430219 C C C C C C C C C C C C G G C C C C C C
3 chr3_104454136 0 104454136 A A A A A A A A A T T T A A A A A A A A
3 chr3_104483904 0 104483904 C C C C C C C C G G C C C C C C C C G G
3 chr3_104504226 0 104504226 C C G G G G G G G G G G G G G G G G G G
3 chr3_104509592 0 104509592 T T T T T T T T T T G T T T T T T T T T
3 chr3_104524980 0 104524980 G G G G G G G G G G G G G G G T G G G G
3 chr3_104561107 0 104561107 G G C C G G G G G G G G G G G G G G G G
3 chr3_104586336 0 104586336 C C G G G G C C G G G G G G G G G G G G
3 chr3_104592495 0 104592495 G G T T T T G G T T T T T T T T T T T T
3 chr3_104617008 0 104617008 C C C C C C C C G G G G C C C C C C G G
3 chr3_104663456 0 104663456 C C G G G G G G G G G G G G G G G G G G
3 chr3_104664293 0 104664293 G G T T T T G G T T T T T T T T T T T T
3 chr3_104675696 0 104675696 T T T T T T T T G G G G T T T T T T G G
3 chr3_104680597 0 104680597 C C C C C C C C C C C C C G C C C C C C
3 chr3_104709465 0 104709465 G G G G G G G G T T T T G G G G G G T T
3 chr3_104712683 0 104712683 G G G G G G G T G G G G G G G G G G G G
3 chr3_104736642 0 104736642 G G G G C G G G G G G G G G G G G G G G
3 chr3_104743527 0 104743527 G G C G G G G G G G G G G G G G G G G G
3 chr3_104748218 0 104748218 G G G G G G G G G G G G T T G G G G G G
3 chr3_104767687 0 104767687 G G G G T T G G G G G G G G G G G G G G
3 chr3_104772836 0 104772836 A A A A A A A A T T A A A A A A A A A A
3 chr3_104789148 0 104789148 G G G G G T G G G G G G G G G G G G G G
3 chr3_104815453 0 104815453 T T T T T T T T A A A A T T T T T T A A
3 chr3_104820539 0 104820539 A A A A A A A A C C C C A A A A A A C C
3 chr3_104821637 0 104821637 A A A A A A A A C C C C A A A A A A C C
3 chr3_104829037 0 104829037 T T T T T T T T G G G G T T T T T T G G
3 chr3_104837062 0 104837062 A A A A A A A A C C C C A A A A A A C C
3 chr3_104840560 0 104840560 C C C C C C C C A A A A C C C C C C A A
3 chr3_104849475 0 104849475 A A A A A A A A C C C C A A A A A A C C
3 chr3_104852822 0 104852822 G G T T G G G G G G G G G G G G G G G G
3 chr3_104879585 0 104879585 T T T T T T T T T T T T T T T T G G T T
3 chr3_104914626 0 104914626 C C G G G G C C G G G G G G G G G G G G
3 chr3_104925765 0 104925765 A A C C C C C C C C C C C C C C C C C C
3 chr3_104929265 0 104929265 G G G G G G G G T T T T G G G G G G T T
3 chr3_104929826 0 104929826 A A A T A A A A A A A A A A A A A A A A
3 chr3_104951700 0 104951700 C C A C C C C C C C C C C C C C C C C C
3 chr3_104977101 0 104977101 C C C C A C C C C C C C C C C C C C C C
3 chr3_104983920 0 104983920 C C C C C C C C C C C C C C C C G G C C
3 chr3_104999079 0 104999079 G G G G C G G G G G G G G G G G G G G G
3 chr3_105027203 0 105027203 G G G G G G G G G G G G G G G T G G G G
3 chr3_105028870 0 105028870 C C C C C C C C C C C C C G C C C C C C
3 chr3_105033723 0 105033723 A A A A A A A A A A A A A T A A A A A A
3 chr3_105074901 0 105074901 G G G G C G G G G G G G G G G G G G G G
3 chr3_105075136 0 105075136 T T A A A T T T A A A A T T T T T T A A
3 chr3_105113388 0 105113388 G G G G G G G G C G C G G G G G G G G G
3 chr3_105118610 0 105118610 G T T T T T T T T T T T T T T T T T T T
3 chr3_105122918 0 105122918 G G G G G G G G T T T T G G G G G G T T
3 chr3_105134470 0 105134470 C C C C A C C C C C C C C C C C C C C C
3 chr3_105144439 0 105144439 G G G G G G G T G G G G G G G G G G G G
3 chr3_105148774 0 105148774 T T G T G T T T T T T T T T T T T T T T
3 chr3_105173255 0 105173255 G G G G G G G G G G G G T T G G T T G G
3 chr3_105181414 0 105181414 A A A A A A A A A A A A C C A A A A A A
3 chr3_105189174 0 105189174 G G G G G G C G G G G G G G G G G G G G
3 chr3_105197903 0 105197903 G G G G G G G G T T T T G G G G G G T T
3 chr3_105210104 0 105210104 G G G G G G C G G G G G G G G G G G G G
3 chr3_105228324 0 105228324 A A A A A A A A T T T T A A A A A A T T
3 chr3_105241914 0 105241914 C C C C C C C C A A A A C C C C C C A A
3 chr3_105244824 0 105244824 C C C C C C C C A A A A C C C C C C A A
3 chr3_105269224 0 105269224 A A A A A C A A A A A A A A A A A A A A
3 chr3_105295978 0 105295978 A A A A A A A A C C C C A A A A A A A A
3 chr3_105326481 0 105326481 A A A A A C A A A A A A A A A A A A A A
3 chr3_105353310 0 105353310 C C C C C C C C C C C C C C C C C G C C
3 chr3_105355677 0 105355677 C C C C C C C C G G G G G G G G G G G G
3 chr3_105362877 0 105362877 A A A A A A A A A A A A C C C C C C A A
3 chr3_105363241 0 105363241 G G G G G G G G G T G T G G G G G G G G
3 chr3_105364853 0 105364853 T T G G G G G G G G G G G G G G G G G G
3 chr3_105374639 0 105374639 C C C C C C C C G G G G C C C C C C G G
3 chr3_105376937 0 105376937 G G G G G G G G C C C C G G G G G G C C
3 chr3_105417591 0 105417591 T T A A A A A T A A A A A A A A A A A A
3 chr3_105430931 0 105430931 G G G G G G G G G G T T G G G G G G G G
3 chr3_105435980 0 105435980 A A A A A A A A A A A A A A T T A A A A
3 chr3_105439359 0 105439359 A A T T T T A A T T T T T T T T T T T T
3 chr3_105453749 0 105453749 G G G G G G G G T T T T G G G G G G T T
3 chr3_105483595 0 105483595 A A A A A A A A C C C C A A A A A A C C
3 chr3_105564443 0 105564443 T T T T T T T T T T T T T T G G T T T T
3 chr3_105636493 0 105636493 C C C C C C C C C C A C C C C C C C C C
3 chr3_105668419 0 105668419 G G G G G G G G G G G G C G G G G G G G
3 chr3_105696446 0 105696446 A A T T A T A A A A A A A A A A A A A A
3 chr3_105707105 0 105707105 G G G G G G G G C C C C G G G G G G C C
3 chr3_105752537 0 105752537 A A A A A A A C A A A A A A A A A A A A
3 chr3_105767295 0 105767295 T T T T T T T T T T T T A A A A T T T T
3 chr3_105768617 0 105768617 C C C C C C C C C C C C G G G G G G C C
3 chr3_105775891 0 105775891 T T T T T T A T T T T T T T T T T T T T
3 chr3_105797641 0 105797641 A A A A A T A A A A A A A A A A A A A A
3 chr3_105834981 0 105834981 A A A A A A A A A A A A A T A A A A A A
3 chr3_105838870 0 105838870 G G G G G G G G G G G G C G G G G G G G
3 chr3_105840725 0 105840725 G G G G G G G G C C C C G G G G G G C C
3 chr3_105845340 0 105845340 C C C C C C C C C G C C C C C C C C C C
3 chr3_105856989 0 105856989 A A A A A A A A C C C C A A A A A A C C
3 chr3_105861196 0 105861196 C C C C C C C C C C C G C C C C C C G G
3 chr3_105881740 0 105881740 G G G G G G G G T T T T G G G G G G T T
3 chr3_105902999 0 105902999 C G G G G G C G G G G G G G G G G G G G
3 chr3_105903873 0 105903873 A A A A A A A A A A A A A A C C A A A A
3 chr3_105909162 0 105909162 G G G G G G G G G G G G G T G G G G G G
3 chr3_105912452 0 105912452 T T G T G T T T T T T T T T T T T T T T
3 chr3_105914604 0 105914604 A A A A A A A A A A A A A A A A A C A A
3 chr3_105915211 0 105915211 T T A A A A T T A A A A T T A T A A A A
3 chr3_105932059 0 105932059 A A A A A A A A T T T T A A A A A A T T
3 chr3_105936926 0 105936926 C C C C C C C C C C C C C C C C C G C C
3 chr3_105938301 0 105938301 C C C C C C C C C C C C A A A A C C C C
3 chr3_105964261 0 105964261 A A A A A A A A C C C C A A A A A A C C
3 chr3_105977263 0 105977263 G G G G G G G G G G G G G G G G T T G G
3 chr3_106031788 0 106031788 T T T T T T T T T T T T T T T T A A T T
3 chr3_106053246 0 106053246 T T T T T T T T T T T T G G G G G G T T
3 chr3_106055591 0 106055591 G G G G G G C G G G G G G G G G G G G G
3 chr3_106060737 0 106060737 G G G G G G G G T T T T G G G G G G T T
3 chr3_106078004 0 106078004 C C C C C C C C C C C C C C A C C C C C
3 chr3_106082835 0 106082835 C C C C C C C C C C C C C C A C C C C C
3 chr3_106086817 0 106086817 A A A A A A A A C C C C A A A A A A C C
3 chr3_106153767 0 106153767 G G G G G G G G G G G G G G G G C G G G
3 chr3_106160795 0 106160795 C C C C C C C C C C A C C C C C C C C C
3 chr3_106161467 0 106161467 G G G G G G G G C C C C G G G G G G C C
3 chr3_106173154 0 106173154 G G T T T T G T T T T T T T T T T T T T
3 chr3_106192252 0 106192252 C C C C C C A C C C C C C C C C C C C C
3 chr3_106193123 0 106193123 G G C C C C C G C C C C C C C C C C C C
3 chr3_106198067 0 106198067 A A A A A A A A C C C C A A A A A A C C
3 chr3_106245726 0 106245726 T T T T T T T T T T T T T T T T A A T T
3 chr3_106248608 0 106248608 C C G G C C C C C C C C C C C C C C C C
3 chr3_106277787 0 106277787 G G G G C C G G G G G G G G G G G G G G
3 chr3_106278091 0 106278091 G G T T G G G G G G G G T T T T G G G G
3 chr3_106293798 0 106293798 A A A A A A A A T T T T A A A A A A T T
3 chr3_106299958 0 106299958 A A A A A C A A A A A A A A A A A A A A
3 chr3_106303933 0 106303933 A A T T T T A A T T T T T T T T T T T T
3 chr3_106310090 0 106310090 A A A A A A A A A A A A A A A T A A A A
3 chr3_106320639 0 106320639 A C C C C C C C C C C C C C C C C C C C
3 chr3_106339990 0 106339990 G G G G G G G G T T T T G G G G G G T T
3 chr3_106350517 0 106350517 A A A A A T A A A A A A A A A A A A A A
3 chr3_106361273 0 106361273 T T T T A T T T T T T T T T T T T T T T
3 chr3_106362704 0 106362704 T T T T T T T T A A A A T T T T T T A A
3 chr3_106418916 0 106418916 A A A A A A A A C C C C A A A A A A C C
3 chr3_106425846 0 106425846 A A A A A C A A A A A A A A A A A A A A
3 chr3_106432512 0 106432512 C C C C C C C C A A A A C C C C C C A A
3 chr3_106467438 0 106467438 T T T T T T T T G T T T T T T T T T T T
3 chr3_106480038 0 106480038 G T T T T T G G G G G G G G G G G G G G
3 chr3_106481193 0 106481193 G G G G G G G G G G G G G G G G C G G G
3 chr3_106494551 0 106494551 G G G G G G G G G G G G G G T T G G G G
3 chr3_106496012 0 106496012 C C C C C C C C C C C C A C C C C C C C
3 chr3_106502939 0 106502939 G G G G G G G G G G G G G T G G G G G G
3 chr3_106514015 0 106514015 A A A A A A A A A A A A A A A A T T A A
3 chr3_106517469 0 106517469 C C C C C C C C G G G G C C C C C C G G
3 chr3_106525150 0 106525150 C C C C C C C C G G G G C C C C C C G G
3 chr3_106531532 0 106531532 A A T T T T A A T T T T T T T T T T T T
3 chr3_106540226 0 106540226 A A A A A A A A A A A A A A A C A A A A
3 chr3_106543141 0 106543141 G G G G G G G G G G G G G G G T G G G G
3 chr3_106555399 0 106555399 C G G G G G G G G G G G G G G G G G G G
3 chr3_106567897 0 106567897 C C C C A C C C C C C C C C C C C C C C
3 chr3_106568466 0 106568466 G G T T G T G G G G G G G G G G G G G G
3 chr3_106579301 0 106579301 C C C C C C C C A C C C C C C C C C C C
3 chr3_106589403 0 106589403 G G C C G G G G G G G G G G G G G G G G
3 chr3_106618527 0 106618527 G G G G G G G G T T T T G G G G G G T T
3 chr3_106631970 0 106631970 A A A A A A A A A A A A A A A C A A A A
3 chr3_106635138 0 106635138 A A A A A A A A A C A A A A A A A A C C
3 chr3_106641627 0 106641627 C C C C C C C C C C C C C C A A C C C C
3 chr3_106669708 0 106669708 G G T T G G G G G G G G G G G G G G G G
3 chr3_106679869 0 106679869 T T T T T T T T A T T T T T T T T T T T
3 chr3_106680424 0 106680424 G G G G G G G G C C C C G G G G G G C C
3 chr3_106705822 0 106705822 C C C C C C C C G G G G C C C C C C G G
3 chr3_106713222 0 106713222 C C A A A A A A A C A C A A A A A A C C
3 chr3_106713548 0 106713548 T T T T T T T T T T T T T T T T G G T T
3 chr3_106720022 0 106720022 T T T T T T T T T T T T T T T T G G T T
3 chr3_106760524 0 106760524 T T A A A A T T A A A A A A A A A A A A
3 chr3_106788993 0 106788993 C C C C A A C C C C C C C C C C C C C C
3 chr3_106792194 0 106792194 A A A A A A A A A T A A A A A A A A A A
3 chr3_106816345 0 106816345 T T T T T T G T T T T T T T T T T T T T
3 chr3_106825153 0 106825153 A A A A A A A A A A A A A C A A A A A A
3 chr3_106851117 0 106851117 T T T T A T T T T T T T T T T T T T T T
3 chr3_106852271 0 106852271 G G G G G G G G G G G G G T G G G G G G
3 chr3_106871503 0 106871503 T T T T T T T T G G G G T T T T T T G G
3 chr3_106881993 0 106881993 T T T T T T T T T T T T A A T T T T T T
3 chr3_106898614 0 106898614 T T T T T T T T T T G T T T T T T T T T
3 chr3_106898994 0 106898994 C C C C C G C C C C C C C C C C C C C C
3 chr3_106899055 0 106899055 G G G T G G G G G G G G G G G G G G G G
3 chr3_106919775 0 106919775 G T T T T T T T T T T T T T T T T T T T
3 chr3_106933329 0 106933329 T T T T T T T T T T T T T T T T A T T T
3 chr3_106933873 0 106933873 C C C C C C C C A A A A C C C C C C A A
3 chr3_106946506 0 106946506 T T G T T T T T T T T T T T T T T T T T
3 chr3_107000336 0 107000336 T T T T T T T T T T T T A T T T T T T T
3 chr3_107006312 0 107006312 G G G G G G G G C C C C C C C C C C C C
3 chr3_107012118 0 107012118 C C C C C C C C A A A A C C C C C C A A
3 chr3_107031298 0 107031298 G G G G G G G G C C C C C C C C C C C C
3 chr3_107035663 0 107035663 C C C C C C C C G G G G G G G G G G G G
3 chr3_107037905 0 107037905 C C A C C C C C C C C C C C C C C C C C
3 chr3_107063168 0 107063168 G G G G G G G G G G C G G G G G G G G G
3 chr3_107067292 0 107067292 C C C G C C C C C C C C C C C C C C C C
3 chr3_107073615 0 107073615 C C A C C C C C C C C C C C C C C C C C
3 chr3_107088712 0 107088712 C C C C C C C C C C C C A C C C C C C C
3 chr3_107090913 0 107090913 C C C C C C G G C C C C C C C C C C C C
3 chr3_107096157 0 107096157 T T T T A T T T T T T T T T T T T T T T
3 chr3_107101130 0 107101130 T T T T T T T T T T T T T T G G T T T T
3 chr3_107103495 0 107103495 T T T T T T T T T T T T T T T T G T T T
3 chr3_107110053 0 107110053 A A A A A A A A C C C C A A A A A A C C
3 chr3_107117632 0 107117632 T T T T T T T T T T A A T T T T T T T T
3 chr3_107126703 0 107126703 G G G G G G G G C C C C G G G G G G C C
3 chr3_107149505 0 107149505 C C C C C C C C C C C C G G G G C C C C
3 chr3_107154360 0 107154360 T T T T A T T T T T T T T T T T T T T T
3 chr3_107179026 0 107179026 A A A A A A A A A A A A A A A T A A A A
3 chr3_107186783 0 107186783 C C C C C C C C G G G G C C C C C C G G
3 chr3_107197179 0 107197179 T T T T T T T T T T A T T T T T T T T T
3 chr3_107203987 0 107203987 A A A A A A A A C C C C A A A A A A C C
3 chr3_107211777 0 107211777 C C A A A A C C A A A A A A A A A A A A
3 chr3_107215010 0 107215010 C G G G G G C G G G G G G G G G C G G G
3 chr3_107216404 0 107216404 G G G G C G G G G G G G G G G G G G G G
3 chr3_107217302 0 107217302 T T T T T T T T G G G G T T T T T T G G
3 chr3_107218594 0 107218594 T T T T T T T T A A A A T T T T T T A A
3 chr3_107234985 0 107234985 T T G G G G T T G G G G G G G G G G G G
3 chr3_107262467 0 107262467 G T G G G G G G G G G G G G G G G G G G
3 chr3_107266837 0 107266837 T T T T T T T T A A A A T T T T T T A A
3 chr3_107273036 0 107273036 T T T T T T T T G G G G T T T T T T G G
3 chr3_107306025 0 107306025 A A A A A A T T A A A A A A A A A A A A
3 chr3_107323041 0 107323041 T T T T T T T T A A A A T T T T T T A A
3 chr3_107323892 0 107323892 T T T T T T T T T T T T G G T T T T T T
3 chr3_107337872 0 107337872 G G T T T T G G T T T T T T T T T T T T
3 chr3_107352429 0 107352429 G G G G G G G T G G G G G G G G G G G G
3 chr3_107357361 0 107357361 C C C C C C C C G G C C C C C C C C C C
3 chr3_107359603 0 107359603 G G C C C C G G C C C C C C C C C C C C
3 chr3_107363692 0 107363692 C C G G G G C C C C C C C C C C C C C C
3 chr3_107372629 0 107372629 A A A C A A A A A A A A A A A A A A A A
3 chr3_107405947 0 107405947 T T A A A T T T T T T T T T T T T T T T
3 chr3_107428030 0 107428030 C C C C C C A C C C C C C C C C C C C C
3 chr3_107484540 0 107484540 C G C C C C C C C C C C C C C C C C C C
3 chr3_107486879 0 107486879 G G G T G T G G T T T T G G G G G G T T
3 chr3_107488604 0 107488604 C C C C C G C C C C C C C C C C C C C C
3 chr3_107496600 0 107496600 T T T T A T T T T T T T T T T T T T T T
3 chr3_107497879 0 107497879 G G C C C C G G G G G G G G G G G G G G
3 chr3_107499342 0 107499342 C C C C C C C C A A A A A A A A A A A A
3 chr3_107514921 0 107514921 A A A A A A A A T T T T A A A A A A T T
3 chr3_107520612 0 107520612 G G G G G G G G G G G G G G C C G G G G
3 chr3_107527408 0 107527408 G G G G G G G G G G G G G G G G T T G G
3 chr3_107528548 0 107528548 G G G G G G G G C C G G G G G G G G C C
3 chr3_107542808 0 107542808 C C C C C C G G C C C C C C C C C C C C
3 chr3_107544450 0 107544450 G T G G G G G G G G G G G G G G G G G G
3 chr3_107546121 0 107546121 C C C C A C C C C C C C C C C C C C C C
3 chr3_107566008 0 107566008 A A A A A A A A A A A A A T A A A A A A
3 chr3_107566379 0 107566379 G G G G G G G G G G G G G G G G C C G G
3 chr3_107573871 0 107573871 A A C C C C A A C C C C C C C C C C C C
3 chr3_107582315 0 107582315 C C C C C C C C A A A A C C C C C C A A
3 chr3_107582584 0 107582584 T T T T T T T T T T T T T T G T T T T T
3 chr3_107589224 0 107589224 G G G G G G G G G G G G G G G G T T G G
3 chr3_107601517 0 107601517 C C C C C C C C C C C C C C G G C C C C
3 chr3_107633003 0 107633003 G G G G G G G G G G G G G G G G C G G G
3 chr3_107647411 0 107647411 A A A A T T A A A A A A A A A A A A A A
3 chr3_107672997 0 107672997 G G T T G G G G G G G G G G G G G G G G
3 chr3_107693353 0 107693353 G G G G G G G G G G G G G G C C G G G G
3 chr3_107695156 0 107695156 C C C C C C C C C C C C C G C C C C C C
3 chr3_107710742 0 107710742 G G G G G G G G G G G G G G G G T T G G
3 chr3_107729199 0 107729199 A A A A C C A A A A A A A A A A A A A A
3 chr3_107746245 0 107746245 G G T T T T G G T T T T T T T T T T T T
3 chr3_107800575 0 107800575 T T T T T T T T T T T T T T T T G G T T
3 chr3_107819497 0 107819497 C C G G C C C C C C C C C C C C G G C C
3 chr3_107840801 0 107840801 G G C C C C G G C C C C C C C C C C C C
3 chr3_107876828 0 107876828 T T G G T T T T T T T T T T T T T T T T
3 chr3_107877053 0 107877053 A A A A T T A A T T T T T T T T T T T T
3 chr3_107896387 0 107896387 T T T T G G T T T T T T T T T T T T T T
3 chr3_107896615 0 107896615 A A C C A A A A A A A A A A A A A A A A
3 chr3_107901276 0 107901276 C C C C C C C C A A A A C C C C C C A A
3 chr3_107916192 0 107916192 T T T T T T T T T T T T G T T T G G T T
3 chr3_107924856 0 107924856 A A A A A A A A A A A A A A A A C C A A
3 chr3_107949167 0 107949167 A C A A A A A A A A A A A A A A A A A A
3 chr3_107983671 0 107983671 C C C C C C C C C C C C C C C C A A C C
3 chr3_107994951 0 107994951 C C C C C C C C A A A A C C C C C C A A
3 chr3_108003484 0 108003484 G G G G G G G G G G G G G G G G T T G G
3 chr3_108017859 0 108017859 A C A A A A A A A A A A A A A A A A A A
3 chr3_108036802 0 108036802 G G C C C C G G C C C C C C C C C C C C
3 chr3_108058515 0 108058515 C C C G C C C C C C C C C C C C C C C C
3 chr3_108080315 0 108080315 G T G G G G G G G G G G G G G G G G G G
3 chr3_108089509 0 108089509 T T T T T T T T G G G G T T T T T T G G
3 chr3_108095128 0 108095128 T T T T T T T T A A A A T T T T T T A A
3 chr3_108114959 0 108114959 C C C C C C C C G G G G C C C C C C G G
3 chr3_108121414 0 108121414 T T T T T T T T T T T T G G G G G G T T
3 chr3_108123064 0 108123064 A A A A A A A A T T T T A A A A A A T T
3 chr3_108126518 0 108126518 G G C G G G G G G G G G G G G G G G G G
3 chr3_108153477 0 108153477 C C C C G G C C C C C C C C C C C C C C
3 chr3_108169222 0 108169222 G G G G G G G G G G G G G G C C G G G G
3 chr3_108174167 0 108174167 C C C C C C C C G G C G C C C C C C G G
3 chr3_108182091 0 108182091 T T T T T T T T A A A A T T T T T T A A
3 chr3_108196786 0 108196786 G G G G G G G G G G G G C C G G G G G G
3 chr3_108212343 0 108212343 T T T T T T T T T T T T A A T T T T T T
3 chr3_108235834 0 108235834 A A A A A A A A A A A A A C A A A A A A
3 chr3_108295542 0 108295542 G G G G G G G G C G G G G G G G G G G G
3 chr3_108316374 0 108316374 G G G G T T G G G G G G G G G G G G G G
3 chr3_108343471 0 108343471 T T T T T T A A T T T T T T T T T T T T
3 chr3_108371006 0 108371006 G G G G G G G G G G G G G G C G G G G G
3 chr3_108390341 0 108390341 A A T T T T A A A A A A A A A A A A A A
3 chr3_108405131 0 108405131 G G G G G G G G G G G G G G C C G G G G
3 chr3_108406569 0 108406569 T T T T T T T T T T T T T T G G T T T T
3 chr3_108410485 0 108410485 G G G G G G G G G G G G G G G G C G G G
3 chr3_108422337 0 108422337 T T T T T T T T T T T T T T T T G T T T
3 chr3_108425662 0 108425662 C C C C C C C C G G G G C C C C C C G G
3 chr3_108430019 0 108430019 T T T T T T T T G G G G T T T T T T G G
3 chr3_108444384 0 108444384 C C G G C C C C C C C C C C C C C C C C
3 chr3_108444690 0 108444690 T T T T T T T T T T T T T T A T T T T T
3 chr3_108446009 0 108446009 T T G G G G T T G G G G G G G G G G G G
3 chr3_108447256 0 108447256 G G G G G G G G G G C G G G G G G G G G
3 chr3_108466677 0 108466677 C C C C G G C C C C C C C C C C C C C C
3 chr3_108480290 0 108480290 T T T T T T T T T T T T T T T T A T T T
3 chr3_108482484 0 108482484 C C G G G G C C G G G G G G G G G G G G
3 chr3_108482722 0 108482722 C C C C C C C C C C C C C C C G C C C C
3 chr3_108484280 0 108484280 A A A A A A A A C C C C A A A A A A C C
3 chr3_108491693 0 108491693 G G T T G G G G G G G G G G G G G G G G
3 chr3_108500068 0 108500068 G G G G G G G G G G G G G G G T G G G G
3 chr3_108509615 0 108509615 A A A A A A A A A A A A A A A A T T A A
3 chr3_108510242 0 108510242 C C C C C C C C G G G G C C C C C C G G
3 chr3_108537203 0 108537203 T T T T T T T T G G G G T T T T T T G G
3 chr3_108569085 0 108569085 A A A A A A A A A A A A A A A T A A A A
3 chr3_108612018 0 108612018 C C C C A A C C C C C C C C C C C C C C
3 chr3_108656506 0 108656506 C C G G C C C C C C C C C C C C C C C C
3 chr3_108679137 0 108679137 C C C C C C C C G G G G C C C C C C G G
3 chr3_108679486 0 108679486 C C C C C C C C G G G G C C C C C C G G
3 chr3_108685985 0 108685985 C C C C C C C G C C C C C C C C C C C C
3 chr3_108694682 0 108694682 G G G G G G G G G G G G G G C G G G G G
3 chr3_108698696 0 108698696 T T T T T T T T G G G G T T T T T T G G
3 chr3_108704866 0 108704866 T T T T T T G T T T T T T T T T T T T T
3 chr3_108729970 0 108729970 G G G G G G G G G G G G G G C G G G G G
3 chr3_108736026 0 108736026 T T T T T T T T T T T T G G T T T T T T
3 chr3_108759559 0 108759559 T T T T T T T T G G G G T T T T T T G G
3 chr3_108778098 0 108778098 T T T T A A T T T T T T T T T T T T T T
3 chr3_108801455 0 108801455 C C C C C C C C C C A C C C C C C C C C
3 chr3_108808022 0 108808022 A A A A A A A A A C A A A A A A A A A A
3 chr3_108811527 0 108811527 G G C C C C G G C C C C G G G G G G C C
3 chr3_108813614 0 108813614 C C C C C C C C A A A A C C C C C C A A
3 chr3_108840213 0 108840213 G G G G G G G G T T T T G G G G G G T T
3 chr3_108846533 0 108846533 A A T T A A A A A A A A A A A A A A A A
3 chr3_108854197 0 108854197 A A A A A A A A T T T T A A A A A A T T
3 chr3_108869107 0 108869107 G G G G G G G G G G G G G G G G T T G G
3 chr3_108893259 0 108893259 A T T T T T T T T T T T T T T T T T T T
3 chr3_108904272 0 108904272 G G G G G G G G G G T T G G G G G G G G
3 chr3_108911781 0 108911781 A A A C A A A A A A A A A A A A A A A A
3 chr3_108924571 0 108924571 C C C C C C C C C C C C C G C C C C C C
3 chr3_108929849 0 108929849 G G C C C C G G C C C C C C C C C C C C
3 chr3_108931557 0 108931557 G G G G G G G G G G G G C G G G G G G G
3 chr3_108936967 0 108936967 C C C C C C C C C C C C C G C C C C C C
3 chr3_108950742 0 108950742 A A A A A A A A T T T T A A A A A A T T
3 chr3_108972725 0 108972725 G G G G G G G G C C C C G G G G G G C C
3 chr3_108973853 0 108973853 C C C C C C C C C C C C A A C C C C C C
3 chr3_108977156 0 108977156 G G G G G G G G G G G G G G G G C C G G
3 chr3_108977871 0 108977871 C C C C C C C C C C C C C C C C A A C C
3 chr3_108980509 0 108980509 C C C C C C C C A A A A C C C C C C A A
3 chr3_108994894 0 108994894 G G G G G G G G G G G G G T G G G G G G
3 chr3_108995864 0 108995864 C C G G C C C C C C C C C C C C C C C C
3 chr3_108996731 0 108996731 C C A A A A C C A A A A A A A A A A A A
3 chr3_109006142 0 109006142 G G G G G G G G T T T T G G G G G G T T
3 chr3_109021018 0 109021018 G G G G G G G G C C C C G G G G G G C C
3 chr3_109024487 0 109024487 T T T T T T T T A A A A T T T T T T A A
3 chr3_109032973 0 109032973 C C G G G G G G G G G G G G G G G G G G
3 chr3_109045837 0 109045837 G G G G G G G G G G G G G G G G C C G G
3 chr3_109058524 0 109058524 G G G G G G G G T T T T G G G G G G T T
3 chr3_109058663 0 109058663 T T T T T T T T T T G T T T T T T T T T
3 chr3_109058882 0 109058882 C C G G G G C C C C C C C C C C C C C C
3 chr3_109059356 0 109059356 C C C C C C C C G G G G C C C C C C G G
3 chr3_109059492 0 109059492 C C C C C C C C C C C C C C C C A A C C
3 chr3_109066447 0 109066447 C C C C C C C C C C C C A C C C C C C C
3 chr3_109091208 0 109091208 C C C C C C C C G G G G C C C C C C G G
3 chr3_109136205 0 109136205 A A A A A A A A T T T T A A A A A A T T
3 chr3_109161481 0 109161481 G G G G G G G G G G G G G G C C G G G G
3 chr3_109168553 0 109168553 C C C C C C C C C C C C C C C C A A C C
3 chr3_109174307 0 109174307 C C C C C C C C C C C C C C A C C C C C
3 chr3_109183607 0 109183607 G G G G G G G G C C C C G G G G G G C C
3 chr3_109208557 0 109208557 A A A A A A A A A A A A A A A C A A A A
3 chr3_109211391 0 109211391 C C C C C C C C G G G G C C C C C C G G
3 chr3_109260127 0 109260127 A A A A A A A A C C C C A A A A A A C C
3 chr3_109265818 0 109265818 G G G G G G G G G G G G G T G G G G G G
3 chr3_109267566 0 109267566 G G G G G G G G G G G G G G G T G G G G
3 chr3_109270736 0 109270736 C C C C C C C C C C C C A C C C C C C C
3 chr3_109277472 0 109277472 A A A A A A A A T T T T A A A A A A T T
3 chr3_109284327 0 109284327 C C A A C C C C C C C C C C C C C C C C
3 chr3_109292947 0 109292947 T T T T T T T T G G G G T T T T T T G G
3 chr3_109302775 0 109302775 T T T T T T T T G G G G T T T T T T G G
3 chr3_109316489 0 109316489 T T T T T T T T G G G G T T T T T T G G
3 chr3_109341686 0 109341686 T T T T T T T T G T T T T T T T T T T T
3 chr3_109344666 0 109344666 G G G G G G G G C C C C G G G G G G C C
3 chr3_109352475 0 109352475 A A A A A T A A A A A A A A A A A A A A
3 chr3_109377756 0 109377756 A A A A A A A T A A A A A A A A A A A A
3 chr3_109385226 0 109385226 A T T T T T T T T T T T T T T T T T T T
3 chr3_109391097 0 109391097 C C C C A A C C C C C C C C C C C C C C
3 chr3_109423338 0 109423338 C C C C C C C C G G G G C C C C C C G G
3 chr3_109434528 0 109434528 T T T T A T T T T T T T T T T T T T T T
3 chr3_109460252 0 109460252 T T G T T T T T T T T T T T T T T T T T
3 chr3_109461867 0 109461867 C C C C C C C C A A A A C C C C C C A A
3 chr3_109468783 0 109468783 C C C C C C C C C C C C C G C C C C C C
3 chr3_109469942 0 109469942 A A A A A A A A T T T T A A A A A A T T
3 chr3_109487979 0 109487979 G G C C C C C C C C C C C C C C C C C C
3 chr3_109488023 0 109488023 C C C C C C C C C C C C C C A A C C C C
3 chr3_109529568 0 109529568 T T T T T T T T G G G G T T T T T T G G
3 chr3_109569155 0 109569155 C C C C C C C C C C A C C C C C C C C C
3 chr3_109584674 0 109584674 G G G G G G G G G G G T G G G G G G G G
3 chr3_109599917 0 109599917 A A A A A A A A C C C C A A A A A A C C
3 chr3_109633756 0 109633756 C C C C C C C C G G G G C C C C C C G G
3 chr3_109660149 0 109660149 T T T T T T T T G G G G T T T T T T G G
3 chr3_109671262 0 109671262 G G T T T T G G T T T T T T T T T T T T
3 chr3_109679627 0 109679627 A A A A A A A A C C C C A A A A A A C C
3 chr3_109693401 0 109693401 G G G G G G G G C C C C G G G G G G C C
3 chr3_109698048 0 109698048 T T T T T T T T T T T T G T G G T T T T
3 chr3_109734366 0 109734366 C C C C C C C C G G G G C C C C C C G G
3 chr3_109735058 0 109735058 G G G G G G G G G G G G C G G G G G G G
3 chr3_109737249 0 109737249 T T G G G G T T T T T T T T T T T T T T
3 chr3_109754756 0 109754756 A A A A A C A A A A A A A A A A A A A A
3 chr3_109776026 0 109776026 C C C C C G C C C C C C C C C C C C C C
3 chr3_109779177 0 109779177 G G G G G G G G C C C C G G G G G G C C
3 chr3_109859681 0 109859681 T T T T T T T T G G G G T T T T T T G G
3 chr3_109865057 0 109865057 G G G G G G G G C C C C G G G G G G C C
3 chr3_109870086 0 109870086 C C C C C C C C C C C C C C C C C G C C
3 chr3_109889669 0 109889669 C C C C C C C C G G G G C C C C C C G G
3 chr3_109939198 0 109939198 A A A A C C A A A A A A A A A A A A A A
3 chr3_109941242 0 109941242 G G G G G G G G G G G G G G G G C G G G
3 chr3_109955257 0 109955257 G G G G G G G G C G G G G G G G G G G G
3 chr3_109988726 0 109988726 G G G G G G G G C G G G G G G G G G G G
3 chr3_109994098 0 109994098 C C C C C C A A C C C C C C C C C C C C
3 chr3_110000921 0 110000921 C C G G G G C C G G G G G G G G G G G G
3 chr3_110008344 0 110008344 C C C C C C C C C C C C C G C C C C C C
3 chr3_110043257 0 110043257 T T T T T T T T T T T T G T T T T T T T
3 chr3_110051048 0 110051048 T T G G G T T T T T T T T T T T T T T T
3 chr3_110064321 0 110064321 C C C C C C C C A A A A C C C C C C A A
3 chr3_110072397 0 110072397 G G G G G G G G C C C C G G G G G G C C
3 chr3_110109314 0 110109314 G G G G G G G G G G G G G T G G G G G G
3 chr3_110117945 0 110117945 G G G G G G G G T T T T G G G G G G T T
3 chr3_110131099 0 110131099 G G G G C G G G G G G G G G G G G G G G
3 chr3_110143514 0 110143514 C C C C C C C C C C C C C C C C G G C C
3 chr3_110175845 0 110175845 G G G G G G G G T T T T G G G G G G T T
3 chr3_110176995 0 110176995 G G C C G G G G G G G G G G G G G G G G
3 chr3_110178511 0 110178511 A A A A A A A A C C C C A A A A A A C C
3 chr3_110189226 0 110189226 A C A A A A C C A A A A A A A A A A A A
3 chr3_110191475 0 110191475 A A A A A A A A T T T T A A A A A A T T
3 chr3_110195889 0 110195889 A A A A A A A A A A A A A A A A C C C C
3 chr3_110236268 0 110236268 G G G G G G G G G G G G G G G G G T G G
3 chr3_110263881 0 110263881 A C A A A A A A A A A A A A A A A A A A
3 chr3_110302848 0 110302848 T T T T T T T T T T T T A A A T T T T T
3 chr3_110309070 0 110309070 C C C C C C C C C C C C C C C C A C C C
3 chr3_110349852 0 110349852 G G G G G G G G G G G G G G G G C C G G
3 chr3_110364295 0 110364295 G G G G G G G G G G G G C G G G G G G G
3 chr3_110372913 0 110372913 G G G G T T G G G G G G G G G G G G G G
3 chr3_110392637 0 110392637 T T T T T T T T T T T T A T T T T T T T
3 chr3_110415287 0 110415287 G G G G G G G G G G G G G G G G C C G G
3 chr3_110470917 0 110470917 T T G T T T T T T T T T T T T T T T T T
3 chr3_110502299 0 110502299 T T T T T T T T A A A A T T T T T T A A
3 chr3_110506222 0 110506222 C C C C C C C C A C C C C C C C C C A A
3 chr3_110513363 0 110513363 A A A A A A A A A C A A A A A A A A A A
3 chr3_110515997 0 110515997 C C C C C C C C A A A A C C C C C C A A
3 chr3_110555772 0 110555772 T T T T T T T T T T A T T T T T T T T T
3 chr3_110563232 0 110563232 G G G G G G G G T T T T G G G G G G T T
3 chr3_110568479 0 110568479 T T G G T T T T T T T T T T T T T T T T
3 chr3_110581983 0 110581983 C C C C C C C C G G G G C C C C C C G G
3 chr3_110600125 0 110600125 A A A A A A A A T T T T A A A A A A T T
3 chr3_110618172 0 110618172 T T T T T T T T A T T T T T T T T T T T
3 chr3_110623208 0 110623208 G G G G G G G G T T T T G G G G G G T T
3 chr3_110634686 0 110634686 C C C C C C C C G G G G C C C C C C G G
3 chr3_110669521 0 110669521 A A A A A A C C A A A A A A A A A A A A
3 chr3_110674014 0 110674014 G G G G G G G G G G G G G T G G T T G G
3 chr3_110685231 0 110685231 C G C C C C C C C C C C C C C C C C C C
3 chr3_110696019 0 110696019 C C C C C C C C C C C C C C C C G G C C
3 chr3_110701639 0 110701639 A A A A A A A A T T T T A A A A A A T T
3 chr3_110712356 0 110712356 G G G G G G G G G G G T G G G G G G G G
3 chr3_110760675 0 110760675 C C C C C C C C G G G G C C C C C C G G
3 chr3_110760950 0 110760950 C C A A A A A C A A A A A A A A A A A A
3 chr3_110763202 0 110763202 C C C C C C C C C C C C C C C C A C C C
3 chr3_110795247 0 110795247 C C C C C C C C A A A A C C C C C C A A
3 chr3_110798305 0 110798305 G G G G G G G G C C C C G G G G G G C C
3 chr3_110800367 0 110800367 T T T T T T T T G G G G T T T T T T G G
3 chr3_110804296 0 110804296 A A A A A A A A T T T T A A A A A A T T
3 chr3_110804710 0 110804710 G G G G G G G G T T T T G G G G G G T T
3 chr3_110806824 0 110806824 A A A A A A A A C C C C A A A A A A C C
3 chr3_110808414 0 110808414 T T A A A A A T A A A A T T T T T T A A
3 chr3_110818383 0 110818383 A A A A A A A A C C C C A A A A A A C C
3 chr3_110832160 0 110832160 A A A A A A A A A T A A A A A A A A A A
3 chr3_110861596 0 110861596 C C C C A A C C C C C C C C C C C C C C
3 chr3_110863772 0 110863772 C C C C C C C C A A A A C C C C C C A A
3 chr3_110876235 0 110876235 G G G G G G G G C C C C C C C C C C C C
3 chr3_110878213 0 110878213 G G C C C C G G C C C C C C C C C C C C
3 chr3_110898458 0 110898458 G G T T G G G G G G G G G G G G G G G G
3 chr3_110905190 0 110905190 A A A A A A A A C C C C A A A A A A C C
3 chr3_110913316 0 110913316 T T A A A A A A A A A A A A A A A A A A
3 chr3_110931254 0 110931254 G G G G G T G G G G G G G G G G G G G G
3 chr3_110936293 0 110936293 T T T T T T T T T T T T T T G G T T T T
3 chr3_110947817 0 110947817 C C C G C C C C C C C C C C C C C C C C
3 chr3_110947988 0 110947988 C C A A A A C C C C C C C C C C C C C C
3 chr3_110966000 0 110966000 G G G G G G G G G G G G G G G T G G G G
3 chr3_110974537 0 110974537 G G G G G G G G G G G G G G C C G G G G
3 chr3_111003653 0 111003653 A A A A A A A A A A A A A A A A T T A A
3 chr3_111008187 0 111008187 T T T T T T T T T T T T G T T T T T T T
3 chr3_111014710 0 111014710 A A A A A A A A T T T T A A A A A A T T
3 chr3_111041407 0 111041407 C C C C C C C C A A A A C C C C C C A A
3 chr3_111046080 0 111046080 G G G G G G G G T T T T G G G G G G T T
3 chr3_111046604 0 111046604 T T T T T T T T G G G G T T T T T T G G
3 chr3_111046734 0 111046734 G G G T G G T T G G G G G G G G G G G G
3 chr3_111059016 0 111059016 C C C C C C C C C C C C C C C C G G C C
3 chr3_111059706 0 111059706 C C C C C C C C C C C C C G C C C C C C
3 chr3_111067968 0 111067968 G G G G G G G G C G G G G G G G G G G G
3 chr3_111074248 0 111074248 G G G G G G G T G G G G G G G G G G G G
3 chr3_111080133 0 111080133 A A A A A A A A C C C C A A A A A A C C
3 chr3_111083765 0 111083765 G G G G G G G T G G G G G G G G G G G G
3 chr3_111098823 0 111098823 A T A A A A A A A A A A A A A A A A A A
3 chr3_111106960 0 111106960 T T T T T T T T T T T T A T T T T T T T
3 chr3_111123762 0 111123762 C C C C A C C C C C C C C C C C C C C C
3 chr3_111124833 0 111124833 G G G G G G G G G G G G G G G G G T G G
3 chr3_111151462 0 111151462 G G G G G G G G G G G G G G T T G G G G
3 chr3_111153298 0 111153298 T T A A T T T T T T T T T T T T T T T T
3 chr3_111162652 0 111162652 G G G G C G G G G G G G G G G G G G G G
3 chr3_111164700 0 111164700 T T T T T T T T G G G G T T T T T T G G
3 chr3_111190055 0 111190055 T T T T T T T T A A A A T T T T T T A A
3 chr3_111229360 0 111229360 G G G G G G G G T T T T G G G G G G T T
3 chr3_111236858 0 111236858 C C C C C C C C C G G G C C C C C C G G
3 chr3_111263291 0 111263291 A A A A A A A A A A A A A A A A T T A A
3 chr3_111269258 0 111269258 A A A A A A C C A A A A A A A A A A A A
3 chr3_111279627 0 111279627 A A A A A A A A T T T T A A A A A A T T
3 chr3_111280840 0 111280840 A A C C C C A A C C C C C C C C C C C C
3 chr3_111286771 0 111286771 G G G G G G G G C C C C G G G G G G C C
3 chr3_111287035 0 111287035 A A A A A A T T A A A A A A A A A A A A
3 chr3_111303256 0 111303256 T T T T A A T T T T T T T T T T T T T T
3 chr3_111321721 0 111321721 G G G G G G G G C C C C G G G G G G C C
3 chr3_111329079 0 111329079 A A A A A A A A A A A A A A A T A A A A
3 chr3_111351452 0 111351452 C C C C C C C C C C C C A C C C C C C C
3 chr3_111375933 0 111375933 A A T T T T A A T T T T T T T T T T T T
3 chr3_111396059 0 111396059 T T T T T T T T T T T T G T T T T T T T
3 chr3_111397444 0 111397444 A A A A A A A A T T A A A A A A A A A A
3 chr3_111406069 0 111406069 G G G T G G G G G G G G G G G G G G G G
3 chr3_111417461 0 111417461 T T T T G G T T T T T T T T T T T T T T
3 chr3_111436393 0 111436393 G G G G G G G G G G G G C G G G G G G G
3 chr3_111446249 0 111446249 A A A A A C A A A A A A A A A A A A A A
3 chr3_111450528 0 111450528 C C C C C G C C C C C C C C C C C C C C
3 chr3_111473412 0 111473412 A A C C C C A A C C C C C C C C C C C C
3 chr3_111512638 0 111512638 C C C C C C C C C C C C C G C C C C C C
3 chr3_111526800 0 111526800 G G G G G G G G C G G G G G G G G G G G
3 chr3_111535599 0 111535599 G G C C C C C C C C C C C C C C C C C C
3 chr3_111543999 0 111543999 G G G G G G G G G G G G T T T T T T G G
3 chr3_111544120 0 111544120 C C C C C C C C C C C C C C C G C C C C
3 chr3_111564250 0 111564250 T T G G T T T T T T T T T T T T T T T T
3 chr3_111574778 0 111574778 C C C C C C C C C C C C C G C C C C C C
3 chr3_111593241 0 111593241 T T T T T T T T T T T T G T T T T T T T
3 chr3_111611477 0 111611477 G T T T T T T T T T T T T T T T T T T T
3 chr3_111619332 0 111619332 C C C C C C C C A A A A C C C C C C A A
3 chr3_111632158 0 111632158 G G G G G G C C G G G G G G G G G G G G
3 chr3_111656002 0 111656002 A A A A A A A A A A A A A C A A A A A A
3 chr3_111662840 0 111662840 G G G G G G G G T T T T G G G G G G T T
3 chr3_111668567 0 111668567 G G G G G G G G G G G G C G G G G G G G
3 chr3_111673720 0 111673720 C C C C C C C C A C C C C C C C C C C C
3 chr3_111695218 0 111695218 A A A T A A A A A A A A A A A A A A A A
3 chr3_111706079 0 111706079 C C C G C C C C C C C C C C C C C C C C
3 chr3_111720389 0 111720389 C C A A A A C C C C C C A A A A A A C C
3 chr3_111748294 0 111748294 C C C C C C C C G G G G C C C C C C G G
3 chr3_111771296 0 111771296 A A A A A A A A C C C C A A A A A A C C
3 chr3_111785562 0 111785562 G G G G G G C G G G G G G G G G G G G G
3 chr3_111831315 0 111831315 A A A A A A A A C C C C A A A A A A C C
3 chr3_111842104 0 111842104 C C C C C C C C A A A A C C C C C C A A
3 chr3_111843613 0 111843613 C C A A A C C C C C C C C C C C C C C C
3 chr3_111881134 0 111881134 A A A A A A A A A A A A A A A C A A A A
3 chr3_111882714 0 111882714 C C C C C C C C A A A A C C C C C C A A
3 chr3_111887516 0 111887516 G G G G G G G G G G G G G T G G G G G G
3 chr3_111901470 0 111901470 T T T T T T T T T T T T G T T T T T T T
3 chr3_111915068 0 111915068 C C C C C C C C A A A A C C C C C C A A
3 chr3_111917533 0 111917533 C C C C C C C C C C C C C C C C C G C C
3 chr3_111922216 0 111922216 G G G G G G G G G G G G G G G G T T G G
3 chr3_111925061 0 111925061 C C C C C C C C C C C C C C G G C C C C
3 chr3_111941371 0 111941371 G T G G G G G G G G G G G G G G G G G G
3 chr3_111944763 0 111944763 G G G G G G G G C C C C G G G G G G C C
3 chr3_111963288 0 111963288 C C C C C C C C C C A C C C C C C C C C
3 chr3_111983133 0 111983133 G G G G G G G G T T T T G G G G G G T T
3 chr3_111994046 0 111994046 C C C C C C C C C G C G C C C C C C G G
3 chr3_112009511 0 112009511 T T T T T T T T T T T T G G T T T T T T
3 chr3_112013938 0 112013938 G G G G G G G G G G G G C G G G G G G G
3 chr3_112021330 0 112021330 G G C C G G G G G G G G G G G G G G G G
3 chr3_112023988 0 112023988 G G G G G G G G C C C C G G G G G G C C
3 chr3_112055767 0 112055767 T T T T T T A A T T T T T T T T T T T T
3 chr3_112065194 0 112065194 A A A A A A A A T T T T A A A A A A T T
3 chr3_112078795 0 112078795 G G G G G G G G G G G G C G G G C C G G
3 chr3_112084193 0 112084193 C C C C C C C C C C C C C C C C G G C C
3 chr3_112091710 0 112091710 T T G G T T T T T T T T T T T T T T T T
3 chr3_112115879 0 112115879 T T G G G G T T T T T T G G G G G G T T
3 chr3_112117458 0 112117458 G T T T T T G T T T T T T T T T T T T T
3 chr3_112134251 0 112134251 G G T T G G G G G G G G G G G G G G G G
3 chr3_112144873 0 112144873 G G G G G G G G G G G G C G G G G G G G
3 chr3_112162137 0 112162137 G T T T T T G G T T T T T T T T T T T T
3 chr3_112167235 0 112167235 G G G G C C G G G G G G G G G G G G G G
3 chr3_112176569 0 112176569 C C C C C C C C C C C G C C C C C C C C
3 chr3_112177161 0 112177161 A A A A A A A A A A A T A A A A A A T T
3 chr3_112222767 0 112222767 C C C C C C C C C C C C C C G G C C C C
3 chr3_112231000 0 112231000 T T T T T T T T T T T T T T G G T T T T
3 chr3_112235680 0 112235680 G G T T T T G G T T T T T T T T T T T T
3 chr3_112239595 0 112239595 A A A A A A A A C C C C A A A A A A C C
3 chr3_112255790 0 112255790 G G G G G G G G C C C C G G G G G G C C
3 chr3_112262206 0 112262206 T T T T A A T T T T T T T T T T T T T T
3 chr3_112274889 0 112274889 T T T T T T T T A A A A T T T T T T A A
3 chr3_112308767 0 112308767 T T T T T T T T G G G G T T T T T T G G
3 chr3_112309834 0 112309834 A A A A A A A A T T A A A A A A A A A A
3 chr3_112325561 0 112325561 T T T T T T A T T T T T T T T T T T T T
3 chr3_112338152 0 112338152 G G G G G G G G G G G G G G G G G T G G
3 chr3_112340277 0 112340277 C C C C C C C C C C C G C C C C C C C C
3 chr3_112343559 0 112343559 T T G G G G T T G G G G G G G G G G G G
3 chr3_112345044 0 112345044 G G C C G G G G G G G G G G G G G G G G
3 chr3_112346141 0 112346141 C C A C C C C C C C C C C C C C C C C C
3 chr3_112351694 0 112351694 T T T T G G T T T T T T T T T T T T T T
3 chr3_112374978 0 112374978 C C C C C C C C C C C C A C C C C C C C
3 chr3_112381760 0 112381760 G G G G G G G G G G G G G G G G C C G G
3 chr3_112389416 0 112389416 C C C C C C C C C C A C C C C C C C C C
3 chr3_112422688 0 112422688 A A A A A A A A A A A A A C A A A A A A
3 chr3_112432429 0 112432429 G G G G G G G G T T T T G G G G G G T T
3 chr3_112435376 0 112435376 C C G G G G C C C C C C C C C C C C C C
3 chr3_112437766 0 112437766 G G G G G G G G G G G G C G G G G G G G
3 chr3_112459543 0 112459543 C C C C A A C C C C C C C C C C C C C C
3 chr3_112476775 0 112476775 C C C C C C C C C G C G C C C C C C G G
3 chr3_112489806 0 112489806 G G C C C C G G G G G G G G G G G G G G
3 chr3_112497304 0 112497304 C C C C C C C C G G G G C C C C C C G G
3 chr3_112498084 0 112498084 G G G G G G G G C C C C G G G G G G C C
3 chr3_112513151 0 112513151 G G T T G G G G G G G G G G G G G G G G
3 chr3_112538123 0 112538123 C G C C C C C C C C C C C C C C C C C C
3 chr3_112547351 0 112547351 T T T T T T T T T T T T G T T T T T T T
3 chr3_112583793 0 112583793 A A A A A A A A C C C C A A A A A A C C
3 chr3_112586332 0 112586332 C C C C C C C C A A A A C C C C C C A A
3 chr3_112599364 0 112599364 G G C C C C C C C C C C C C C C C C C C
3 chr3_112601176 0 112601176 C C C C C C C C C C C C C G C C C C C C
3 chr3_112635935 0 112635935 G G G G G G G G C C C C G G G G G G C C
3 chr3_112639881 0 112639881 T T T T T T T T T T T T A T T T T T T T
3 chr3_112650243 0 112650243 G G G G G G G G T T G T G G G G G G T T
3 chr3_112652380 0 112652380 T T T T T T T T G G G G T T T T T T G G
3 chr3_112676823 0 112676823 G G G G G G G G G G C G G G G G G G G G
3 chr3_112680473 0 112680473 T T T T T T T T G G G G T T T T T T G G
3 chr3_112686377 0 112686377 T T G G T T T T T T T T T T T T T T T T
3 chr3_112713841 0 112713841 T T G G T T T T T T T T T T T T T T T T
3 chr3_112714433 0 112714433 G G G G G G G G C G G G G G G G G G G G
3 chr3_112715670 0 112715670 G G G G G G G G T T T T G G G G G G T T
3 chr3_112724354 0 112724354 C C A C C C C C C C C C C C C C C C C C
3 chr3_112724565 0 112724565 C C C C C C C C G G G G C C C C C C G G
3 chr3_112735145 0 112735145 C C C C C C C C C C C C C C C C C G C C
3 chr3_112735344 0 112735344 A A C C C C A A A A A A C C C C C C A A
3 chr3_112737959 0 112737959 G G G G G G C G G G G G G G G G G G G G
3 chr3_112741864 0 112741864 T T A T T T T T T T T T T T T T T T T T
3 chr3_112746660 0 112746660 T T T T T T T T T T T T T T G G T T T T
3 chr3_112752057 0 112752057 G G G G G G G G G G G G G G G G C C G G
3 chr3_112803114 0 112803114 C C C C C C C C G G G G C C C C C C G G
3 chr3_112810173 0 112810173 G G G G C G G G G G G G G G G G G G G G
3 chr3_112810805 0 112810805 T T T T T T T T T T T T T T G T T T T T
3 chr3_112825794 0 112825794 C C C C C C C C G G G G C C C C C C G G
3 chr3_112838237 0 112838237 C C C C C C C C G G G G C C C C C C G G
3 chr3_112840600 0 112840600 C C A C C C C C C C C C C C C C C C C C
3 chr3_112858542 0 112858542 C C C C C C A C C C C C C C C C C C C C
3 chr3_112858753 0 112858753 C C C C C C C C A A A A C C C C C C A A
3 chr3_112868206 0 112868206 G G G G G G G G C C C C G G G G G G C C
3 chr3_112873214 0 112873214 A A A A A A A A T T T T A A A A A A T T
3 chr3_112929178 0 112929178 C C C C C C C C C C C C C C C C A C C C
3 chr3_112929405 0 112929405 A A A A A A A A C C C C A A A A A A C C
3 chr3_112945234 0 112945234 T T T T T T T T T T T T G T T T T T T T
3 chr3_112977125 0 112977125 C C G G G G C C G G G G G G G G G G G G
3 chr3_112982992 0 112982992 T T T T T T T T T T T T G G T T T T T T
3 chr3_112983137 0 112983137 A A A A A A A A T T T T A A A A A A T T
3 chr3_112985259 0 112985259 C C C C C C C C C C C C A C C C C C C C
3 chr3_112994029 0 112994029 A A A A A A A A A A A A A C A A A A A A
3 chr3_113010160 0 113010160 G G T T G G G G G G G G G G G G G G G G
3 chr3_113041552 0 113041552 G G G G G G G G T T T T G G G G G G T T
3 chr3_113070945 0 113070945 C C C C C C C C C C C C C C A A C C C C
3 chr3_113074345 0 113074345 T T T T T T T T G G G G T T T T T T G G
3 chr3_113080160 0 113080160 T T T T T T T T T T T T T T T T A A T T
3 chr3_113114213 0 113114213 C C C C C C C C C C C C G G G G G G C C
3 chr3_113115307 0 113115307 C C C C C C C C C C C C C C C C A A C C
3 chr3_113115623 0 113115623 A A A A A A A A C C C C A A A A A A C C
3 chr3_113120051 0 113120051 A A A A A A A A T T T T A A A A A A T T
3 chr3_113120093 0 113120093 G G G G G G G G T T T T G G G G G G T T
3 chr3_113142509 0 113142509 T T T T T T T T G G G G T T T T T T G G
3 chr3_113144980 0 113144980 C C C C A A C C C C C C C C C C C C C C
3 chr3_113150141 0 113150141 G G G G G G G G G G G G G G G G T T G G
3 chr3_113156606 0 113156606 C C C C C C C C G G G G C C C C C C G G
3 chr3_113161350 0 113161350 C C C C C C C C G G G G C C C C C C G G
3 chr3_113174323 0 113174323 T T T T T T T T G G G G T T T T T T G G
3 chr3_113187120 0 113187120 G G G G G G G G C C C C G G G G G G C C
3 chr3_113199640 0 113199640 A A A A A A A A C C C C A A A A A A C C
3 chr3_113200554 0 113200554 T T T T T T T T A A A A T T T T T T A A
3 chr3_113230000 0 113230000 C C C C C C C C A A A A C C C C C C A A
3 chr3_113233047 0 113233047 C C G G C C C C C C C C C C C C C C C C
3 chr3_113238265 0 113238265 G G G G G G G G C C C C G G G G G G C C
3 chr3_113241715 0 113241715 T T T T T T T T T T T T A A A A T T T T
3 chr3_113241974 0 113241974 T T T T T T T T G G G G T T T T T T G G
3 chr3_113262236 0 113262236 G G G G G G G G C C C C G G G G G G C C
3 chr3_113268121 0 113268121 G G G G G T G G G G G G G G G G G G G G
3 chr3_113274752 0 113274752 C C C C C C C C C C C C C C C C G G C C
3 chr3_113286687 0 113286687 A A A A A A A T A A A A A A A A A A A A
3 chr3_113305481 0 113305481 T T T T A T T T T T T T T T T T T T T T
3 chr3_113325833 0 113325833 C C C C C C C C A A A A C C C C C C A A
3 chr3_113353519 0 113353519 G G G G G G G G C C C C G G G G G G C C
3 chr3_113380503 0 113380503 A A A A A A A A A A A A A T A A A A A A
3 chr3_113397506 0 113397506 G G G G G G G G T T T T G G G G G G T T
3 chr3_113407278 0 113407278 C C C C C C C C C G C C C C C C C C G G
3 chr3_113419096 0 113419096 G G G G G G G G G T G G G G G G G G G G
3 chr3_113424609 0 113424609 T T T T T T T T T T T T A A T T T T T T
3 chr3_113424901 0 113424901 T T T T T T T T T T T T A T T T T T T T
3 chr3_113429361 0 113429361 T T T T T T T T T T T T G T T T T T T T
3 chr3_113439450 0 113439450 A A A A A A A A A T A A A A A A A A A A
3 chr3_113464289 0 113464289 G G G G G G G G C G G G G G G G G G G G
3 chr3_113479925 0 113479925 C C C C C C C C A C C C C C C C C C C C
3 chr3_113485535 0 113485535 A A A A A A A A T T T T A A A A A A T T
3 chr3_113515852 0 113515852 G G G G G G G G C C C C G G G G G G C C
3 chr3_113516070 0 113516070 G G C C C C C C C C C C C C C C C C C C
3 chr3_113523349 0 113523349 A A A A A A A A T T T T A A A A A A T T
3 chr3_113527112 0 113527112 C C C C C C C C A A A A C C C C C C A A
3 chr3_113561813 0 113561813 C C C C C C C C G G G G C C C C C C G G
3 chr3_113572458 0 113572458 C C C C C C C C G G G G C C C C C C G G
3 chr3_113591767 0 113591767 C C C C C C C C C C C C A C C C C C C C
3 chr3_113597332 0 113597332 G G G G G G G G G G G G G T G G G G G G
3 chr3_113602198 0 113602198 T T G G G G T T T T T T T T T T T T T T
3 chr3_113616777 0 113616777 G G G G G G G G C C C C G G G G G G C C
3 chr3_113619989 0 113619989 C C C C C C C C C C C C C C A A C C C C
3 chr3_113625515 0 113625515 T T T T A A T T T T T T T T T T T T T T
3 chr3_113630162 0 113630162 A A A A A C A A A A A A A A A A A A A A
3 chr3_113634427 0 113634427 C C C C C G C C C C C C C C C C C C C C
3 chr3_113640380 0 113640380 C C C C C C C C C C C C C C C C G G C C
3 chr3_113646189 0 113646189 C C C C C C C C G G G G C C C C C C G G
3 chr3_113655489 0 113655489 G G G G G G G G C C G G G G G G G G C C
3 chr3_113656146 0 113656146 A A A A A A A A A A C C A A A A A A C C
3 chr3_113656799 0 113656799 A T A A A A A A A A A A A A A A A A A A
3 chr3_113673491 0 113673491 T T T T T T T T T T A A T T T T T T T T
3 chr3_113681978 0 113681978 C C C C C C A A C C C C C C C C C C C C
3 chr3_113707705 0 113707705 A A C C C C A A C C C C C C C C C C C C
3 chr3_113717891 0 113717891 T T T T T T T T G T G G T T T T T T G G
3 chr3_113718106 0 113718106 T T T T G T T T T T T T T T T T T T T T
3 chr3_113731098 0 113731098 C C C C C C C C C C C C C C C C C G C C
3 chr3_113731725 0 113731725 T T T T T T T T A A A A T T T T T T A A
3 chr3_113747245 0 113747245 G G G G G G G G G G G G T T G G G G G G
3 chr3_113752770 0 113752770 G G G G G G G G C C C C G G G G G G C C
3 chr3_113753666 0 113753666 G G G G G G G G G G G G G G C C G G G G
3 chr3_113753917 0 113753917 A A A A A A A A C C C C A A A A A A C C
3 chr3_113797075 0 113797075 C C C G C G C C C C C C C C C C C C C C
3 chr3_113807657 0 113807657 G G G G G G G G G G G G C G G G G G G G
3 chr3_113811108 0 113811108 A A A A A A A A C C C C A A A A A A C C
3 chr3_113811457 0 113811457 G G T T G T G G G G G G G G G G G G G G
3 chr3_113815643 0 113815643 G G G G G G G G C G C C G G G G G G C C
3 chr3_113819245 0 113819245 G G G G G G G G T T T T G G G G G G T T
3 chr3_113837397 0 113837397 G G G G G G G G C C C C G G G G G G C C
3 chr3_113841446 0 113841446 T T T T G T T T T T T T T T T T T T T T
3 chr3_113873424 0 113873424 C C A A A C C C C C C C C C C C C C C C
3 chr3_113889809 0 113889809 G G C C G G G G G G G G G G G G G G G G
3 chr3_113892496 0 113892496 A A A A A A A A A A A A A T A A A A A A
3 chr3_113905567 0 113905567 A A A A A A A A A T A A A A A A A A T T
3 chr3_113907638 0 113907638 G G G G C C G G G G G G G G G G G G G G
3 chr3_113912477 0 113912477 A A A A A A A A A A A A A C A A A A A A
3 chr3_113937599 0 113937599 A A C C C C A A C C C C C C C C C C C C
3 chr3_113938733 0 113938733 C C C C C C C C G G G G C C C C C C G G
3 chr3_113961491 0 113961491 T T T T T T T T G G T T T T T T T T G G
3 chr3_113963129 0 113963129 C C C C C C C C A A C C C C C C C C C C
3 chr3_113987377 0 113987377 G G G G G G G G G G G G G G T T G G G G
3 chr3_113988976 0 113988976 C C C C C C C C G G C C C C C C C C C C
3 chr3_114001209 0 114001209 A A A A A A A A T T T T A A A A A A T T
3 chr3_114013226 0 114013226 C G C C C C C C C C C C C C C C C C C C
3 chr3_114023265 0 114023265 G G G G G G G G G G G G G G C C G G G G
3 chr3_114037702 0 114037702 C C G G G G G G G G G G G G G G G G G G
3 chr3_114047367 0 114047367 G G G G G G G G C C C C G G G G G G C C
3 chr3_114052284 0 114052284 A A T T T T A A A A A A A A A A A A A A
3 chr3_114057134 0 114057134 A A A A A A A A A A A A C C C C C C A A
3 chr3_114061612 0 114061612 T T T T T T T T T T T T T T T T A T T T
3 chr3_114070753 0 114070753 C C C C C C C C C C C C C C C C G G C C
3 chr3_114080312 0 114080312 C C C C C C C C C C C C A C C C C C C C
3 chr3_114087438 0 114087438 C C C C C G C C C C C C C C C C C C C C
3 chr3_114088915 0 114088915 C C C C C C C C C C A A C C C C C C A A
3 chr3_114092421 0 114092421 A T A A A A A A A A A A A A A A A A A A
3 chr3_114124249 0 114124249 A A A A A A A A A A A A A A T T A A A A
3 chr3_114124791 0 114124791 C C G G G G C C G G G G G G G G G G G G
3 chr3_114127945 0 114127945 C C C C C C C C G G C C C C C C C C G G
3 chr3_114131416 0 114131416 T T T T T T T T A A A A T T T T T T A A
3 chr3_114159937 0 114159937 T T T T T T T T T T T T G T T T T T T T
3 chr3_114164312 0 114164312 T T T T T T T T T T T T T T T T A A T T
3 chr3_114168703 0 114168703 T T T T T T T T T T T T G T T T T T T T
3 chr3_114171794 0 114171794 G G G G G G G G T T T T T T G G G G T T
3 chr3_114178101 0 114178101 G G G G G G G G G G G G G G G G C C G G
3 chr3_114184501 0 114184501 T T G G G T T T T T T T T T T T T T T T
3 chr3_114187389 0 114187389 T T T T T T T T G G G G T T T T T T G G
3 chr3_114205479 0 114205479 C C C C C C C C G G G G C C C C C C G G
3 chr3_114232130 0 114232130 C C C C C C C C C C C C C C G G C C C C
3 chr3_114232740 0 114232740 C C C C C C A A C C C C C C C C C C C C
3 chr3_114233360 0 114233360 A A A A A A A A A A A A A A C C A A A A
3 chr3_114243651 0 114243651 G G G G G G G G T T T T G G G G G G T T
3 chr3_114250160 0 114250160 G G G G G G G G G G G G G G G G C G G G
3 chr3_114256898 0 114256898 G G G G G G G G G G G G G G C C G G G G
3 chr3_114266347 0 114266347 C C C C C C G G C C C C C C C C C C C C
3 chr3_114269400 0 114269400 G G G G G G G G T T T T G G G G G G T T
3 chr3_114269739 0 114269739 C C G G C G C C C C C C C C C C C C C C
3 chr3_114272395 0 114272395 T T T T T T T T T T T T A A A A A A T T
3 chr3_114273345 0 114273345 C C C C C C C C G G G G C C C C C C G G
3 chr3_114288029 0 114288029 T T T T T T T T G G G G T T T T T T G G
3 chr3_114299903 0 114299903 G G G G C G G G G G G G G G G G G G G G
3 chr3_114315853 0 114315853 C C C C C C C C A C C C C C C C C C C C
3 chr3_114325374 0 114325374 C C C C C G C C C C C C C C C C C C C C
3 chr3_114340230 0 114340230 C C C C C C C C C G C C C C C C C C C C
3 chr3_114363489 0 114363489 G G G G G G G G G G G G G G G G C G G G
3 chr3_114364099 0 114364099 T T T T T T T T T T T T G G T T T T T T
3 chr3_114368173 0 114368173 C C C C C C C C C C C C C G C C C C C C
3 chr3_114376090 0 114376090 C C C C C C C C G G C C C C C C C C C C
3 chr3_114386597 0 114386597 G G G G G G G G G G G G G G G G G T G G
3 chr3_114396922 0 114396922 G G G G G G C G G G G G G G G G G G G G
3 chr3_114401655 0 114401655 C C C C C C C C C C A A C C C C C C C C
3 chr3_114416262 0 114416262 T T T T T T T T T T T T T T G T T T T T
3 chr3_114445734 0 114445734 A C A A A A A C A A A A A A A A A A A A
3 chr3_114447034 0 114447034 G G T T G G G G G G G G G G G G G G G G
3 chr3_114457528 0 114457528 G G G G G G G G C G C C G G G G G G C C
3 chr3_114474018 0 114474018 T T T T T T T T G G G G T T T T T T G G
3 chr3_114488833 0 114488833 A A A A A A A A A A T T A A A A A A A A
3 chr3_114491056 0 114491056 C C C C C C C C C C A A C C C C C C C C
3 chr3_114491946 0 114491946 G G G G C G G G G G G G G G G G G G G G
3 chr3_114492270 0 114492270 A A A A A A A A C C C C A A A A A A C C
3 chr3_114497359 0 114497359 C C C C C C C C C C C C C C A A C C C C
3 chr3_114512547 0 114512547 C C G G C C C C C C C C C C C C C C C C
3 chr3_114518865 0 114518865 C C C C C C C C G G G G C C C C C C G G
3 chr3_114524518 0 114524518 C C C C C C C C G G G G C C C C C C G G
3 chr3_114540312 0 114540312 T T T T T T T T G G G G T T T T T T G G
3 chr3_114563579 0 114563579 C C A A A A C C A A A A A A A A A A A A
3 chr3_114652095 0 114652095 C C C C C C C C A A A A C C C C C C A A
3 chr3_114655413 0 114655413 C C C C C C C C A A A A C C C C C C A A
3 chr3_114665119 0 114665119 G G C C C C G G C C C C C C C C C C C C
3 chr3_114666542 0 114666542 T T T T T T T T T T T T G T T T T T T T
3 chr3_114667788 0 114667788 T T T T T T T T T T T T T T A A T T T T
3 chr3_114675354 0 114675354 G G G G G G G T G G G G G G G G G G G G
3 chr3_114676577 0 114676577 C C C C C C C C C C C C C G C C C C C C
3 chr3_114687080 0 114687080 C C C C C C C C A A A A C C C C C C A A
3 chr3_114722801 0 114722801 A A A A A A A A A A A A A T A A A A A A
3 chr3_114724088 0 114724088 G G G G G G G G C C C C G G G G G G C C
3 chr3_114732972 0 114732972 C C C C C C C C G G G G C C C C C C G G
3 chr3_114735043 0 114735043 A A A A A A A A A A A A A A C C A A A A
3 chr3_114736230 0 114736230 C C C C C C C C G G G G C C C C C C G G
3 chr3_114749031 0 114749031 G G G G G T G G G G G G G G G G G G G G
3 chr3_114789263 0 114789263 C C C C C C C C A A A A C C C C C C A A
3 chr3_114793886 0 114793886 G G G G G G G G C C C C G G G G G G C C
3 chr3_114816831 0 114816831 C C C C C C A C C C C C C C C C C C C C
3 chr3_114820466 0 114820466 T T T T T T T T T T T T G G T T T T T T
3 chr3_114825964 0 114825964 G G G G G G G G C C C C G G G G G G C C
3 chr3_114843724 0 114843724 C C C C C C C C G G G G C C C C C C G G
3 chr3_114850202 0 114850202 A A A A A A A A A A A A A A A A C C A A
3 chr3_114873407 0 114873407 G G G G G G G G G G G G G G C C G G G G
3 chr3_114874260 0 114874260 A A A A A A A A C C C C A A A A A A C C
3 chr3_114919757 0 114919757 G G T T T T G G T T T T T T T T T T T T
3 chr3_114928956 0 114928956 A A A A A A A A T T T T A A A A A A T T
3 chr3_114947838 0 114947838 C G C C C C C C C C C C C C C C C C C C
3 chr3_114949579 0 114949579 G G G G G G G G T T T T G G G G G G T T
3 chr3_114966125 0 114966125 G G G G G G G G G G G G C G G G G G G G
3 chr3_114973145 0 114973145 A A A A A A A A C C C C A A A A A A C C
3 chr3_114979651 0 114979651 A A C C A A A A C C C C C C A A A A C C
3 chr3_114980759 0 114980759 T T T T T T T T T T T T T T T T A A T T
3 chr3_114998468 0 114998468 A A A A A A A A A A C C A A A A A A A A
3 chr3_115007647 0 115007647 T T T T T T G T T T T T T T T T T T T T
3 chr3_115010203 0 115010203 C C C C A C C C C C C C C C C C C C C C
3 chr3_115017331 0 115017331 G G G G C G G G G G G G G G G G G G G G
3 chr3_115024958 0 115024958 A A A A A A A A A A C C A A A A A A A A
3 chr3_115026695 0 115026695 C C C C C C C C A C A A C C C C C C A A
3 chr3_115039048 0 115039048 C C C C C C C C A A A A C C C C C C A A
3 chr3_115053488 0 115053488 C C C C C C C C G G G G C C C C C C G G
3 chr3_115067227 0 115067227 C C C G C C C C C C C C C C C C C C C C
3 chr3_115079526 0 115079526 A A A A A C A A A A A A C C C C C C A A
3 chr3_115085759 0 115085759 T T T T G T T T T T T T T T T T T T T T
3 chr3_115115739 0 115115739 G G G G G G G G G G G G G G G G C C G G
3 chr3_115119435 0 115119435 T T T T T T T T T T T T T T G G T T T T
3 chr3_115135742 0 115135742 G G G G G G G T G G G G G G G G G G G G
3 chr3_115148592 0 115148592 G G G G G G C C G G G G G G G G G G G G
3 chr3_115167221 0 115167221 G T T T T T T T T T T T G T T T G G T T
3 chr3_115169847 0 115169847 C G C C C C G G C C C C C C C C C C C C
3 chr3_115190882 0 115190882 T T T T T T T T G T T T T T T T T T G G
3 chr3_115195660 0 115195660 G G G G G G G G G G G G G G C C G G G G
3 chr3_115228828 0 115228828 G G G G C C G G G G G G G G G G G G G G
3 chr3_115235429 0 115235429 G G G G G G C C G G G G G G G G G G G G
3 chr3_115243841 0 115243841 G G G G C G G G G G G G G G G G G G G G
3 chr3_115246390 0 115246390 A A A A A A A A A T A A A A A A A A A A
3 chr3_115248702 0 115248702 C C C C C C C C G G G G C C C C C C G G
3 chr3_115275486 0 115275486 C C C C C C C C G G G G C C C C C C G G
3 chr3_115293404 0 115293404 G G G G G G G G T T T T G G G G G G T T
3 chr3_115318867 0 115318867 T T T T T T T T G G G G T T T T T T G G
3 chr3_115329398 0 115329398 A A A A A A T T A A A A A A A A A A A A
3 chr3_115339203 0 115339203 C C C C C C C C G G G G C C C C C C G G
3 chr3_115345604 0 115345604 G G G G G G G G C G G G G G G G G G G G
3 chr3_115354341 0 115354341 G G G G G G G G T T T T G G G G G G T T
3 chr3_115364656 0 115364656 C C C C C C C C C C C C A C C C C C C C
3 chr3_115371897 0 115371897 G G G G G G G G G T G G G G G G G G G G
3 chr3_115374402 0 115374402 G G G G G G G G C C C C G G G G G G C C
3 chr3_115383656 0 115383656 G G G G G G G G C C C C G G G G G G C C
3 chr3_115389691 0 115389691 G G G G G G G G G G G G G G G T G G G G
3 chr3_115394511 0 115394511 C C C C C G C C C C C C C C C C C C C C
3 chr3_115425434 0 115425434 T T T T T T T T T T T T T T T T G T T T
3 chr3_115433200 0 115433200 T T G G G G T T G G G G G G G G G G G G
3 chr3_115438120 0 115438120 G G G G G G G G G G G G G G G G G T G G
3 chr3_115442598 0 115442598 T T T T T T T T G T G G T T T T T T G G
3 chr3_115451298 0 115451298 G G G G G G G G G G G G G G C C G G G G
3 chr3_115455889 0 115455889 C C C C A C C C C C C C C C C C C C C C
3 chr3_115457273 0 115457273 T T T T T T T T G G T T T T T T T T T T
3 chr3_115467913 0 115467913 C C C C C C C C C C C C C C C C C G C C
3 chr3_115469706 0 115469706 G G G T G T G G G G G G G G G G G G G G
3 chr3_115478443 0 115478443 C C C C C C C C C C C C C C A A C C C C
3 chr3_115561235 0 115561235 G G G G G G G G G G G G G G T T G G G G
3 chr3_115576783 0 115576783 A A A A A C A A A A A A A A A A A A A A
3 chr3_115587852 0 115587852 A A C C C C A A A A A A A A A A A A A A
3 chr3_115595691 0 115595691 T T T T T T T T A A A A T T T T T T A A
3 chr3_115596561 0 115596561 C C C C C C C C A A A A C C C C C C A A
3 chr3_115605709 0 115605709 C C C C C C C C C G C C C C C C C C C C
3 chr3_115619117 0 115619117 C C C C C C C C C C C C C C G G C C C C
3 chr3_115625710 0 115625710 A A A A A C A A A A A A A A A A A A A A
3 chr3_115658086 0 115658086 G G G G G T G G G G G G G G G G G G G G
3 chr3_115659173 0 115659173 C C C C C C C C C C C C C G C C C C C C
3 chr3_115688567 0 115688567 T T T T T T T T T T T T G T T T T T T T
3 chr3_115701454 0 115701454 A A A A A A A A A A A A A A A C A A A A
3 chr3_115701859 0 115701859 C C G G G G G G G G G G G G G G G G G G
3 chr3_115711414 0 115711414 C C C C C C C C G G G G C C C C C C G G
3 chr3_115731508 0 115731508 T T T T T T T T T T T T T T A T T T T T
3 chr3_115739858 0 115739858 C C A A A C C C A A A A A A A A A A A A
3 chr3_115753856 0 115753856 C C C C C C C C C C C C C C A C C C C C
3 chr3_115765993 0 115765993 G G G G G G G G G G G G G G C C G G G G
3 chr3_115773646 0 115773646 G G G G G G G G C C C C G G G G G G C C
3 chr3_115793993 0 115793993 A A C C C C C C C C C C C C C C C C C C
3 chr3_115797142 0 115797142 A A A A A A A A A A A A A T A A A A A A
3 chr3_115798093 0 115798093 G G G G G G G G G G G G G T G G G G G G
3 chr3_115817397 0 115817397 C C C C C C A A C C C C C C C C C C C C
3 chr3_115837527 0 115837527 T T T T T T T T A A A A T T T T T T A A
3 chr3_115839399 0 115839399 G G G G G G G G C C C C G G G G G G C C
3 chr3_115852117 0 115852117 G G C C C G G G G G G G G G G G G G G G
3 chr3_115858377 0 115858377 C C C G C C C C C C C C C C C C C C C C
3 chr3_115861636 0 115861636 G G G G G G G G C C C C G G G G G G C C
3 chr3_115864426 0 115864426 C C G G G G G G G G G G G G G G G G G G
3 chr3_115889593 0 115889593 C C C C C C C C C C C C C G C C C C C C
3 chr3_115891498 0 115891498 C C C C C C C C G G G G C C C C C C G G
3 chr3_115891764 0 115891764 G G G G G G G G C G C G G G G G G G C C
3 chr3_115893340 0 115893340 T T T T T T T T A A A A T T T T T T A A
3 chr3_115913033 0 115913033 A A A A A A A A A T A T A A A A A A T T
3 chr3_115931757 0 115931757 C C C C C C A A C C C C C C C C C C C C
3 chr3_115933057 0 115933057 G G G T G G G G G G G G G G G G G G G G
3 chr3_115933120 0 115933120 C C C C C C C C G G G G C C C C C C G G
3 chr3_115933190 0 115933190 A A A A A A A A A C A C A A A A A A A A
3 chr3_115934155 0 115934155 C C C C C C C C A C A C C C C C C C C C
3 chr3_115936009 0 115936009 A A A A A A A A A T A T A A A A A A A A
3 chr3_115936891 0 115936891 C C C G C C C C C C C C C C C C C C C C
3 chr3_115940600 0 115940600 G G G G G G G G G T G T G G G G G G T T
3 chr3_115943884 0 115943884 T T T T T T T T G G G G T T T T T T G G
3 chr3_115946665 0 115946665 A A A A A A A A A A A A A C A A A A A A
3 chr3_115965381 0 115965381 G G G G G T G G G G G G G G G G G G G G
3 chr3_116001064 0 116001064 A A A A A A A A C C C C A A A A A A C C
3 chr3_116015047 0 116015047 G G G G G G G G G G G G G G C C G G G G
3 chr3_116032759 0 116032759 C C G G C C C C C C C C C C C C C C C C
3 chr3_116040056 0 116040056 C C A A C C C C C C C C C C C C C C C C
3 chr3_116040241 0 116040241 G G G G G G G G G G G G G G G G C C G G
3 chr3_116040374 0 116040374 C C C C C C C C G G G G C C C C C C G G
3 chr3_116043861 0 116043861 G G G G G G G G T T T T G G G G G G T T
3 chr3_116055930 0 116055930 C C A A A A C C C C C C C C C C C C C C
3 chr3_116063412 0 116063412 C G G G G G G G G G G G G G G G G G G G
3 chr3_116115791 0 116115791 C C C C C C C C A A A A C C C C C C A A
3 chr3_116116906 0 116116906 A A A A A A A A T T T T A A A A A A T T
3 chr3_116132908 0 116132908 G G G G G G G G C C C C G G G G G G C C
3 chr3_116152617 0 116152617 A A A T A A A A A A A A A A A A A A A A
3 chr3_116157319 0 116157319 A A A A A A A A A T T T A A A A A A T T
3 chr3_116163928 0 116163928 A A A A A A A A C C C C A A A A A A C C
3 chr3_116164568 0 116164568 G G G G G G T T G G G G G G G G G G G G
3 chr3_116173913 0 116173913 C C C C C C C C C C C C C C A A C C C C
3 chr3_116175928 0 116175928 C C C C A C C C C C C C C C C C C C C C
3 chr3_116200425 0 116200425 G G G G C G G G G G G G G G G G G G G G
3 chr3_116204227 0 116204227 G G G G G G G G G G G G G G G T G G G G
3 chr3_116214454 0 116214454 G G G T T T G G G G G G G G G G G G G G
3 chr3_116227022 0 116227022 G T T T T T T T T T T T T T T T T T T T
3 chr3_116230388 0 116230388 G G G G G G G G G T G G G G G G G G T T
3 chr3_116275128 0 116275128 C C C C C C C C C C C C C G C C C C C C
3 chr3_116292858 0 116292858 G G G G G G G G G G G G C G G G G G G G
3 chr3_116293333 0 116293333 C C C C C C C C C C C C C C A A C C C C
3 chr3_116295892 0 116295892 C C C C C C C C G G G G C C C C C C G G
3 chr3_116304550 0 116304550 A A T T T T T T T T T T T T T T T T T T
3 chr3_116317320 0 116317320 C C A C C C C C C C C C C C C C C C C C
3 chr3_116317561 0 116317561 C C G G G G G G G G G G G G G G G G G G
3 chr3_116329275 0 116329275 G G G G G G G G G G G G G G G G C G G G
3 chr3_116381553 0 116381553 C C C C C C C C C C C C C C C C A C C C
3 chr3_116388129 0 116388129 T T T T T T T T G G G G T T T T T T G G
3 chr3_116406205 0 116406205 T T G G G G G G G G G G G G G G G G G G
3 chr3_116414764 0 116414764 G G T T T T G G T T T T T T T T T T T T
3 chr3_116436992 0 116436992 A A C C C C A C C C C C C C C C C C C C
3 chr3_116456497 0 116456497 G G G G G G G G G T T T G G G G G G T T
3 chr3_116473071 0 116473071 G G G G G G G G C C C C G G G G G G C C
3 chr3_116493036 0 116493036 C C C C A C C C C C C C C C C C C C C C
3 chr3_116502056 0 116502056 A A A A A A A A C C C C A A A A A A C C
3 chr3_116507483 0 116507483 G G G G G G G G G T G G G G G G G G G G
3 chr3_116528342 0 116528342 C C C C C C C C C G C C C C C C C C G G
3 chr3_116541732 0 116541732 C C C C C C C C A A A A C C C C C C A A
3 chr3_116542237 0 116542237 G G G G G G G G C C C C G G G G G G C C
3 chr3_116554642 0 116554642 G G G G G G G G T T T T G G G G G G T T
3 chr3_116559732 0 116559732 T T T T T T T T A A A A T T T T T T A A
3 chr3_116564202 0 116564202 C C C C C C C C G G G G C C C C C C G G
3 chr3_116606359 0 116606359 C C C G C C C C C C C C C C C C C C C C
3 chr3_116607680 0 116607680 T T T T T T T T G G G G T T T T T T G G
3 chr3_116635623 0 116635623 G G G G G G G G G G G G G G G T G G G G
3 chr3_116671378 0 116671378 G G G G G G G G G G G G G G T T G G G G
3 chr3_116689859 0 116689859 C C C C C C C C A A A A C C C C C C A A
3 chr3_116697168 0 116697168 A A A A A A A A A C A C A A A A A A A A
3 chr3_116701457 0 116701457 C C C C C C C C A C C C C C C C C C C C
3 chr3_116729345 0 116729345 T T T T T T T T G G G G T T T T T T G G
3 chr3_116737726 0 116737726 A A A A A A A A A A A A T T A A A A A A
3 chr3_116742739 0 116742739 G G G G G G G G G G G T G G G G G G G G
3 chr3_116746628 0 116746628 G G G G G G G G G G G G G G C C G G G G
3 chr3_116749560 0 116749560 G G G G G G G G T T T T G G G G G G T T
3 chr3_116773908 0 116773908 T T T T T T T T A A A A T T T T T T A A
3 chr3_116798935 0 116798935 G G G G G G G G C C C C G G G G G G C C
3 chr3_116819127 0 116819127 T T T T T T T T T T T T G T T T T T T T
3 chr3_116819792 0 116819792 T T G G G G T T G G G G G G G G G G G G
3 chr3_116822390 0 116822390 A A A A A C A A A A A A A A A A A A A A
3 chr3_116842665 0 116842665 A A A A A A A A T T T T A A A A A A T T
3 chr3_116853660 0 116853660 G G G G G G G G C G C G G G G G G G G G
3 chr3_116854749 0 116854749 G G G G G G G G T T T T G G G G G G T T
3 chr3_116867601 0 116867601 T T A A A T T T T T T T T T T T T T T T
3 chr3_116884979 0 116884979 G G C C C C G G G G G G G G G G G G G G
3 chr3_116912529 0 116912529 C C C C C C C C C C C C C C G G C C C C
3 chr3_116920017 0 116920017 A A A A A A A T A A A A A A A A A A A A
3 chr3_116920061 0 116920061 C G G G G G C G G G G G G G G G G G G G
3 chr3_116922725 0 116922725 C C C C C C C C A C A C C C C C C C C C
3 chr3_116947309 0 116947309 G T G G G G G G G G G G G G G G G G G G
3 chr3_116960283 0 116960283 T T T T T T T T T T T T G T T T T T T T
3 chr3_116972620 0 116972620 C C C C C C C C G G G G C C C C C C G G
3 chr3_116988547 0 116988547 T T T T G T T T T T T T T T T T T T T T
3 chr3_116996940 0 116996940 A A A A A A A A A A A A A A A A C C A A
3 chr3_117045696 0 117045696 C C C C C C C C G G G G C C C C C C G G
3 chr3_117053721 0 117053721 C C C C C C C C A A A A C C C C C C A A
3 chr3_117065113 0 117065113 A A A A A A A A A A C C A A A A A A A A
3 chr3_117069525 0 117069525 C C C C C C C C C C C C C G C C C C C C
3 chr3_117083273 0 117083273 C G C C C C C C C C C C C C C C C C C C
3 chr3_117095519 0 117095519 T T T T T T T T T T A A T T T T T T T T
3 chr3_117151387 0 117151387 A A A A A A A A A A A A A C A A A A A A
3 chr3_117215639 0 117215639 G G G G G G G G T T T T G G G G G G T T
3 chr3_117266798 0 117266798 G G G G T T G G G G G G G G G G G G G G
3 chr3_117284282 0 117284282 C C C C C C C C C C A A C C C C C C C C
3 chr3_117288592 0 117288592 G G G G T T G G G G G G G G G G G G G G
3 chr3_117297045 0 117297045 G G G G G G G G G G G G G G G T G G G G
3 chr3_117333287 0 117333287 A A C C C C A C C C C C C C C C C C C C
3 chr3_117336667 0 117336667 T T T T T T T T G G G G T T T T T T G G
3 chr3_117372167 0 117372167 C C C C C C C C C C C C G G G G G G C C
3 chr3_117372863 0 117372863 G G G G G G G G G G G G G G C G G G G G
3 chr3_117447740 0 117447740 G G G G G G G G G G G G G G G G C C G G
3 chr3_117494917 0 117494917 C C A A C C C C C C C C C C C C C C C C
3 chr3_117514009 0 117514009 A A C C C C A A A A A A A A A A A A A A
3 chr3_117524322 0 117524322 C C C C C C C C C C C C A C C C C C C C
3 chr3_117525106 0 117525106 A A A A A A A A A A A A A A A C A A A A
3 chr3_117544821 0 117544821 T T T T T T T T T T T T T T A A T T T T
3 chr3_117551795 0 117551795 T T T T G G T T T T T T T T T T G T T T
3 chr3_117555727 0 117555727 T T T T T T T T G G G G T T T T T T G G
3 chr3_117577197 0 117577197 T T T T T T T T A A A A T T T T T T A A
3 chr3_117577641 0 117577641 C C C C C C C C A A A A C C C C C C A A
3 chr3_117592285 0 117592285 G G T T G G G G G G G G G G G G G G G G
3 chr3_117596681 0 117596681 G G G G G G G G G G T T G G G G G G G G
3 chr3_117606251 0 117606251 G G G G G G G G G G G G C C G G G G G G
3 chr3_117606304 0 117606304 C C C C C C C C G G G G C C C C C C G G
3 chr3_117617426 0 117617426 T T T T T T T T T T T T G T T T T T T T
3 chr3_117618119 0 117618119 T T T T T T T T A A T T T T T T T T A A
3 chr3_117620402 0 117620402 G G C C C C G G C C C C C C C C C C C C
3 chr3_117634990 0 117634990 C C C C C C C C A A A A A A A A A A A A
3 chr3_117639075 0 117639075 T T T T T T A T T T T T T T T T T T T T
3 chr3_117639308 0 117639308 T T T T T T T T T T T T T T T T G G T T
3 chr3_117655421 0 117655421 A A A A A A A A A A A A T T A A A A A A
3 chr3_117678176 0 117678176 C C C C C C C C G G G G C C C C C C G G
3 chr3_117684826 0 117684826 A A A A A A A A C C C C A A A A A A C C
3 chr3_117701599 0 117701599 G G G G G G G G G G G G G G C G G G G G
3 chr3_117725865 0 117725865 G G G G G G G G G G G G G G G G T T G G
3 chr3_117729718 0 117729718 G G G G G G G G G G G G G G C G G G G G
3 chr3_117763837 0 117763837 G G G G G G G G C C C C G G G G G G C C
3 chr3_117786248 0 117786248 A A A A A A A A T T T T A A A A A A T T
3 chr3_117793373 0 117793373 G G C C C C G G G G G G G G G G G G G G
3 chr3_117821438 0 117821438 T T T T T T T T T T T T T T A A T T T T
3 chr3_117829762 0 117829762 G G G G G G G G G G T T G G G G G G G G
3 chr3_117836631 0 117836631 A A A A C C A A A A A A A A A A A A A A
3 chr3_117855988 0 117855988 G G G G G G G G C C C C G G G G G G C C
3 chr3_117864665 0 117864665 C C C C C C C C A A C C C C C C C C C C
3 chr3_117887209 0 117887209 A A A A A A A A T T A A A A A A A A T T
3 chr3_117911160 0 117911160 T T T T T T T T G G G G T T T T T T G G
3 chr3_117914027 0 117914027 C C C C C C C C G G G G C C C C C C G G
3 chr3_117934768 0 117934768 A A A A A A A A C C C C A A A A A A C C
3 chr3_117948867 0 117948867 G G G G G G G G C G G G G G G G G G G G
3 chr3_117952850 0 117952850 G G G G G G G G G G G G G G T T G G G G
3 chr3_117967952 0 117967952 G G C C C C C C C C C C C C C C C C C C
3 chr3_118107489 0 118107489 C C C C C C C C A A A A C C C C C C A A
3 chr3_118120279 0 118120279 A A A A A A A A T T T T A A A A A A T T
3 chr3_118127199 0 118127199 G G G G G G G G G T G G G G G G G G G G
3 chr3_118128350 0 118128350 G G G G G G G G G G C C G G G G G G G G
3 chr3_118132960 0 118132960 T T T T T T T T G G G G T T T T T T G G
3 chr3_118135552 0 118135552 C C C C C C C C C C A A C C C C C C C C
3 chr3_118137046 0 118137046 G G G G G G G G G T G G G G G G G G G G
3 chr3_118185079 0 118185079 T T G G G G T T T T T T T T T T T T T T
3 chr3_118249351 0 118249351 C C C C C C C C C C C C C C G G C C C C
3 chr3_118250208 0 118250208 G G G G G G G G G G C C G G G G G G G G
3 chr3_118294457 0 118294457 G G G G G G G G T T T T G G G G G G T T
3 chr3_118309379 0 118309379 G G G G G G G G G G G G T T G G G G G G
3 chr3_118363385 0 118363385 C C C C C C C C C C C C C C C C G G C C
3 chr3_118385267 0 118385267 C C C C C C C C C C C C C G C C C C C C
3 chr3_118389452 0 118389452 C C C C C C C C C C C C C C C C A A C C
3 chr3_118394959 0 118394959 C C C C A A C C C C C C C C C C C C C C
3 chr3_118443636 0 118443636 C C C C C C C C G G G G C C C C C C G G
3 chr3_118492665 0 118492665 G G G G G G G G C C C C G G G G G G C C
3 chr3_118509897 0 118509897 C C C C C C C C C C C C C C C C A A C C
3 chr3_118517453 0 118517453 C C G G G G C C G G G G G G G G G G G G
3 chr3_118555513 0 118555513 C C A A C C C C C C C C C C C C C C C C
3 chr3_118556450 0 118556450 G G G G G G G G G G G G G G T T G G G G
3 chr3_118564787 0 118564787 G G G G G G G G G G G G G G C G G G G G
3 chr3_118598564 0 118598564 C C C C C C C C C C C C C C C G C C C C
3 chr3_118620149 0 118620149 C C G G G G C C G G G G G G G G G G G G
3 chr3_118632703 0 118632703 C C C C G G C C C C C C C C C C C C C C
3 chr3_118639222 0 118639222 C C C C C C C C A A A A C C C C C C A A
3 chr3_118639776 0 118639776 C C C C C C C C A A A A C C C C C C A A
3 chr3_118662616 0 118662616 C C G G C C C C C C C C C C C C C C C C
3 chr3_118681754 0 118681754 A A A A A A A A A A A A A A A C A A A A
3 chr3_118687593 0 118687593 G G G G G G G G C C C C G G G G G G C C
3 chr3_118687737 0 118687737 C C G G G G C C C C C C C C C C C C C C
3 chr3_118716203 0 118716203 C C G G C C C C C C C C C C C C C C C C
3 chr3_118721247 0 118721247 C C G G G G C C C C C C C C C C C C C C
3 chr3_118732624 0 118732624 G G G G G G G G C C C C G G G G G G C C
3 chr3_118740098 0 118740098 C C A A A A C C A A A A A A A A A A A A
3 chr3_118741820 0 118741820 C C C C C C C C C C C G C C C C C C C C
3 chr3_118748148 0 118748148 A A A A A A A A C C C C A A A A A A C C
3 chr3_118781725 0 118781725 C C G G G G C C C C C C C C C C C C C C
3 chr3_118799768 0 118799768 A A A A A A A A C C C C A A A A A A C C
3 chr3_118808293 0 118808293 G G G G G G G G G G G G G T G G G G G G
3 chr3_118824437 0 118824437 G G G G G G G T G G G G G G G G G G G G
3 chr3_118830770 0 118830770 G G G G G G G G C C C C G G G G G G C C
3 chr3_118844406 0 118844406 C C G G G G C C C C C C C C C C C C C C
3 chr3_118858380 0 118858380 G G G G G G G G C C C C G G G G G G C C
3 chr3_118879483 0 118879483 C C C C C C C C G G G G C C C C C C G G
3 chr3_118889470 0 118889470 C C C C C C C C G G G G C C C C C C G G
3 chr3_118895564 0 118895564 A A A A A A A A A A A A A A A A C C A A
3 chr3_118909823 0 118909823 G G G G G G G G G G G G G G T T G G G G
3 chr3_118926560 0 118926560 G G C C C C G G C C C C C C C C C C C C
3 chr3_118949053 0 118949053 C C C G C C C C C C C C C C C C C C C C
3 chr3_118960754 0 118960754 T T T T T T T T G G G G T T T T T T G G
3 chr3_118976935 0 118976935 G G G G G G G G T T T T G G G G G G T T
3 chr3_118989691 0 118989691 G G G G G G G G G G G G C C G G G G G G
3 chr3_118996269 0 118996269 C C C G C C C C C C C C C C C C C C C C
3 chr3_119057077 0 119057077 G G G G G G T T G G G G G G G G G G G G
3 chr3_119063349 0 119063349 G G G G G G G G G G G G G G G G T T G G
3 chr3_119081437 0 119081437 A A A A A A A A C C C C A A A A A A C C
3 chr3_119084612 0 119084612 C C C C C C C C G G G G C C C C C C G G
3 chr3_119090221 0 119090221 T T T T T T A T T T T T T T T T T T T T
3 chr3_119124770 0 119124770 T T T T T T T T A A A A T T T T T T A A
3 chr3_119155194 0 119155194 A A A A A A A A A A C C A A A A A A A A
3 chr3_119159614 0 119159614 C C C C C C C C C C C C C G C C C C C C
3 chr3_119167440 0 119167440 G G T T G G G G G G G G G G G G G G G G
3 chr3_119168098 0 119168098 C C C C C C C C G G G G C C C C C C G G
3 chr3_119184575 0 119184575 G G G G G G G G T T T T G G G G G G T T
3 chr3_119216404 0 119216404 C C C C C C C C C C C C C C G G C C C C
3 chr3_119216414 0 119216414 T T G G T T T T T T T T T T T T T T T T
3 chr3_119250060 0 119250060 G G G G G G G G G G G G G T G G G G G G
3 chr3_119256432 0 119256432 G G G G G G G G T T T T G G G G G G T T
3 chr3_119271965 0 119271965 T T T T T T T T T T T T T T A A T T T T
3 chr3_119272213 0 119272213 C C C C C C C C A A A A C C C C C C A A
3 chr3_119296778 0 119296778 A A A A A A A A C C C C A A A A A C C C
3 chr3_119308147 0 119308147 G G G G G G G G G T G G G G G G G G G G
3 chr3_119311493 0 119311493 A A A A A A A A C C C C A A A A A A C C
3 chr3_119336668 0 119336668 G G G G G G G G G G G G G G G G C C G G
3 chr3_119356790 0 119356790 G G G G C C G G G G G G G G G G G G G G
3 chr3_119373917 0 119373917 A A A A A A A A C C C C C C C C C C C C
3 chr3_119387563 0 119387563 G G G G G G G G C C C C G G G G G G C C
3 chr3_119439889 0 119439889 C C C C C C C C C C C C A C C C C C C C
3 chr3_119447255 0 119447255 T T T T A A T T T T T T T T T T T T T T
3 chr3_119463635 0 119463635 C C A A A A C C A A A A A A A A A A A A
3 chr3_119477045 0 119477045 T T A A A A T T T T T T T T T T T T T T
4 chr4_13092 0 13092 C C C C A C C C C C C C C C C C C C C C
4 chr4_59209 0 59209 C C C C C C C C C G C C C C C C C C C C
4 chr4_84668 0 84668 C C A A A A A A A A A A A A A A A A A A
4 chr4_100036 0 100036 T T T T T T T T T T T T A A T T T T T T
4 chr4_102362 0 102362 C C C C C C C C C C A C C C C C C C A A
4 chr4_110531 0 110531 C G G G G G G G G G G G G G G G G G G G
4 chr4_129198 0 129198 T T T T T T A T T T T T T T T T T T T T
4 chr4_146390 0 146390 A A A A A A A A C C C C A A A A A A C C
4 chr4_154963 0 154963 G G G G G G G G G G G T G G G G G G G G
4 chr4_163608 0 163608 T T T T T T G T T T T T T T T T T T T T
4 chr4_168128 0 168128 T T T T T T G T T T T T T T T T T T T T
4 chr4_174317 0 174317 C C C C A C C C C C C C C C C C C C C C
4 chr4_190968 0 190968 T T T T T T T T G T T T T T T T T T T T
4 chr4_208300 0 208300 C C C C C G C C C C C C C C C C C C C C
4 chr4_208944 0 208944 C C C C C C C C C G G G G G C C C C G G
4 chr4_217494 0 217494 C C C C C C C C C C A C C C C C C C C C
4 chr4_217778 0 217778 G G G G C G G G G G G G G G G G G G G G
4 chr4_239373 0 239373 A A A A A A A A C C C C A A A A A A C C
4 chr4_250327 0 250327 G G C G G G G G G G G G G G G G G G G G
4 chr4_309186 0 309186 A A A A A A A A C C A C A A A A A A C C
4 chr4_313286 0 313286 G G G G G G G T G G G G G G G G G G G G
4 chr4_324106 0 324106 C C G G G G C C G G G G G G G G G G G G
4 chr4_334885 0 334885 A A A A A A A A T T T T A A A A A A T T
4 chr4_363259 0 363259 C C C C C C C C C C C C C G C C C C C C
4 chr4_374402 0 374402 C C G G G G C C G G G G G G G G G G G G
4 chr4_395844 0 395844 A A A A A A A A T T T T A A A A A A T T
4 chr4_415686 0 415686 G G G G G G G G C C C C C C C C G G C C
4 chr4_419140 0 419140 G G G G G G G G C C C C G G G G G G C C
4 chr4_423685 0 423685 C C C C C G C C C C C C C C C C C C C C
4 chr4_433277 0 433277 C G C C C C C G C C C C C C C C C C C C
4 chr4_443180 0 443180 C C C C C C C C C G C C C C C C C C C C
4 chr4_445176 0 445176 C C C C C C C C C G G G C C C C C C G G
4 chr4_459720 0 459720 G G G G G G G G T T T T G G G G G G T T
4 chr4_478687 0 478687 C C A A C C C C C C C C C C C C C C C C
4 chr4_484816 0 484816 T T T T T T T T T T T T T T T T A T T T
4 chr4_496409 0 496409 G G G G G G G G C C C C G G G G G G C C
4 chr4_518535 0 518535 T T T T T T A T T T T T T T T T T T T T
4 chr4_535566 0 535566 C C C C C C C C G G G G C C C C C C G G
4 chr4_574547 0 574547 G G G G G G G G G G G G G G G G C G G G
4 chr4_603008 0 603008 G G G G G G G G T T T T G G G G G G T T
4 chr4_603541 0 603541 G G G G G G G G C C C C G G G G G G C C
4 chr4_603638 0 603638 G G G G G G G G G G G G G G T T G G G G
4 chr4_628125 0 628125 C C C C C C C C G G G G C C C C C C G G
4 chr4_629186 0 629186 T T T T T T T T T T T T T T G G G G T T
4 chr4_653265 0 653265 T T T T T T T T G T T T T T T T T T G G
4 chr4_689776 0 689776 C C C C C C C C C C C C A C C C C C C C
4 chr4_692201 0 692201 G G G G G G G G C C G G G G G G G G C C
4 chr4_718055 0 718055 T T T T T T T T T T T T A T A A T T T T
4 chr4_727870 0 727870 T T T T T T G T T T T T T T T T T T T T
4 chr4_732945 0 732945 A A A A A A A A A A A A A A A A T T A A
4 chr4_738630 0 738630 G G G G G G G G G G C G G G G G G G G G
4 chr4_743358 0 743358 G G T T G T G G T T T T G G G G G G T T
4 chr4_784319 0 784319 A A A A A A A A A A A A A A T T A A A A
4 chr4_794479 0 794479 G G G G G G G G C C C C G G G G G G C C
4 chr4_797690 0 797690 A A A A A A A A A A A A C C A A A A A A
4 chr4_805038 0 805038 C C C C C C C C C C C C C C G G C C C C
4 chr4_828763 0 828763 G G G G G G G G T T T T G G G G G G T T
4 chr4_852864 0 852864 C C C C C C C C A A A A C C C C C C A A
4 chr4_874188 0 874188 C C A C C C C C C C C C C C C C C C C C
4 chr4_888773 0 888773 C C C C C C C C A A A A A A A A A A A A
4 chr4_915318 0 915318 A A C C A A A A A A A A A A A A A A A A
4 chr4_921995 0 921995 G G G G G G G G G G G G G G G G C C G G
4 chr4_922089 0 922089 C C C C C C A C C C C C C C C C C C C C
4 chr4_971830 0 971830 A A A A A A A A T T T T A A A A A A T T
4 chr4_980459 0 980459 A A A A A A A A A A A A T T A A A A A A
4 chr4_999833 0 999833 T T T T T T T T G G G G T T T T T T G G
4 chr4_1000139 0 1000139 G G T T T T G T T T T T T T T T T T T T
4 chr4_1013979 0 1013979 G G G G C G G G G G G G G G G G G G G G
4 chr4_1014012 0 1014012 A A A A A A A A A C A A A A A A A A C C
4 chr4_1020834 0 1020834 T T A A A A T T A A A A A A A A A A A A
4 chr4_1037648 0 1037648 A A A A A A A A A T A A A A A A A A A A
4 chr4_1067272 0 1067272 C C A A A A C C A A A A A A A A A A A A
4 chr4_1068361 0 1068361 C C C C C C C C G G G G C C C C C C G G
4 chr4_1075034 0 1075034 G G G G G G G G G G G G G G G G T T G G
4 chr4_1078170 0 1078170 A A A A A A A A A A A C A A A A A A A A
4 chr4_1106127 0 1106127 T T G G G G G G G G G G G G G G G G G G
4 chr4_1109258 0 1109258 C C C C C C C C G G G G C C C C C C G G
4 chr4_1113263 0 1113263 G G G G G G G G C C C G G G G G G G C C
4 chr4_1129792 0 1129792 G G G G G G G G T T T T G G G G G G T T
4 chr4_1130816 0 1130816 C C C C C C C C G G G G C C C C C C G G
4 chr4_1131216 0 1131216 T T T T A T T T T T T T T T T T T T T T
4 chr4_1153258 0 1153258 A T T T T T T T T T T T T T T T T T T T
4 chr4_1153453 0 1153453 T T T T T T T T T T T T T T G G T T T T
4 chr4_1171044 0 1171044 G G G G G G G G C C C C G G G G G G C C
4 chr4_1174409 0 1174409 A A A A A A A A T T T T A A A A A A T T
4 chr4_1176306 0 1176306 A A A A A A A A C C C C A A A A A A C C
4 chr4_1187564 0 1187564 G G G G G G G G C C C C G G G G G G C C
4 chr4_1197170 0 1197170 C C C C C C C C G G G G C C C C C C G G
4 chr4_1203670 0 1203670 T T T T T T T T T T T T A T T T T T T T
4 chr4_1240699 0 1240699 C C A C C C C C A A A A A A A A A A A A
4 chr4_1271151 0 1271151 T T T T G T T T T T T T T T T T T T T T
4 chr4_1288921 0 1288921 T T T T T T T T T T T T A T T T T T T T
4 chr4_1300561 0 1300561 T T T T T T G T T T T T T T T T T T T T
4 chr4_1301763 0 1301763 C C C C C C C C G G G G C C C C C C G G
4 chr4_1304624 0 1304624 A A A A A A A A A A A T A A A A A A A A
4 chr4_1382616 0 1382616 A A A A C C A A A A A A A A A A A A A A
4 chr4_1399057 0 1399057 G G G G G G G G T T T T G G G G G G T T
4 chr4_1404251 0 1404251 T T T T T T T T G G G G T T T T T T G G
4 chr4_1429933 0 1429933 T T T T T T T T A T T T T T T T T T T T
4 chr4_1439022 0 1439022 C C A A C C C C C C C C C C C C C C C C
4 chr4_1453599 0 1453599 G G G G G G G G C G G G G G G G G G G G
4 chr4_1453861 0 1453861 G G G G G G G G G G G G G G G G G T G G
4 chr4_1463110 0 1463110 A A A A A A A A T T A A A A A A A A T T
4 chr4_1494104 0 1494104 G G G G C G G G G G G G G G G G G G G G
4 chr4_1529222 0 1529222 T T G G G G G G G G G G G G G G G G G G
4 chr4_1561366 0 1561366 A A A A A C A A A A A A A A A A A A A A
4 chr4_1562478 0 1562478 C C C C C C C C G G G G C C C C C C G G
4 chr4_1578125 0 1578125 G G G G G G G G G G G G C C G G G G G G
4 chr4_1582898 0 1582898 C C C C C C C C A A A A C C C C C C A A
4 chr4_1583913 0 1583913 A A A A A A A A A A A A A A T T A A A A
4 chr4_1620802 0 1620802 T T T T T T T T G G G G T T T T T T G G
4 chr4_1633616 0 1633616 C C C C C C C C C C A C C C C C A A C C
4 chr4_1633883 0 1633883 T T T T T T T T A A A A T T T T T T A A
4 chr4_1635126 0 1635126 C C C C C C C C C G C C C C C C C C C C
4 chr4_1659340 0 1659340 A A A A A A C C A A A A A A A A A A A A
4 chr4_1683070 0 1683070 C C C C C C C C G G G G C C C C C C G G
4 chr4_1714787 0 1714787 A A A A A A A A C C C C A A A A A A C C
4 chr4_1721129 0 1721129 A A A A A A A A A A A A A A A A A T A A
4 chr4_1722387 0 1722387 C C C C C C C C A A A A C C C C C C A A
4 chr4_1761091 0 1761091 G G G G G G G G T T T T G G G G G G T T
4 chr4_1774707 0 1774707 C C C C C C C C A A A A C C C C C C A A
4 chr4_1783030 0 1783030 C G C C C C C C C C C C C C C C C C C C
4 chr4_1783262 0 1783262 A A A A A A A A A A A A A C A A A A A A
4 chr4_1795616 0 1795616 C C C C C C C C G G G G C C C C C C G G
4 chr4_1810801 0 1810801 C C G G G G C C G G G G G G G G G G G G
4 chr4_1815792 0 1815792 A A A A A C A A A A A A A A A A A A A A
4 chr4_1825467 0 1825467 G G G G G G G G T T T T G G G G G G T T
4 chr4_1830906 0 1830906 G G G G G G G G T T T T G G G G G G T T
4 chr4_1833678 0 1833678 C C C C C G C C C C C C C C C C C C C C
4 chr4_1863679 0 1863679 A A A A A A A A C C C C A A A A A A C C
4 chr4_1866907 0 1866907 C C C C C C C C C C C C C C C C A C C C
4 chr4_1870374 0 1870374 A A A C A C A A A A A A A A A A A A A A
4 chr4_1888805 0 1888805 A A A A A A A A T T T T A A A A A A T T
4 chr4_1892375 0 1892375 C C C C C C C C C C C C C G C C C C C C
4 chr4_1895293 0 1895293 C C C C C C C C C C C C C G C C C C C C
4 chr4_1914272 0 1914272 A A A A A A A A A A A A T T A A A A A A
4 chr4_1929015 0 1929015 A A A A A C A A A A A A A A A A A A A A
4 chr4_1941727 0 1941727 C C C C C C C C A C C C C C C C C C C C
4 chr4_1954728 0 1954728 A A A A T T A A A A A A A A A A A A A A
4 chr4_1959897 0 1959897 C C C C C C C C C C C C C C G G C C C C
4 chr4_1980843 0 1980843 C C C C C C C C A A A A C C C C C C A A
4 chr4_2001487 0 2001487 G G C C G G G G G G G G G G G G G G G G
4 chr4_2009057 0 2009057 C C C C C C C C C C C C A C C C C C C C
4 chr4_2021566 0 2021566 C C C C C C C C A A A A C C C C C C A A
4 chr4_2025687 0 2025687 T T T T T T T T G G G G T T T T T T G G
4 chr4_2037532 0 2037532 A A A A T T A A A A A A A A A A A A A A
4 chr4_2040936 0 2040936 C C C C C C C C C G C C C C C C C C C C
4 chr4_2056783 0 2056783 G G G G C C G G G G G G G G G G G G G G
4 chr4_2104972 0 2104972 C C C C C C C C A A A A A A A A A A A A
4 chr4_2113343 0 2113343 T T T T T T T T T T T T G T T T T T T T
4 chr4_2139666 0 2139666 G G G G G G C G G G G G G G G G G G G G
4 chr4_2146503 0 2146503 G G T T T T G T T T T T T T T T T T T T
4 chr4_2149278 0 2149278 C C C G C C C C C C C C C C C C C C C C
4 chr4_2155451 0 2155451 A A A C A A A A A A A A A A A A A A A A
4 chr4_2164859 0 2164859 G G G G G G G G G G G G G G C G G G G G
4 chr4_2179767 0 2179767 G G G G G G G G G G G G G T G G G G G G
4 chr4_2188469 0 2188469 C C C C C C C C C C C C C C C C A C C C
4 chr4_2224228 0 2224228 C C C C C C C C G G G G C C C C C C G G
4 chr4_2233101 0 2233101 C C C C C C C C A A A A C C C C C C A A
4 chr4_2260296 0 2260296 G G T T T T G T T T T T T T T T T T T T
4 chr4_2272268 0 2272268 C C G G G G C C G G G G G G G G G G G G
4 chr4_2278334 0 2278334 C C G G C C C C C C C C C C C C C C C C
4 chr4_2280222 0 2280222 G G G G G G G G G G G G G T G G G G G G
4 chr4_2298454 0 2298454 G G G G G G G G C C C C G G G G G G C C
4 chr4_2299823 0 2299823 G G G G G G G G G G G G G G G G G T G G
4 chr4_2303664 0 2303664 C C C C C C C C A A A A C C C C C C A A
4 chr4_2323344 0 2323344 A A A T A A A A A A A A A A A A A A A A
4 chr4_2323567 0 2323567 A A A A A A A A A A A A A C A A A A A A
4 chr4_2334881 0 2334881 G G G G G G G G G G G G G G G G C C G G
4 chr4_2420197 0 2420197 C C G G G G C C G G G G G G G G G G G G
4 chr4_2425184 0 2425184 G G G G G G G G G G G G C C G G G G G G
4 chr4_2435048 0 2435048 G G G G G G G G T T T T G G G G G G T T
4 chr4_2437300 0 2437300 C C A A A A C C A A A A A A A A A A A A
4 chr4_2450025 0 2450025 T T G G T T T T T T T T T T T T T T T T
4 chr4_2488991 0 2488991 T T G G T T T T T T T T T T T T T T T T
4 chr4_2489642 0 2489642 C C C C A C C C C C C C C C C C C C C C
4 chr4_2526188 0 2526188 G G G G G G G G G G G G G G G G G T G G
4 chr4_2554594 0 2554594 A A A A A A A A A T A T A A A A A A A A
4 chr4_2562875 0 2562875 G G T T T T G G G G G G G G G G G G G G
4 chr4_2567681 0 2567681 A A A A A A A A T T T T A A A A A A T T
4 chr4_2594384 0 2594384 T T T T T T T T T T T T A T T T T T T T
4 chr4_2678674 0 2678674 C C C C C C C C A A A A A A A A A A A A
4 chr4_2681130 0 2681130 A A A A A A A A A A A A A T A A A A A A
4 chr4_2683613 0 2683613 G G G G G G G G G G G G G G T T G G G G
4 chr4_2728857 0 2728857 G G G G G G G G G G T T G G G G G G G G
4 chr4_2731126 0 2731126 T T T T T T T T T T T T G T T T T T T T
4 chr4_2741362 0 2741362 T T T T T T T T T T A A T T T T T T T T
4 chr4_2748794 0 2748794 G G G G G G G G G G G G G G G G G T G G
4 chr4_2750681 0 2750681 C C C C C C C C G G G G C C C C C C G G
4 chr4_2783856 0 2783856 C C C C C G C C C C C C C C C C C C C C
4 chr4_2800227 0 2800227 T T T T T T T T T T A T T T T T T T T T
4 chr4_2800852 0 2800852 G G G G G G G G T T T T G G G G G G T T
4 chr4_2836424 0 2836424 T T T T T T T T T T T T T T G T T T T T
4 chr4_2857148 0 2857148 A A A T A A A A A A A A A A A A A A A A
4 chr4_2866804 0 2866804 G G G G G G G G G G G G G G G G C C G G
4 chr4_2873615 0 2873615 C C C C C C C C C C C C C C A C C C C C
4 chr4_2877060 0 2877060 G G G T G G G G G G G G G G G G G G G G
4 chr4_2901091 0 2901091 T T T T T T T T T T G T T T T T T T T T
4 chr4_2915253 0 2915253 G G C C G G G G G G G G G G G G G G G G
4 chr4_2946665 0 2946665 C C G G G G C C G G G G G G G G G G G G
4 chr4_2959581 0 2959581 C C A A C C C C C C C C C C C C C C C C
4 chr4_2971207 0 2971207 G G G G G G G G T T T T G G G G G G T T
4 chr4_2981397 0 2981397 T T T T T T T T T T T T A A T T T T T T
4 chr4_3005123 0 3005123 C C C C C C C G C C C C C C C C C C C C
4 chr4_3059669 0 3059669 C C C C C C C C C C C C C C A C C C C C
4 chr4_3077694 0 3077694 G G G G G G G G G G G G G G G G T T G G
4 chr4_3102077 0 3102077 C C C C C C C C G G G G C C C C C C G G
4 chr4_3117533 0 3117533 C C C C C C C C C C A C C C C C C C C C
4 chr4_3184745 0 3184745 C C G G G G C C C C C C C C C C C C C C
4 chr4_3212670 0 3212670 C C C C C C C C C C C C C C C C A A C C
4 chr4_3233260 0 3233260 C C G G G G C G G G G G G G G G G G G G
4 chr4_3244113 0 3244113 T T T T A T T T T T T T T T T T T T T T
4 chr4_3258456 0 3258456 A A A A A A A A C C C C A A A A A A C C
4 chr4_3268780 0 3268780 G G G G G G G G G T G G G G G G G G G G
4 chr4_3288618 0 3288618 C C C C C C C C G G G G G G G G G G G G
4 chr4_3304438 0 3304438 T T T T T T T T G G G G T T T T T T G G
4 chr4_3320964 0 3320964 G G G G G G G G T T T T G G G G G G T T
4 chr4_3342591 0 3342591 A A C C A A A A A A A A A A A A A A A A
4 chr4_3345825 0 3345825 C C C C C C C C C C C C C C G G C C C C
4 chr4_3362181 0 3362181 G G G G G G G G G G G G G G C C G G G G
4 chr4_3373251 0 3373251 G G G G G G G G G G C G G G G G G G G G
4 chr4_3383329 0 3383329 G G G G G G G G G G G G C G G G G G G G
4 chr4_3396198 0 3396198 T T T T T T T T A A A A T T T T T T A A
4 chr4_3407348 0 3407348 G G G G G G G G G G G G G G C G G G G G
4 chr4_3422369 0 3422369 G G G G G G G G G G G G G G G G T T G G
4 chr4_3440067 0 3440067 C C A C C C C C C C C C C C C C C C C C
4 chr4_3456914 0 3456914 G G G G G G G G T T T T G G G G G G T T
4 chr4_3489813 0 3489813 T T G G G G G T G G G G G G G G G G G G
4 chr4_3501837 0 3501837 A A C C A A A A A A A A A A A A A A A A
4 chr4_3501905 0 3501905 C C C C C C C C G G G G C C C C C C G G
4 chr4_3526557 0 3526557 G G G G G G G G T T T T G G G G G G T T
4 chr4_3531989 0 3531989 A A A T A A A A A A A A A A A A A A A A
4 chr4_3545007 0 3545007 A A A A A A A A A C A A A A A A A A A A
4 chr4_3560124 0 3560124 C C C C C C A A C C C C C C C C C C C C
4 chr4_3563054 0 3563054 A A A A A A A A A A A A A A A A T T A A
4 chr4_3577957 0 3577957 C C C C C C C G C C C C C C C C C C C C
4 chr4_3582143 0 3582143 G G G G G G G G T T T T G G G G G G T T
4 chr4_3612753 0 3612753 G G G G G G G G C C C C G G G G G G C C
4 chr4_3615226 0 3615226 G G G G G G G G G T G G G G G G G G G G
4 chr4_3671625 0 3671625 A A A A A A A A C C C C A A A A A A C C
4 chr4_3671847 0 3671847 C C C C C C C C G G G G C C C C C C G G
4 chr4_3676896 0 3676896 C C C C C C C C A A A A C C C C C C A A
4 chr4_3698924 0 3698924 C C C C C C C C G G G G C C C C C C G G
4 chr4_3730293 0 3730293 G G G G C G G G G G G G G G G G G G G G
4 chr4_3747499 0 3747499 C G C C C C C C C C C C C C C C C C C C
4 chr4_3757242 0 3757242 C C C C C C C C C C C C A A A A C C C C
4 chr4_3761968 0 3761968 A A A C A C A A A A A A A A A A A A A A
4 chr4_3797546 0 3797546 C C C C C C C C A A A A C C C C C C A A
4 chr4_3802840 0 3802840 G G G G G G G G G G G G G T G G G G G G
4 chr4_3810367 0 3810367 A A C C A A A A A A A A A A A A A A A A
4 chr4_3825947 0 3825947 A A A A A A A A A T A A A A A A A A A A
4 chr4_3831616 0 3831616 C C G G G G C C G G G G G G G G G G G G
4 chr4_3867482 0 3867482 T T T T T T T T G G G G T T T T T T G G
4 chr4_3867504 0 3867504 T T T T T T T T G T T T T T T T T T T T
4 chr4_3902117 0 3902117 C C C C C C C C C C C C C C C C G G C C
4 chr4_3912898 0 3912898 T T T T T T T T T T T T G T T T T T T T
4 chr4_3915675 0 3915675 C C C C C C C C A A A A C C C C C C A A
4 chr4_3954138 0 3954138 C C C C C C C C G G G G C C C C C C G G
4 chr4_3998257 0 3998257 T T T T T T T T T T T T A T T T T T T T
4 chr4_4007724 0 4007724 G G G G G G G G C C C C G G G G G G C C
4 chr4_4018804 0 4018804 C C C C C C C C C C C C C G C C C C C C
4 chr4_4028751 0 4028751 G G G G G G G G G G C G G G G G G G G G
4 chr4_4039012 0 4039012 A A A A A A A A C C C C A A A A A A C C
4 chr4_4078153 0 4078153 C C C C C C C C A A A A C C C C C C A A
4 chr4_4078489 0 4078489 A A A A A A A A C C C C A A A A A A C C
4 chr4_4087726 0 4087726 G G G G G G G G C C C C G G G G G G C C
4 chr4_4109908 0 4109908 G G C G C G G G G G G G G G G G G G G G
4 chr4_4132091 0 4132091 A A A A A A A A A A A A A A A A C C A A
4 chr4_4135878 0 4135878 T T T T T T T T T T T T T T T T A A T T
4 chr4_4144915 0 4144915 T T T T T T T T T T A T T T T T T T T T
4 chr4_4156199 0 4156199 T T T T T T T T T T T T G G T T T T T T
4 chr4_4197607 0 4197607 C C A A A A C C A A A A A A A A A A A A
4 chr4_4212111 0 4212111 G G G G G G G G T T T T G G G G G G T T
4 chr4_4235851 0 4235851 T T T T A T T T T T T T T T T T T T T T
4 chr4_4245486 0 4245486 C C C C C C C C C C C C C C G G C C C C
4 chr4_4245591 0 4245591 C C C C C C C C G G C G C C C C C C G G
4 chr4_4248472 0 4248472 G G G G G G G G G G G G C G G G G G G G
4 chr4_4257958 0 4257958 C C C C C C C C G G G G C C C C C C G G
4 chr4_4258996 0 4258996 G G G G G G G G G G G G G G G G T T G G
4 chr4_4267215 0 4267215 G G G G G G G G T T T T G G G G G G T T
4 chr4_4283696 0 4283696 A T T T T T A T T T T T T T T T T T T T
4 chr4_4291147 0 4291147 T T T T T T T T T T T T T T T T A T T T
4 chr4_4296450 0 4296450 C C C C C C C C G G G G C C C C C C G G
4 chr4_4304347 0 4304347 C C C C C C C C G G G G C C C C C C G G
4 chr4_4311434 0 4311434 C C C C C C C C G G G G C C C C C C G G
4 chr4_4344218 0 4344218 C C C C C C C C C G G G C C C C C C G G
4 chr4_4348067 0 4348067 T T T T T T T T G G G G T T T T T T G G
4 chr4_4395037 0 4395037 G G G G G G G G C C C C G G G G G G C C
4 chr4_4395802 0 4395802 G G G G G G G G G G G G G G C G G G G G
4 chr4_4412066 0 4412066 T T T T T T T T T T T T T T T T G G T T
4 chr4_4427626 0 4427626 T T T T T T T T T T T T G T T T T T T T
4 chr4_4433614 0 4433614 A A A A A A A A A C A C A A A A A A A A
4 chr4_4505897 0 4505897 G G G G G G G G G T G G G G G G G G G G
4 chr4_4547467 0 4547467 C C A A A A A A A A A A A A A A A A A A
4 chr4_4565412 0 4565412 G G G G G G G G T T T T G G G G G G T T
4 chr4_4570156 0 4570156 G G G G G G G G C C C C G G G G G G C C
4 chr4_4574191 0 4574191 C C C C C C C C A A A A C C C C C C A A
4 chr4_4596978 0 4596978 A A A A A A A A A C A C A A A A A A A A
4 chr4_4597270 0 4597270 A A A A A A A A A A A A A C A A A A A A
4 chr4_4627267 0 4627267 A A A A A A A A C C C C A A A A A A C C
4 chr4_4630710 0 4630710 T T G G G G T T T T T T T T T T T T T T
4 chr4_4636133 0 4636133 C C C C C C C C C C A C C C C C C C C C
4 chr4_4674359 0 4674359 T T T T T T T T G G G G T T T T T T G G
4 chr4_4694285 0 4694285 C C C C C C C C C C A C C C C C C C C C
4 chr4_4705766 0 4705766 A A A A A A A A T T T T A A A A A A T T
4 chr4_4722288 0 4722288 T T T T T T A A T T T T T T T T T T T T
4 chr4_4731681 0 4731681 T T T T T T T T T T T T T T T T G G T T
4 chr4_4736307 0 4736307 G G G G G G G G C C C C G G G G G G C C
4 chr4_4760582 0 4760582 G G G G G G G G C C C C G G G G G G C C
4 chr4_4761907 0 4761907 C C C C A A C C C C C C C C C C C C C C
4 chr4_4783585 0 4783585 C C C C C C C C C C C C C C C C A A C C
4 chr4_4795741 0 4795741 G G C G G G G G G G G G G G G G G G G G
4 chr4_4809833 0 4809833 A A A A A A A A T T T T A A A A A A T T
4 chr4_4824994 0 4824994 C C A A A C C C C C C C C C C C C C C C
4 chr4_4827846 0 4827846 T T T T T T T T G G G G T T T T T T G G
4 chr4_4852233 0 4852233 T T T T T T T T T T G G T T T T T T T T
4 chr4_4852863 0 4852863 G G G G G G G G C C G G G G G G G G C C
4 chr4_4862161 0 4862161 A A A A A C A A A A A A A A A A A A A A
4 chr4_4867689 0 4867689 A A A A A A A A C C C C C C C C C C C C
4 chr4_4880659 0 4880659 G G G G G G G G G G C G G G G G G G G G
4 chr4_4886531 0 4886531 A A A A A A A A T T T T A A A A A A T T
4 chr4_4911649 0 4911649 T T T T T T T T A A A A T T T T T T A A
4 chr4_4956149 0 4956149 A A A A A A A A A A A A A C C C A A A A
4 chr4_4991665 0 4991665 C C A A C C C C C C C C C C C C C C C C
4 chr4_5052553 0 5052553 T T T T T T G T T T T T T T T T T T T T
4 chr4_5075693 0 5075693 A A A A A A A A A A A T A A A A A A A A
4 chr4_5079978 0 5079978 A A A A A A A A A A A A A T A A A A A A
4 chr4_5080125 0 5080125 C C C C C C C C C C C G C C C C C C C C
4 chr4_5124422 0 5124422 G G G G G G G G G G G G G G G T G G G G
4 chr4_5126691 0 5126691 C C C C C C C C C C C C A A A A A A C C
4 chr4_5136492 0 5136492 C C C C C C C C A A A A C C C C C C A A
4 chr4_5142529 0 5142529 T T T T T T T T T T T T A A A A A A T T
4 chr4_5166633 0 5166633 T T T T T T T T G T T T T T T T T T T T
4 chr4_5168404 0 5168404 A A C C C C A A C C C C C C C C C C C C
4 chr4_5175417 0 5175417 A A C C C C C C C C C C C C C C C C C C
4 chr4_5179262 0 5179262 G G G G G G G G C C G G G G G G G G C C
4 chr4_5180923 0 5180923 C C C C C C C C A C C C C C C C C C C C
4 chr4_5223196 0 5223196 G G G G G G G G G G G G T T G G G G G G
4 chr4_5223734 0 5223734 G G G G G T G G G G G G G G G G G G G G
4 chr4_5232513 0 5232513 T T T T T T T T A A A A T T T T T T A A
4 chr4_5242918 0 5242918 G G G T G G G G G G G G G G G G G G G G
4 chr4_5264106 0 5264106 T T T T T T T T G G G G T T T T T T G G
4 chr4_5265451 0 5265451 T T T T T T T T G G G G T T T T T T G G
4 chr4_5281273 0 5281273 G G C G C G G G G G G G G G G G G G G G
4 chr4_5284328 0 5284328 G G C G G G G G G G G G G G G G G G G G
4 chr4_5321065 0 5321065 A A A A A A A A T T T T A A A A A A T T
4 chr4_5325650 0 5325650 T T T T T T T T T T T T T T G G T T T T
4 chr4_5338865 0 5338865 C C C C C C C C C C C C C C C C A C C C
4 chr4_5340172 0 5340172 G G G G G G G G T T T T G G G G G G T T
4 chr4_5347860 0 5347860 C C C C C C C C A A A A C C C C C C A A
4 chr4_5369902 0 5369902 T T T T T T T T T T T T T T A A T T T T
4 chr4_5386131 0 5386131 C C C C C C C C G G G G C C C C C C G G
4 chr4_5401529 0 5401529 T T T T T T A A T T T T T T T T T T T T
4 chr4_5406477 0 5406477 T T T T T T T T G G G G T T T T T T G G
4 chr4_5425792 0 5425792 A A A A A A A A A A A A T T T T T T A A
4 chr4_5429936 0 5429936 G T G G G G G G G G G G G G G G G G G G
4 chr4_5501364 0 5501364 G G G G G G G G G G G G G G G T G G G G
4 chr4_5526643 0 5526643 C C C C C C C C C C C C C C C C A A C C
4 chr4_5526846 0 5526846 G G G G G G G G G G C G G G G G G G G G
4 chr4_5545385 0 5545385 G G G G G G G G C C C C G G G G G G C C
4 chr4_5552151 0 5552151 A A A T A A A A A A A A A A A A A A A A
4 chr4_5570985 0 5570985 A C C C C C C C C C C C C C C C C C C C
4 chr4_5580620 0 5580620 C C C C C C A C C C C C C C C C C C C C
4 chr4_5623075 0 5623075 C C C C C C C C A A A A C C C C C C A A
4 chr4_5625913 0 5625913 A A A A A A A A T T T T A A A A A A T T
4 chr4_5630976 0 5630976 T T T T T T T T T T T T T T G T T T T T
4 chr4_5653934 0 5653934 C C C C C C C C C C C C C C A C C C C C
4 chr4_5654791 0 5654791 T T T T T T T T T T T T T T G G T T T T
4 chr4_5668686 0 5668686 T T T T T T T T T T T T T T T T G G T T
4 chr4_5705147 0 5705147 A C C C C C C C C C C C C C C C C C C C
4 chr4_5712834 0 5712834 C C C C C C C C A A A A C C C C C C A A
4 chr4_5758298 0 5758298 G G G G G G G G G G G G G G G G T T G G
4 chr4_5777736 0 5777736 G G G G G G G G T T T T G G G G G G T T
4 chr4_5779894 0 5779894 G G G G G G G G T T T T G G G G G G T T
4 chr4_5789457 0 5789457 A A C C C C A A C C C C C C C C C C C C
4 chr4_5813451 0 5813451 C C C C C C C C C C C C A A C C C C C C
4 chr4_5880759 0 5880759 C C C C C C C C G G G G C C C C C C G G
4 chr4_5951122 0 5951122 G G G G G G G G T T T T G G G G G G T T
4 chr4_5956556 0 5956556 T T T T T T T T T T T T T T G G T T T T
4 chr4_5968117 0 5968117 T T T T T T T T G G G G T T T T T T G G
4 chr4_5978168 0 5978168 G G G G G G G G G G G G G T T T T T G G
4 chr4_5985603 0 5985603 G G G G G G G G C C C C G G G G G G C C
4 chr4_5994088 0 5994088 T T T T T T T T T T T T G G T T T T T T
4 chr4_5997731 0 5997731 C C C C C C C C G G G G G G G G G G G G
4 chr4_5999415 0 5999415 A A A A A A A A A A A A A C A A A A A A
4 chr4_6002156 0 6002156 G G G G G G G G C G G G G G G G G G G G
4 chr4_6002563 0 6002563 A A A A A A A A C C C C A A A A A A C C
4 chr4_6014326 0 6014326 C C C C C C C C C C C C A A C C C C C C
4 chr4_6032181 0 6032181 G G G G G G G G G G G G T T G G G G G G
4 chr4_6038502 0 6038502 G G G G G G C C G G G G G G G G G G G G
4 chr4_6051674 0 6051674 C C G G G G C C G G G G G G G G G G G G
4 chr4_6088034 0 6088034 C C C C C C G G C C C C C C C C C C C C
4 chr4_6090360 0 6090360 C C C C C C C C C C A C C C C C C C C C
4 chr4_6091444 0 6091444 C C C C C C C C A A A A C C C C C C A A
4 chr4_6120826 0 6120826 A A A C A A A A A A A A A A A A A A A A
4 chr4_6121218 0 6121218 T T T T T T T T T T T T G T T T T T T T
4 chr4_6127291 0 6127291 G G G G G G G G T T T T G G G G G G T T
4 chr4_6127788 0 6127788 C C C C C C A C C C C C C C C C C C C C
4 chr4_6135470 0 6135470 T T T T T T T T T T G T T T T T T T T T
4 chr4_6137936 0 6137936 G G G G G G G G C C C C G G G G G G C C
4 chr4_6151680 0 6151680 T T G G G G T T G G G G T T G G G G G G
4 chr4_6161187 0 6161187 C C C C C C C C C C C C C C C C A C C C
4 chr4_6161300 0 6161300 G G G G G G G G T T T T G G G G G G T T
4 chr4_6165700 0 6165700 T T T T T T T T G G G G T T T T T T G G
4 chr4_6173735 0 6173735 T T T T T T T T A A A T T T T T T T T T
4 chr4_6173907 0 6173907 A A A A A T A A A A A A A A A A A A A A
4 chr4_6180532 0 6180532 C C C C C C C C G G G G C C C C C C G G
4 chr4_6184219 0 6184219 C C C C C C C C A A A A C C C C C C A A
4 chr4_6199184 0 6199184 C C C C C C C C C G C G C C C C C C C C
4 chr4_6201232 0 6201232 C C C C C C C C A C C C C C C C C C C C
4 chr4_6227374 0 6227374 A A A A A T A A A A A A A A A A A A A A
4 chr4_6228060 0 6228060 T T T T A T T T T T T T T T T T T T T T
4 chr4_6236249 0 6236249 C C C C C C C C A A A A C C C C C C A A
4 chr4_6241399 0 6241399 T T T T T T T T T T T T A T T T T T T T
4 chr4_6253923 0 6253923 T T T T T T T T T T T T G T T T T T T T
4 chr4_6258684 0 6258684 C C C C C G C C C C C C C C C C C C C C
4 chr4_6266871 0 6266871 A A A A A A A A C C C C A A A A A A C C
4 chr4_6273084 0 6273084 G G G G G T G G G G G G G G G G G G G G
4 chr4_6305691 0 6305691 G G G G G G G G G G G G G G G G C C G G
4 chr4_6362443 0 6362443 G G G G G G G G T T T T G G G G G G T T
4 chr4_6402116 0 6402116 G G G G G G G G G G G G G T G G G G G G
4 chr4_6415694 0 6415694 C C C C C C C C C C C C A A C C C C C C
4 chr4_6419279 0 6419279 A A A A A A A A C C C C A A A A A A C C
4 chr4_6424887 0 6424887 C C C C G G C C C C C C C C C C C C C C
4 chr4_6433306 0 6433306 T T A A A A T T A A A A A A A A A A A A
4 chr4_6463593 0 6463593 G G G G G G G G G G G G G G T T G G G G
4 chr4_6472800 0 6472800 G G C C C C C G C C C C C C C C C C C C
4 chr4_6472873 0 6472873 G G C C G G G G G G G G G G G G G G G G
4 chr4_6498930 0 6498930 T T T T G T T T T T T T T T T T T T T T
4 chr4_6499174 0 6499174 A A A A A A A A A A A A A A C C A A A A
4 chr4_6501031 0 6501031 T T T T G T T T T T T T T T T T T T T T
4 chr4_6525573 0 6525573 T T T T T T T T T T T T A T T T T T T T
4 chr4_6531616 0 6531616 A C C C C C A C C C C C C C C C C C C C
4 chr4_6532618 0 6532618 T T T T T T A T T T T T T T T T T T T T
4 chr4_6536082 0 6536082 G G G G G G G G G G G G G T G G G G G G
4 chr4_6537857 0 6537857 T T G G G G T T G G G G G G G G G G G G
4 chr4_6545386 0 6545386 C C C C C C C C C C C C C C A C C C C C
4 chr4_6577287 0 6577287 A A A A A A A A C C C C A A A A A A C C
4 chr4_6603331 0 6603331 C C C C C C C C G G G G C C C C C C G G
4 chr4_6610099 0 6610099 G G G G G G G G G G G G G G G G T T G G
4 chr4_6665299 0 6665299 T T G G G G T T G G G G G G G G G G G G
4 chr4_6668062 0 6668062 C C A C A C C C C C C C C C C C C C C C
4 chr4_6680009 0 6680009 C C C C C C C C G G G G C C C C C C G G
4 chr4_6683843 0 6683843 C C C C C C C C C C C C A C C C C C C C
4 chr4_6702751 0 6702751 C C A A A A C C C C C C C C C C C C C C
4 chr4_6705823 0 6705823 C C C C C C C C C C C C C C C G C C C C
4 chr4_6715355 0 6715355 C C C C C C C C G G G G C C C C C C G G
4 chr4_6738041 0 6738041 C C C C C C C C C C A C C C C C C C C C
4 chr4_6747368 0 6747368 A A A A A A A A A A A A A A A A A C A A
4 chr4_6768800 0 6768800 C C C C C C C C G G G G C C C C C C G G
4 chr4_6770671 0 6770671 T T T T T T T T T T T T T T T T G T T T
4 chr4_6779434 0 6779434 A A A A A A A A A A A A A A A A A C A A
4 chr4_6780552 0 6780552 A A A A A A A A C C C C A A A A A A C C
4 chr4_6788924 0 6788924 C C C C C C C C G G G G C C C C C C G G
4 chr4_6789952 0 6789952 T T T T T T T T G G G G T T T T T T G G
4 chr4_6819670 0 6819670 T T G G G T T T G G G G G G G G G G G G
4 chr4_6826774 0 6826774 G G G G G G G G C C C C G G G G G G C C
4 chr4_6837886 0 6837886 C C C C C G C C C C C C C C C C C C C C
4 chr4_6845407 0 6845407 G G G G G G G G G G G G G G G G C C G G
4 chr4_6860953 0 6860953 G G G G G G G G G G G G G T G G G G G G
4 chr4_6864024 0 6864024 A A A A A A A A T T T T A A A A A A T T
4 chr4_6881140 0 6881140 A A T T T T A A T T T T T T T T T T T T
4 chr4_6881747 0 6881747 G G T T T T T T T T T T T T T T T T T T
4 chr4_6881922 0 6881922 T T T T T T T T G G G G T T T T T T G G
4 chr4_6898146 0 6898146 C C C C C C C C A A A A C C C C C C A A
4 chr4_6903428 0 6903428 G G G G G G G G C C C C G G G G G G C C
4 chr4_6914345 0 6914345 T T T T T T T T G G G G T T T T T T G G
4 chr4_6915178 0 6915178 G G G G G G G G G G G G G G G G T T G G
4 chr4_6935413 0 6935413 A A A A A A A A C C C C A A A A A A C C
4 chr4_6955400 0 6955400 A A A A A A A A T T T T A A A A A A T T
4 chr4_6972056 0 6972056 C C C C C C C C G G G G C C C C C C G G
4 chr4_6985754 0 6985754 G G G G G G G G C C C C G G G G G G C C
4 chr4_6995914 0 6995914 G G G G G G G G T T T T G G G G G G T T
4 chr4_7013366 0 7013366 C C C C C C C C A A C C C C C C C C C C
4 chr4_7020659 0 7020659 G G G G G G G G C C C C G G G G G G C C
4 chr4_7024273 0 7024273 C C C C C C C C A A A A C C C C C C A A
4 chr4_7044058 0 7044058 C C C C C C C C A A A A C C C C C C A A
4 chr4_7062118 0 7062118 A A A A A A A A A C A A A A A A A A A A
4 chr4_7101099 0 7101099 G G G G G G G G G G G G G T G G G G G G
4 chr4_7103156 0 7103156 T T T T T T T T G G G G T T T T T T G G
4 chr4_7113297 0 7113297 G G C G G G G G G G G G G G G G G G G G
4 chr4_7117350 0 7117350 T T A A A A T T T T T T T T T T T T T T
4 chr4_7126714 0 7126714 G G C C C C G G G G G G G G G G G G G G
4 chr4_7127713 0 7127713 A A A A A A A A T T T T A A A A A A T T
4 chr4_7136885 0 7136885 A A A A A A A A C C C C A A A A A A C C
4 chr4_7149849 0 7149849 C C C C C C C C C C C C C C C C C G C C
4 chr4_7214717 0 7214717 C C C C C C C C C C C C C C A C C C C C
4 chr4_7220988 0 7220988 G G G G G G G G G G G G G G C G G G G G
4 chr4_7222415 0 7222415 G G G G G T G G T T T T G G G G G G T T
4 chr4_7232447 0 7232447 T T T T T T G T T T T T T T T T T T T T
4 chr4_7236078 0 7236078 C C C C C C C C A A A A C C C C C C A A
4 chr4_7238415 0 7238415 A A C C C C C C C C C C C C C C C C C C
4 chr4_7240313 0 7240313 C C C C C C C C G G G G C C C C C C G G
4 chr4_7246201 0 7246201 C C C C C C C C C C C C C C C C A C C C
4 chr4_7252866 0 7252866 T T T T T T T T A T T T T T T T T T A A
4 chr4_7269200 0 7269200 C C C C C C C C C C C C C C C C G G C C
4 chr4_7276096 0 7276096 G G G G G G G G G G G G C C G G G G G G
4 chr4_7283780 0 7283780 C C C C C C C C C C C C C C C G C C C C
4 chr4_7367269 0 7367269 G G G G G G G G G G G G C C G G G G G G
4 chr4_7373094 0 7373094 C C C C C C C C C C C C C C C C G G C C
4 chr4_7385181 0 7385181 A A A A A A A A A A A A A A A A C C A A
4 chr4_7433402 0 7433402 G G G G G G G G C C C C G G G G G G C C
4 chr4_7491137 0 7491137 G G G G G G G G C C G G G G G G G G C C
4 chr4_7560417 0 7560417 A A A A A A A A T T T T A A A A A A T T
4 chr4_7562430 0 7562430 T T T T T T T T T T T T T T T T G G T T
4 chr4_7568671 0 7568671 T T T T T T T T A A A A A A A A A A A A
4 chr4_7590755 0 7590755 A A A A A A A A C C C C A A A A A A C C
4 chr4_7595806 0 7595806 G G G G G G G G G G T T G G G G G G G G
4 chr4_7666402 0 7666402 A A A A A A A A T T T T A A A A A A T T
4 chr4_7666736 0 7666736 T T G G G G T T G G G G G G G G G G G G
4 chr4_7673762 0 7673762 A A A A A A A A A A A A A C A A A A A A
4 chr4_7682430 0 7682430 T T T T T T T T T T T T T T G G G G T T
4 chr4_7695404 0 7695404 G G G G G G G G G G G G G G G G T T G G
4 chr4_7729083 0 7729083 A A A A A A A A T T T T A A A A A A T T
4 chr4_7734644 0 7734644 C C C C C C C C C C C C C G C C C C C C
4 chr4_7745314 0 7745314 A A A A A A A A A A A A C C A A A A A A
4 chr4_7777644 0 7777644 G G G G G G G G G T G T G G G G G G T T
4 chr4_7778170 0 7778170 T T T T T T T T G T G T T T T T T T T T
4 chr4_7778743 0 7778743 C C C C C C C C G G G G C C C C C C G G
4 chr4_7800736 0 7800736 C C C C C C C C G G G G C C C C C C G G
4 chr4_7821669 0 7821669 T T T T T T T T G G G G T T T T T T G G
4 chr4_7830142 0 7830142 A A A A A A A A T T T T A A A A A A T T
4 chr4_7833590 0 7833590 C C C C C C C C G G G G C C C C C C G G
4 chr4_7862606 0 7862606 T T T T T T T T A T T T T T T T T T T T
4 chr4_7864272 0 7864272 C C C C C C C C C C C C C C C C G G C C
4 chr4_7878018 0 7878018 T T T T T T T T G G G G T T T T T T G G
4 chr4_7899406 0 7899406 A A A A A A A A A A A A A C A A A A A A
4 chr4_7904477 0 7904477 G G G G G G G G G G G G G G G G C C G G
4 chr4_7922106 0 7922106 C C C C C C C C A A A A C C C C C C A A
4 chr4_7938280 0 7938280 G G G G G G G G C C C C G G G G G G C C
4 chr4_7953974 0 7953974 A A A A A A A A T T T T A A A A A A T T
4 chr4_7967341 0 7967341 T T T T T T T T T T T T G T T T T T T T
4 chr4_7971841 0 7971841 T T T T T T T T G G G G T T T T T T G G
4 chr4_7989097 0 7989097 C C A A C C C C C C C C C C C C C C C C
4 chr4_8014612 0 8014612 A A A A A A A A A A A A A T A A A A A A
4 chr4_8041872 0 8041872 C G C C C C C C C C C C C C C C C C C C
4 chr4_8057097 0 8057097 C C C C C C C C A A A A C C C C C C A A
4 chr4_8066541 0 8066541 C C C C C C C C C C C C C G C C C C C C
4 chr4_8068647 0 8068647 T T T T T T T T T T T T G T T T T T T T
4 chr4_8069630 0 8069630 C C G G G G C C G G G G G G G G G G G G
4 chr4_8073846 0 8073846 C G C C C C C C C C C C C C C C C C C C
4 chr4_8098714 0 8098714 G G G G G G G G G G G G C G G G G G G G
4 chr4_8117719 0 8117719 G G G G G G G G G G G G G T G G G G G G
4 chr4_8148309 0 8148309 G G G G G G G G G G G G G G C C G G G G
4 chr4_8148671 0 8148671 C G G G G G C G G G G G G G G G G G G G
4 chr4_8166787 0 8166787 G G G G G G G G C C C C G G G G G G C C
4 chr4_8186629 0 8186629 G G G G G G G G G G G G G G G T G G G G
4 chr4_8188525 0 8188525 A A T T T T A A T T T T T T T T T T T T
4 chr4_8219042 0 8219042 C C G G C C C C C C C C C C C C C C C C
4 chr4_8265335 0 8265335 T T T T T T T T T T T T T T T T G T T T
4 chr4_8267643 0 8267643 C C C C C C C C G G C G C C C C C C G G
4 chr4_8274160 0 8274160 T T T T T T T T T T T T T T G T T T T T
4 chr4_8298155 0 8298155 C C C C C C C C C C C C A A C C C C C C
4 chr4_8375259 0 8375259 G G G G C G G G G G G G G G G G G G G G
4 chr4_8411869 0 8411869 T T T T T T T T T T T T T T G G T T T T
4 chr4_8412247 0 8412247 G G G G G G G G T T T T G G G G G G T T
4 chr4_8450687 0 8450687 A A A A A A A A A A A T A A A A A A T T
4 chr4_8451091 0 8451091 G G C C C C G G C C C C C G C C G G C C
4 chr4_8454234 0 8454234 G G G G G G G G C C C C G G G G G G C C
4 chr4_8460799 0 8460799 G G G G G G G G G T T T G G G G G G T T
4 chr4_8474637 0 8474637 C C C C C C C C A A A A C C C C C C A A
4 chr4_8474988 0 8474988 A A A A A A A C A A A A A A A A A A A A
4 chr4_8485574 0 8485574 C C C C C C C C A A A A C C C C C C A A
4 chr4_8489414 0 8489414 C C C C C C C C C C C C G G C C C C C C
4 chr4_8503726 0 8503726 T T T T T T T T A A A A T T T T T T A A
4 chr4_8522238 0 8522238 C C C C C C C C C C C C C C C G C C C C
4 chr4_8527496 0 8527496 T T T T T T T T A A A A T T T T T T A A
4 chr4_8540569 0 8540569 G G G G C G G G G G G G G G G G G G G G
4 chr4_8542529 0 8542529 C C C C C C C C C C C C A A A A C C C C
4 chr4_8594636 0 8594636 T T T T T T T T T T T T G G G G T T T T
4 chr4_8606367 0 8606367 A A A A A A A A C C C C A A A A A A C C
4 chr4_8628011 0 8628011 G G G G G G G G T T T T G G G G G G T T
4 chr4_8632288 0 8632288 G G G G G G G G T T T T G G G G G G T T
4 chr4_8633163 0 8633163 A A A A A A A A A A A A C C A A A A A A
4 chr4_8639662 0 8639662 A A A A A A A A C C C C A A A A A A C C
4 chr4_8652500 0 8652500 A A A A A A A A C C C C A A A A A A C C
4 chr4_8656999 0 8656999 C C C C C C C C C C C C A C C C C C C C
4 chr4_8691846 0 8691846 A A A A A C A A A A A A A A A A A A A A
4 chr4_8716093 0 8716093 G G G G G G G G C C C C G G G G G G C C
4 chr4_8725327 0 8725327 A A A A A A A A C C C C A A A A A A C C
4 chr4_8726155 0 8726155 A A A A A A A A A A A A A A A A A T A A
4 chr4_8729870 0 8729870 A A A A A A A A A A A A A A A A A T A A
4 chr4_8748448 0 8748448 G G G G G G G G T T T T G G G G G G T T
4 chr4_8781210 0 8781210 A A A A A A A A A A A A T T T T T T A A
4 chr4_8815361 0 8815361 C C C C C C C C C C C C G G G G G G C C
4 chr4_8837372 0 8837372 G G G G G G G G G G G G C G G G G G G G
4 chr4_8843192 0 8843192 G G C C G G G G G G G G G G G G G G G G
4 chr4_8856679 0 8856679 A A A A A A A A A A A A A C A A A A A A
4 chr4_8866554 0 8866554 A A A A A A A A C C C C A A A A A A C C
4 chr4_8867062 0 8867062 T T T T T T T T G G G G T T T T T T G G
4 chr4_8878530 0 8878530 T T T T T T T T T T T T T T G T T T T T
4 chr4_8914029 0 8914029 C C A A A A C C A A A A A A A A A A A A
4 chr4_8915405 0 8915405 A A A T A A A A A A A A A A A A A A A A
4 chr4_8949544 0 8949544 T T G G G G T T T T T T G G G G G G T T
4 chr4_8975351 0 8975351 T T T T T T G T T T T T T T T T T T T T
4 chr4_8985971 0 8985971 A A A A A A A A T T T T A A A A A A T T
4 chr4_9028339 0 9028339 A T A A A A A A A A A A A A A A A A A A
4 chr4_9044571 0 9044571 A A A A A A A A C C C C A A A A A A C C
4 chr4_9053615 0 9053615 C C C C C C C C C C C C C G C C C C C C
4 chr4_9087232 0 9087232 T T T T T T T T G T G G T T T T T T G G
4 chr4_9099825 0 9099825 G G G G G T G G G G G G G G G G G G G G
4 chr4_9199566 0 9199566 C C C C C C C C A A A A C C C C C C A A
4 chr4_9211961 0 9211961 A A A A A C A A A A A A A A A A A A A A
4 chr4_9285680 0 9285680 G G C C C C G G C C C C C C C C C C C C
4 chr4_9310195 0 9310195 A A A A A A A A T T T T A A A A A A T T
4 chr4_9320587 0 9320587 G G T T T T G G G G G G G G G G G G G G
4 chr4_9385764 0 9385764 C C C C C G C C C C C C C C C C C C C C
4 chr4_9396405 0 9396405 A A A A A A A A A A A C A A A A A A A A
4 chr4_9424507 0 9424507 A C C C C C C C C C C C C C C C C C C C
4 chr4_9435230 0 9435230 G G G G G G C C G G G G G G G G G G G G
4 chr4_9444061 0 9444061 C C A A A A C C A A A A A A A A A A A A
4 chr4_9468215 0 9468215 T T T T T T T T G T T T T T T T T T T T
4 chr4_9508813 0 9508813 G G G G T T G G G G G G G G G G G G G G
4 chr4_9673049 0 9673049 T T A A A A A T A A A A A A A A A A A A
4 chr4_9709490 0 9709490 G G G G C G G G G G G G G G G G G G G G
4 chr4_9714447 0 9714447 G G G G G G G G C C C C G G G G G G C C
4 chr4_9723038 0 9723038 T T T T A T T T T T T T T T T T T T T T
4 chr4_9728241 0 9728241 C C C C C C C C G G G G C C C C C C G G
4 chr4_9737337 0 9737337 G G G T G G G G G G G G G G G G G G G G
4 chr4_9737558 0 9737558 G G G T G G G G G G G G G G G G G G G G
4 chr4_9752778 0 9752778 C C C C A C C C C C C C C C C C C C C C
4 chr4_9759432 0 9759432 A A A A A A A A A A A A A C A A A A A A
4 chr4_9771239 0 9771239 G G G G G G G G G G G T G G G G G G G G
4 chr4_9775002 0 9775002 G G G G G G G G G G G G G G G G C C G G
4 chr4_9775834 0 9775834 G G C G C G G G C C C C C C C C C C C C
4 chr4_9777333 0 9777333 A A C C C C A A C C C C C C C C C C C C
4 chr4_9779867 0 9779867 A A A A A A A A T T T T A A A A A A T T
4 chr4_9785557 0 9785557 A A A A A A A A T T T T A A A A A A T T
4 chr4_9797192 0 9797192 G G G G G G G G C C G G G G G G G G C C
4 chr4_9802975 0 9802975 G G G G G G G G G G G G G G G T G G G G
4 chr4_9811921 0 9811921 G G G G G G G G G G T T G G G G G G G G
4 chr4_9850295 0 9850295 G G G G G G G G T T T T G G G G G G T T
4 chr4_9855200 0 9855200 C C C C C C C C G G G G C C C C C C G G
4 chr4_9859098 0 9859098 C C C C C C C C G G G G C C C C C C G G
4 chr4_9869731 0 9869731 A A A A A A A A A A A A A C A A A A A A
4 chr4_9874756 0 9874756 C G C C C C C C C C C C C C C C C C C C
4 chr4_9885339 0 9885339 C C A A A C C C C C C C C C C C C C C C
4 chr4_9891664 0 9891664 C C C C C C C C G G G G C C C C C C G G
4 chr4_9891946 0 9891946 T T T T T T T T A A A A T T T T T T A A
4 chr4_9895255 0 9895255 A A A A A A A A A A A A A C A A A A A A
4 chr4_9896730 0 9896730 T T T T T T T T G G G G T T T T T T G G
4 chr4_9912753 0 9912753 C C A C A A C C A A A A A A A A A A A A
4 chr4_9974568 0 9974568 A A A A A A A A A A A A A C A A A A A A
4 chr4_9989878 0 9989878 C C C C C C C C A C C C C C C C C C C C
4 chr4_9990548 0 9990548 T T T T T T T T T T T T T T G G T T T T
4 chr4_9993366 0 9993366 G G G G G G G G T T T T G G G G G G T T
4 chr4_10012744 0 10012744 C C C C C C C C C C C C C G C C C C C C
4 chr4_10035440 0 10035440 G G G G G G G G C C C C G G G G G G C C
4 chr4_10050145 0 10050145 G G G G G G G G C C C C G G G G G G C C
4 chr4_10085563 0 10085563 T T T T T T T T A A A A T T T T T T A A
4 chr4_10085947 0 10085947 T T A A A A T T T T T T T T T T T T T T
4 chr4_10088261 0 10088261 C C C C C C C C G G G G C C C C C C G G
4 chr4_10093912 0 10093912 T T T T T T T T T T T T T T G G T T T T
4 chr4_10121241 0 10121241 G G G G C C G G C C C C C C C C C C C C
4 chr4_10131816 0 10131816 T T T T T T T T G G G G T T T T T T G G
4 chr4_10144326 0 10144326 C C C C C C C C C C G G C C C C C C C C
4 chr4_10159547 0 10159547 C C C C C C C C A A A A C C C C C C A A
4 chr4_10165585 0 10165585 C C C C C C C C A A A A C C C C C C A A
4 chr4_10170555 0 10170555 G G T T T T T T T T T T T T T T T T T T
4 chr4_10198954 0 10198954 C C C C C C C C G G G G C C C C C C G G
4 chr4_10213778 0 10213778 C C C C C C C C G G C C C C C C C C G G
4 chr4_10234776 0 10234776 A A A A A A A A A A A A A A A A C C A A
4 chr4_10238913 0 10238913 A A A A A A A A A A A A C C A A A A A A
4 chr4_10239893 0 10239893 G G C C C C G G G G G G G G G G G G G G
4 chr4_10248875 0 10248875 G G C C C C G G G G G G G G G G G G G G
4 chr4_10253513 0 10253513 A A A A A A A A A C A A A A A A A A A A
4 chr4_10255001 0 10255001 T T A A T T T T T T T T T T T T T T T T
4 chr4_10286391 0 10286391 A A A A A A A A A T A A A A A A A A T T
4 chr4_10287501 0 10287501 T T T T T T T T G G G G G G G G G G G G
4 chr4_10294045 0 10294045 T T T T T T T T T T T T T T T T G T T T
4 chr4_10331740 0 10331740 T T T T T T T T T T T T A T T T T T T T
4 chr4_10345819 0 10345819 A A A A A A A A A A A C A A A A A A A A
4 chr4_10352502 0 10352502 A A A A A A A A T T T T A A A A A A T T
4 chr4_10371942 0 10371942 T T T T G T T T T T T T T T T T T T T T
4 chr4_10381596 0 10381596 T T T T T T T T A A A A T T T T T T A A
4 chr4_10439051 0 10439051 A C C C C C C C C C C C C C C C C C C C
4 chr4_10449991 0 10449991 A A A A A A A A A A A C A A A A A A C C
4 chr4_10466942 0 10466942 A A A A A A A A C C C C A A A A A A C C
4 chr4_10468203 0 10468203 T T T T T T T T T T T T G G T T T T T T
4 chr4_10493013 0 10493013 A C C C C C C C C C C C C C C C C C C C
4 chr4_10499307 0 10499307 C C C C C C C C C C C C C C A A C C C C
4 chr4_10508751 0 10508751 G G G G G G G G C C C C G G G G G G C C
4 chr4_10509705 0 10509705 C C C C C C C C G G G G C C C C C C G G
4 chr4_10520474 0 10520474 G G C G G G G G C C C C G G G G G G C C
4 chr4_10535936 0 10535936 A A A A A A A A C C C C A A A A A A C C
4 chr4_10555365 0 10555365 A A A A A A A A A A A A A A A A A C A A
4 chr4_10567378 0 10567378 T T T T T T T T T T T T T T T T G G T T
4 chr4_10591351 0 10591351 T T G T G G T T T T T T T T T T T T T T
4 chr4_10636971 0 10636971 A A A A A A A A A A A A A C A A A A A A
4 chr4_10638474 0 10638474 T T T T T T T T A A A A T T T T T T A A
4 chr4_10653831 0 10653831 C C C C C C C C C C C C C C G G C C C C
4 chr4_10659667 0 10659667 T T T T T T T T A A A A T T T T T T A A
4 chr4_10663848 0 10663848 G G G G G G G G G G G G G G C C G G G G
4 chr4_10669356 0 10669356 T T T T T T T T G G G G T T T T T T G G
4 chr4_10670594 0 10670594 C C C C C C C C A A A A C C C C C C A A
4 chr4_10671004 0 10671004 C C C C C C C C G G G G C C C C C C G G
4 chr4_10674434 0 10674434 G G G G G G G G G G G G G G G G C G G G
4 chr4_10675136 0 10675136 T T T T T T T T T T A A T T T T T T A A
4 chr4_10679682 0 10679682 A A A A A A A A A A A C A A A A A A A A
4 chr4_10697450 0 10697450 A A A A A A A A C C C C A A A A A A C C
4 chr4_10698292 0 10698292 T T G G G G G G G G G G G G G G G G G G
4 chr4_10714818 0 10714818 G G G G G G G G G T G T G G G G G G G G
4 chr4_10717769 0 10717769 G G G G G G G G G G G G G G G G C C G G
4 chr4_10730548 0 10730548 G G G G G G G G C C C C G G G G G G C C
4 chr4_10737372 0 10737372 A A A A A A C C A A A A A A A A A A A A
4 chr4_10754218 0 10754218 G G G G G G G G G G G G G G T T G G G G
4 chr4_10813490 0 10813490 G G G G G G G G T T G T G G G G G G T T
4 chr4_10847445 0 10847445 A A A A A A A A A A A A C C C C A A A A
4 chr4_10849419 0 10849419 G G G G G G G G T T T T G G G G G G T T
4 chr4_10857143 0 10857143 C G C C C C C C C C C C C C C C C C C C
4 chr4_10875087 0 10875087 C C C C C C C C C C C C A C C C C C C C
4 chr4_10879411 0 10879411 A A A A A A A A C C C C A A A A A A C C
4 chr4_10902435 0 10902435 A A A A A A A A A A A T A A A A A A A A
4 chr4_10913751 0 10913751 A A A A C C A A A A A A C C C C C C A A
4 chr4_10918322 0 10918322 G G G G G G G G C G G G G G G G G G G G
4 chr4_10918846 0 10918846 G G G G G G G G G G C G G G G G G G G G
4 chr4_10928668 0 10928668 T T T T T T T T G G G G T T T T T T G G
4 chr4_10937456 0 10937456 G G T T G G G G G G G G G G G G G G G G
4 chr4_10966182 0 10966182 G G G G G G G G G G G G C C G G G G G G
4 chr4_10991688 0 10991688 C C C C C C C C A A A A C C C C C C A A
4 chr4_11005310 0 11005310 G G G G G G G G T T T T G G G G G G T T
4 chr4_11035669 0 11035669 G G G G G G G G G G C G G G G G G G G G
4 chr4_11036680 0 11036680 T T T T T T T T G G G G T T T T T T G G
4 chr4_11070368 0 11070368 G G G G G G G G G G G G G G T T G G G G
4 chr4_11091753 0 11091753 G G G G G G G G T T T T G G G G G G T T
4 chr4_11119646 0 11119646 C C C C C C C C C C C G C C C C C C C C
4 chr4_11140571 0 11140571 G G G G G G G G T T T T G G G G G G T T
4 chr4_11175656 0 11175656 C G G G G G G G G G G G G G G G G G G G
4 chr4_11176802 0 11176802 A A A A A A A A C C C C A A A A A A C C
4 chr4_11179625 0 11179625 C C C C C C C C A A A A C C C C C C A A
4 chr4_11192947 0 11192947 G G G G G G G G G G G G G G G G T T G G
4 chr4_11204721 0 11204721 G G G G G G G G G G G G G G G G C C G G
4 chr4_11230681 0 11230681 C C C C C C C C C C C C C G C C C C C C
4 chr4_11243268 0 11243268 A A A A A A A A T T T T A A A A A A T T
4 chr4_11282324 0 11282324 T T T T T T T T A A A A T T T T T T A A
4 chr4_11294495 0 11294495 G G C C C C G G C C C C C C C C C C C C
4 chr4_11312328 0 11312328 G G T T T T G G T T T T T T T T T T T T
4 chr4_11418317 0 11418317 G G T T T T G G G G G G G G G G G G G G
4 chr4_11418943 0 11418943 A A A A A A A A C C C C A A A A A A C C
4 chr4_11419934 0 11419934 G G G G G G G G G G G G G G C C C C G G
4 chr4_11475056 0 11475056 G G G G G T G G G G G G G G G G G G G G
4 chr4_11497823 0 11497823 C C C C C C C C G G G G C C C C C C G G
4 chr4_11513296 0 11513296 C C A A A A A A A A A A A A A A A A A A
4 chr4_11519805 0 11519805 G G G G G G G G C C C C G G G G G G C C
4 chr4_11532746 0 11532746 T T T T T T T T G G G G T T T T T T G G
4 chr4_11538057 0 11538057 T T T T T T T T T T T T G G T T T T T T
4 chr4_11555814 0 11555814 T T A A A A T T T T T T A A A A A A T T
4 chr4_11653622 0 11653622 C C C C C C C C A A A A C C C C C C A A
4 chr4_11665022 0 11665022 A A A A A A A A C C A A A A A A A A A A
4 chr4_11671607 0 11671607 C C G G G G C C G G G G G G G G G G G G
4 chr4_11671833 0 11671833 T T T T T T T T T T G T T T T T T T G G
4 chr4_11716700 0 11716700 A A A A A A A A C C C C A A A A A A C C
4 chr4_11719970 0 11719970 G G G G G G G G C C C C G G G G G G C C
4 chr4_11744373 0 11744373 T T T T T T T T T T G T T T T T T T T T
4 chr4_11758982 0 11758982 A C C C C C C C C C C C C C C C C C C C
4 chr4_11779614 0 11779614 A A A A A A A A C C C C A A A A A A C C
4 chr4_11785643 0 11785643 G G G G G G G G T T T T G G G G G G T T
4 chr4_11823169 0 11823169 T T G T T T T T T T T T T T T T T T T T
4 chr4_11860783 0 11860783 G G G G G G G G C C C C G G G G G G C C
4 chr4_11868014 0 11868014 G G G G G G G G C C C C G G G G G G C C
4 chr4_11891678 0 11891678 G G G G G G G G T T T T G G G G G G T T
4 chr4_11908379 0 11908379 A A A A A A A A A A A A T T A A A A A A
4 chr4_11925615 0 11925615 T T T T T T T T T T T T G G T T T T T T
4 chr4_11936452 0 11936452 T T T T T T T T A A A A T T T T T T A A
4 chr4_11968150 0 11968150 T T T T T T T T T T T T T T G G T T T T
4 chr4_11973117 0 11973117 A A A A A A A A A A A C A A A A A A A A
4 chr4_11976280 0 11976280 G G G G G G C G G G G G G G G G G G G G
4 chr4_12015123 0 12015123 T T T T T T T T T T T T A T T T T T T T
4 chr4_12020260 0 12020260 A A A A A A A A A A A A A A A A T T A A
4 chr4_12027493 0 12027493 G G G G G G G G C C C C G G G G G G C C
4 chr4_12036096 0 12036096 T T G G T T T T T T T T T T T T T T T T
4 chr4_12054805 0 12054805 G G G G G G G G G G G G G G T T G G G G
4 chr4_12068397 0 12068397 C C C C C C G G C C C C C C C C C C C C
4 chr4_12079619 0 12079619 C C C C C C C C G G G G C C C C C C G G
4 chr4_12080957 0 12080957 C C C C C C C C A A A C C C C C C C A A
4 chr4_12112067 0 12112067 A A A A A A A A A A A A A A C C A A A A
4 chr4_12124130 0 12124130 G G G G G G G G C C C C G G G G G G C C
4 chr4_12129786 0 12129786 T T T T T T T T T T T T G G T T T T T T
4 chr4_12129969 0 12129969 G G G G G G G G G G G G T T G G G G G G
4 chr4_12143679 0 12143679 A A A A A A A A C C C C A A A A A A C C
4 chr4_12147949 0 12147949 C C C C C C C C G G G G C C C C C C G G
4 chr4_12167996 0 12167996 C C C C C C C C C C A C C C C C C C C C
4 chr4_12174661 0 12174661 T T T T T T T T A A T T T T T T T T T T
4 chr4_12196259 0 12196259 C C G G G G C C C C C C C C C C C C C C
4 chr4_12205217 0 12205217 A A A A A A T T A A A A A A A A A A A A
4 chr4_12221067 0 12221067 G G G G G G G G G G G G G G G G C C G G
4 chr4_12227773 0 12227773 C C G G G G G G G G G G G G G G G G G G
4 chr4_12245808 0 12245808 T T G T G T T T T T T T T T T T T T T T
4 chr4_12308813 0 12308813 T T T T T T T T G G G G T T T T T T G G
4 chr4_12321901 0 12321901 T T T T T T T T G G G G T T T T T T G G
4 chr4_12334668 0 12334668 A A A A A A A A T T T T A A A A A A T T
4 chr4_12337600 0 12337600 T T T T T T T T T T T T T T T T A A T T
4 chr4_12363087 0 12363087 C C C C C C C C C C C C C C C G C C C C
4 chr4_12366383 0 12366383 G G G G G G G G C C C C G G G G G G C C
4 chr4_12368321 0 12368321 T T T T T T T T T T T T A A T T T T T T
4 chr4_12368992 0 12368992 C C C C C C G G C C C C C C C C C C C C
4 chr4_12385903 0 12385903 A A A A A A A A C C C C A A A A A A C C
4 chr4_12450776 0 12450776 A A A A A A A A A A A A A A A A C C A A
4 chr4_12513480 0 12513480 A A A A A A A A A A A T A A A A A A T T
4 chr4_12514066 0 12514066 C C C C C C C C C C C C C C G G C C C C
4 chr4_12515216 0 12515216 T T T T T T T T T T T T T T T T G G T T
4 chr4_12526949 0 12526949 C C C C C C C C A A A A C C C C C C A A
4 chr4_12528908 0 12528908 G G G G G G G G G G G G T T T T T T G G
4 chr4_12534779 0 12534779 G G G G G G G G G G G G G G G G T T G G
4 chr4_12556588 0 12556588 T T T T T T T T G G G G T T T T T T G G
4 chr4_12572760 0 12572760 G G G G G G G G C C C C G G G G G G C C
4 chr4_12588748 0 12588748 A A C C A A A A A A A A A A A A A A A A
4 chr4_12603131 0 12603131 G G T T T T G T G G G G T T T T T T G G
4 chr4_12607278 0 12607278 G G G G G G G G C C C C G G G G G G C C
4 chr4_12618483 0 12618483 G G G G G G G G G G G G G G G G C C G G
4 chr4_12644772 0 12644772 C C C C C C C C C C C C G G C C C C C C
4 chr4_12653737 0 12653737 A A C C C C A A C C C C C C C C C C C C
4 chr4_12654360 0 12654360 T T T T T T T T G G G G T T T T T T G G
4 chr4_12681887 0 12681887 C C A A A A C C C C C C C C C C C C C C
4 chr4_12706782 0 12706782 G G G G G G G G T T T T G G G G G G T T
4 chr4_12709374 0 12709374 T T T T T T T T A A A A T T T T T T A A
4 chr4_12724955 0 12724955 T T T T T T T T T T T T T T T T A A T T
4 chr4_12728017 0 12728017 G G G G G G G G G G G G G G G G C G G G
4 chr4_12749342 0 12749342 T T G G T T T T T T T T T T T T T T T T
4 chr4_12749742 0 12749742 G T G G G G G T G G G G G G G G G G G G
4 chr4_12756646 0 12756646 A A A A A A A A T T T T A A A A A A T T
4 chr4_12773124 0 12773124 G G T T T T G G T T T T T T T T T T T T
4 chr4_12786661 0 12786661 A A A A A A A A A A A A C C A A A A A A
4 chr4_12801285 0 12801285 A A A A A A A A C C C C A A A A A A C C
4 chr4_12821186 0 12821186 C C C C C C C C C C C C C G C C C C C C
4 chr4_12831881 0 12831881 C C C C C C C C A A A A C C C C C C A A
4 chr4_12845013 0 12845013 G G G G G G G G T T T T G G G G G G T T
4 chr4_12864625 0 12864625 T T T T T T T T T T T T T T A T T T T T
4 chr4_12896057 0 12896057 G G G G G G G G G G G G G T G G G G G G
4 chr4_12906158 0 12906158 C C C C A A C C C C C C C C C C C C C C
4 chr4_12913115 0 12913115 A A A A A A A A C C C C A A A A A A C C
4 chr4_12954028 0 12954028 T T G G G G T T T T T T T T T T T T T T
4 chr4_12964317 0 12964317 T T T T T T T T G G G G T T T T T T G G
4 chr4_12975240 0 12975240 T T T T T T T T G G G G T T T T T T G G
4 chr4_12975610 0 12975610 C C C C C C C C A A A A A A A A A A A A
4 chr4_12994007 0 12994007 G G G G G G G G C C C C G G G G G G C C
4 chr4_13015621 0 13015621 A A C C C C C C C C C C C C C C C C C C
4 chr4_13024630 0 13024630 T T T T T T T T T T T T T T A T T T T T
4 chr4_13026011 0 13026011 G G G G G G G G C C C C G G G G G G C C
4 chr4_13033903 0 13033903 G G G G G G G G C C C C G G G G G G C C
4 chr4_13050935 0 13050935 T T G G G G T T T T T T T T T T T T T T
4 chr4_13051194 0 13051194 T T T T T T T T T T T T G T T T T T T T
4 chr4_13060758 0 13060758 T T T T T T T T G G G G T T T T T T G G
4 chr4_13065405 0 13065405 C C A A A A C C A A A A C C C C C C A A
4 chr4_13065843 0 13065843 A A A A A A A A A A A A A C A A A A A A
4 chr4_13076165 0 13076165 A T A A A A A A A A A A A A A A A A A A
4 chr4_13101199 0 13101199 A A A A A A A A T T T T A A A A A A T T
4 chr4_13107026 0 13107026 C C C C C C C C C C C C A C C C C C C C
4 chr4_13107759 0 13107759 C C C C A A C C C C C C C C C C C C C C
4 chr4_13113363 0 13113363 G G G G G G G G G G C G G G G G G G G G
4 chr4_13117020 0 13117020 G G G G G G G G G G G G G T G G G G G G
4 chr4_13143768 0 13143768 G G G G G G G G C C C C G G G G G G C C
4 chr4_13144677 0 13144677 A A A A A A A A A T A A A A A A A A A A
4 chr4_13192545 0 13192545 G G G G G G G G C C C C G G G G G G C C
4 chr4_13207289 0 13207289 C C A A C C C C C C C C C C C C C C C C
4 chr4_13225522 0 13225522 A A A A A A A A A A A A C C C C C C A A
4 chr4_13232559 0 13232559 G G G G G G G G C C C C G G G G G G C C
4 chr4_13237895 0 13237895 C C C C C C C C C C C C C C C C A C C C
4 chr4_13248556 0 13248556 G G G G G G G G G T G T G G G G G G G G
4 chr4_13248945 0 13248945 G G G G G G G G C G C G G G G G G G C C
4 chr4_13255573 0 13255573 G G G G G G G G T T T T G G G G G G T T
4 chr4_13264574 0 13264574 T T T T T T T T G G G G T T T T T T G G
4 chr4_13268754 0 13268754 G G G G G G G G C C C C G G G G G G C C
4 chr4_13276050 0 13276050 G G G G G G G G C C C C G G G G G G C C
4 chr4_13327371 0 13327371 A A A A A T A A A A A A A A A A A A A A
4 chr4_13358580 0 13358580 A A C C C C A A C C C C C C C C C C C C
4 chr4_13365263 0 13365263 G G G G G G G G G G G G G G G G C C G G
4 chr4_13372187 0 13372187 A A A A A A A A T T T T A A A A A A T T
4 chr4_13397958 0 13397958 A A A A A T A A A A A A A A A A A A A A
4 chr4_13445853 0 13445853 G G T T G G G G G G G G G G G G G G G G
4 chr4_13459062 0 13459062 T T G G G G G G G G G G G G G G G G G G
4 chr4_13459559 0 13459559 T T T T T T T T A A A A T T T T T T A A
4 chr4_13470544 0 13470544 G G G G G G G G T T G T G G G G G G T T
4 chr4_13475947 0 13475947 G G G G G G G G G G C G G G G G G G G G
4 chr4_13480741 0 13480741 G G G T G T G G G G G G G G G G G G G G
4 chr4_13488799 0 13488799 C C C C C C C C C C C C A A A A A A C C
4 chr4_13495466 0 13495466 T T T T T T T T T T T T T T T T G G T T
4 chr4_13506170 0 13506170 A A A A A A A A C C C C A A A A A A C C
4 chr4_13533706 0 13533706 T T T T T T T T G G G G T T T T T T G G
4 chr4_13549609 0 13549609 T T T T T T T T G G G G T T T T T T G G
4 chr4_13582813 0 13582813 A A A A A A A A C C A A A A A A A A A A
4 chr4_13634637 0 13634637 C C C C C C C C C C C C C C C C A C C C
4 chr4_13645720 0 13645720 C C C C C C C C A A A A C C C C C C A A
4 chr4_13688154 0 13688154 C C C C C C C C A C C C C C C C C C C C
4 chr4_13691484 0 13691484 C G G G G G G G G G G G G G G G G G G G
4 chr4_13698766 0 13698766 C C C C C C C C C C C C A C C C C C C C
4 chr4_13702368 0 13702368 C C C C C C C C C G C C C C C C C C C C
4 chr4_13703803 0 13703803 G G G G G G G G T T T T G G G G G G T T
4 chr4_13718633 0 13718633 A A T T T T A A T T T T T T T T T T T T
4 chr4_13729541 0 13729541 G G G G G G G G G G G T G G G G G G G G
4 chr4_13741891 0 13741891 A A A A A A A A C C C C A A A A A A C C
4 chr4_13747195 0 13747195 A A A A A A A T A A A A A A A A A A A A
4 chr4_13747854 0 13747854 G G G G G G G T G G G G G G G G G G G G
4 chr4_13749275 0 13749275 G G G G G T G G G G G G G G G G G G G G
4 chr4_13752477 0 13752477 A A A A A A A A T T T T A A A A A A T T
4 chr4_13813981 0 13813981 T T T T T T T T T T T T G T T T T T T T
4 chr4_13835765 0 13835765 G G G G G T G G G G G G G G G G G G G G
4 chr4_13843940 0 13843940 A A A A A A A A A A A A A A A A C C A A
4 chr4_13849331 0 13849331 G G T T G G G G G G G G G G G G G G G G
4 chr4_13860928 0 13860928 C C C C C C C C C C C C G G C C C C C C
4 chr4_13861717 0 13861717 C C C C C C C C C C C C A A C C C C C C
4 chr4_13866978 0 13866978 G G G G G G G G G G G G G G C C G G G G
4 chr4_13870755 0 13870755 C C C C G G C C C C C C C C C C C C C C
4 chr4_13872269 0 13872269 C C C C C C C C C C C C G G G G G G C C
4 chr4_13880781 0 13880781 G G G G G G G G C C C C G G G G G G C C
4 chr4_13884025 0 13884025 G G G G G G G G C G C G G G G G G G G G
4 chr4_13887524 0 13887524 T T T T T T T T T T T T G G G G G G T T
4 chr4_13909246 0 13909246 C C C G C G C C C C C C G G C C G G C C
4 chr4_13916807 0 13916807 G G G G G G G G G G G G C C G G G G G G
4 chr4_13917765 0 13917765 A A A A A A A C A A A A A A A A A A A A
4 chr4_13926277 0 13926277 A A A C A C A A A A A A A A A A A A A A
4 chr4_13940749 0 13940749 G G G G G G G G G T G G G G G G G G G G
4 chr4_13952023 0 13952023 C C C C C C C C A A A A C C C C C C A A
4 chr4_13968518 0 13968518 A A A A A A A A C C C C A A A A A A C C
4 chr4_13968834 0 13968834 A A A A A A A A A A A A A T A A A A A A
4 chr4_13985928 0 13985928 G G G G G G G G T T G G G G G G G G T T
4 chr4_13987408 0 13987408 C G C C C C C C C C C C C C C C C C C C
4 chr4_13989658 0 13989658 C C C C C C C C C C C C C C G G C C C C
4 chr4_14004149 0 14004149 G G G T G G G G T T T T G G G G G G T T
4 chr4_14015827 0 14015827 T T G T T T T T T T T T T T T T T T T T
4 chr4_14043178 0 14043178 A A A A A A A A C C C C A A A A A A C C
4 chr4_14044036 0 14044036 A A A A A A A A A A A A A A T T A A A A
4 chr4_14064177 0 14064177 G G G G G G G G G G G G G G G G C G G G
4 chr4_14071017 0 14071017 A A A C A C A A A A A A A A A A A A A A
4 chr4_14091768 0 14091768 C C C C C C C C C C C C C G C C C C C C
4 chr4_14093532 0 14093532 A A A A A A A A T T T T A T A A A A T T
4 chr4_14094230 0 14094230 A A A A A A A A A T A A A A A A A A A A
4 chr4_14115104 0 14115104 A A A A A A A A C C C C A A A A A A C C
4 chr4_14118877 0 14118877 A A A A A A A A C C C C A A A A A A C C
4 chr4_14127376 0 14127376 C C C C C C G G C C C C C C C C C C C C
4 chr4_14140876 0 14140876 G G G G G G G G C C C C G G G G G G C C
4 chr4_14172169 0 14172169 C C A A A A C C A A A A A A A A A A A A
4 chr4_14204452 0 14204452 C G C C C C C C C C C C C C C C C C C C
4 chr4_14211951 0 14211951 A A A A A A A A A A A A C C C C C C A A
4 chr4_14212011 0 14212011 A A A A A A A A A C C C A A A A A A C C
4 chr4_14224394 0 14224394 T T G G G G G G G G G G G G G G G G G G
4 chr4_14230739 0 14230739 A A A A A C A A A A A A A A A A A A A A
4 chr4_14238030 0 14238030 C C C C G G C C C C C C C C C C G G C C
4 chr4_14241309 0 14241309 G G T T T T G G G G G G G G G G G G G G
4 chr4_14242450 0 14242450 G T T T T T T T T T T T T T T T T T T T
4 chr4_14245226 0 14245226 C C C C C C C C C C C C C G C C C C C C
4 chr4_14248277 0 14248277 G G G G G G G G C C C C G G G G G G C C
4 chr4_14256477 0 14256477 G G C C G G G G G G G G G G G G G G G G
4 chr4_14274199 0 14274199 C C C C C C C C C C C C C C A C C C C C
4 chr4_14274529 0 14274529 G G G G G G G G T T T T G G G G G G T T
4 chr4_14306319 0 14306319 A A A A A A A A A T A A A A A A A A A A
4 chr4_14332304 0 14332304 C C C C C C C C A C A C C C C C C C C C
4 chr4_14339234 0 14339234 G G G G G G G G C C C C G G G G G G C C
4 chr4_14341900 0 14341900 G G G G G G G G T T T T G G G G G G T T
4 chr4_14360146 0 14360146 G G G G G G G G T T T T G G G G G G G G
4 chr4_14421047 0 14421047 G G G G G G G G T T T T G G G G G G T T
4 chr4_14434399 0 14434399 G G G G G G G G G T G G G G G G G G G G
4 chr4_14437085 0 14437085 A A A A A A A A A A A A C C C C C C A A
4 chr4_14443458 0 14443458 G G T T G T G G G G G G G G G G G G G G
4 chr4_14467729 0 14467729 G G G G G G G G T T T T G G G G G G T T
4 chr4_14516513 0 14516513 G G G G G G G G C C C C G G G G G G C C
4 chr4_14533599 0 14533599 G G G G G G G G G G G G G T G G G G G G
4 chr4_14537979 0 14537979 G G G G G G G G T T T T G G G G G G T T
4 chr4_14552282 0 14552282 T T T T T T T T G G G G T T T T T T G G
4 chr4_14582442 0 14582442 T T T T G T T T T T T T T T T T T T T T
4 chr4_14625107 0 14625107 G G G G G G G G G G G G G G C G G G G G
4 chr4_14625639 0 14625639 A A A A A A A A T T T T A A A A A A T T
4 chr4_14628991 0 14628991 A A A A A A A A T T T T A A A A A A T T
4 chr4_14640723 0 14640723 A A A A A A A A A A A A C C A A A A A A
4 chr4_14676932 0 14676932 A A A A A A A A A T A A A A A A A A A A
4 chr4_14702696 0 14702696 C C C C C C C C A C C C C C C C C C C C
4 chr4_14710410 0 14710410 T T T T T T T T G G G G T T T T T T G G
4 chr4_14722158 0 14722158 C G G G G G G G G G G G G G G G G G G G
4 chr4_14725371 0 14725371 T T T T T T T T A T T T T T T T T T T T
4 chr4_14726068 0 14726068 G G G G G G G G T T T T G G G G G G T T
4 chr4_14753928 0 14753928 G G G G G G G G T T T T G G G G G G T T
4 chr4_14765094 0 14765094 G G G G G G G G G G C G G G G G G G G G
4 chr4_14793715 0 14793715 C C C C C C C C G G G G C C C C C C G G
4 chr4_14800015 0 14800015 A A A A A A A A A A A A A T A A A A A A
4 chr4_14802739 0 14802739 A A A A A A A A C C C C A A A A A A C C
4 chr4_14818063 0 14818063 A A A A A A A A A A A A A A A A C C A A
4 chr4_14820839 0 14820839 G G C C C C G G C C C C C C C C C C C C
4 chr4_14867434 0 14867434 T T T T T T T T G G G G T T T T T T G G
4 chr4_14877354 0 14877354 A A A A A A A A T T T T A A A A A A T T
4 chr4_14878018 0 14878018 C C C C C C C C G G G G C C C C C C G G
4 chr4_14879695 0 14879695 G G G G C G G G G G G G G G G G G G G G
4 chr4_14888901 0 14888901 A A A A A A A A T T T T A A A A A A T T
4 chr4_14894562 0 14894562 A A C C C C A A C C C C C C C C C C C C
4 chr4_14896993 0 14896993 G G G G G G G G G G G G G G G G C G G G
4 chr4_14927968 0 14927968 G G G G G G G G C C C C G G G G G G C C
4 chr4_14932572 0 14932572 G T T T T T G G T T T T T T T T T T T T
4 chr4_14933403 0 14933403 C C C C C C C C C C C C C C C C G G C C
4 chr4_14962808 0 14962808 G G G G G G G G C C C C G G G G G G C C
4 chr4_14965966 0 14965966 C C C C C G C C C C C C C C C C C C C C
4 chr4_14978463 0 14978463 T T T T T T T T T T G T T T T T T T T T
4 chr4_14979524 0 14979524 G G G T G G G G G G G G G G G G G G G G
4 chr4_14984386 0 14984386 C C G G G G C C G G G G G G G G G G G G
4 chr4_14991582 0 14991582 G G G G G G G G C C C C G G G G G G C C
4 chr4_14994450 0 14994450 C C C C C C C C C C C C C C A A C C C C
4 chr4_15008725 0 15008725 T T G T T T T T T T T T T T T T T T T T
4 chr4_15014736 0 15014736 C C C C C C C C A A A A C C C C C C A A
4 chr4_15020433 0 15020433 C C C C C C C C C G G G C C C C C C G G
4 chr4_15026728 0 15026728 C C C C C C C C G G G G C C C C C C G G
4 chr4_15029399 0 15029399 T T T T T T T T A A A A T T T T T T A A
4 chr4_15036282 0 15036282 A A A A A A A A C C C C A A A A A A C C
4 chr4_15048270 0 15048270 A A A A A A A A C C C C A A A A A A C C
4 chr4_15050612 0 15050612 T T T T T T T T T T T T T T G G G G T T
4 chr4_15061060 0 15061060 A A A A A A A A C C C C A A A A A A C C
4 chr4_15066696 0 15066696 G T G G G G G G G G G G G G G G G G G G
4 chr4_15089621 0 15089621 A A C C C C A A A A A A A A A A A A A A
4 chr4_15161950 0 15161950 T T T T T T T T T T G T T T T T T T T T
4 chr4_15175594 0 15175594 A A A A A T A A A A A A A A A A A A A A
4 chr4_15188049 0 15188049 G G G G G G G G C C C C G G G G G G C C
4 chr4_15191705 0 15191705 G G G G G G G G C C C C G G G G G G C C
4 chr4_15196576 0 15196576 T T T T T T T T A T T T T T T T T T T T
4 chr4_15200744 0 15200744 G G C C C C G G G G G G G G G G G G G G
4 chr4_15238422 0 15238422 A A C C C C A A C C C C C C C C C C C C
4 chr4_15240903 0 15240903 A A A A A A A A A A A A C C A A A A A A
4 chr4_15242790 0 15242790 T T T T T T T T G T T T T T T T T T T T
4 chr4_15244027 0 15244027 T T T T T T T T T T T T A T T T T T T T
4 chr4_15324058 0 15324058 C C C C C C C C G G G G C C C C C C G G
4 chr4_15324140 0 15324140 T T T T T T T T G G G G T T T T T T G G
4 chr4_15356475 0 15356475 G G T T T T G G G G G G G G G G G G G G
4 chr4_15385834 0 15385834 C C C C C C C G C C C C C C C C C C C C
4 chr4_15389364 0 15389364 T T T T G T T T T T T T T T T T T T T T
4 chr4_15411647 0 15411647 G G G G G G G G G T G G G G G G G G G G
4 chr4_15426581 0 15426581 T T T T T T T T G T T T T T T T T T T T
4 chr4_15473828 0 15473828 T T T T T T T T T T G T T T T T T T T T
4 chr4_15474523 0 15474523 A A A A A A A A T T A A A A A A A A T T
4 chr4_15491554 0 15491554 G G G G G G G G C C C C G G G G G G C C
4 chr4_15505603 0 15505603 C C C C C C C C A A A A C C C C C C A A
4 chr4_15505609 0 15505609 T T A A A A T T A A A A A A A A A A A A
4 chr4_15507425 0 15507425 T T T T T T T T T T T T T T G G T T T T
4 chr4_15508610 0 15508610 A A C C C C A A A A A A A A A A A A A A
4 chr4_15513003 0 15513003 A A A A A A A A A A A A T T A A A A A A
4 chr4_15527945 0 15527945 G G G G G G G G C C C C G G G G G G C C
4 chr4_15533697 0 15533697 A A A A A A A A C C C C A A A A A A C C
4 chr4_15543563 0 15543563 G G G G G G G G T T T T G G G G G G T T
4 chr4_15549288 0 15549288 C C C C C C C C C C C C C C A A C C C C
4 chr4_15557260 0 15557260 G G C C C C G G G G G G G G G G G G G G
4 chr4_15560153 0 15560153 G G G G G G G G C C C C G G G G G G C C
4 chr4_15572198 0 15572198 T T T T T T T T T T T T G T G G T T T T
4 chr4_15579774 0 15579774 C C A A A A C C A A A A A A A A A A A A
4 chr4_15622190 0 15622190 C C C C C C C C C C C C C C G G C C C C
4 chr4_15625520 0 15625520 C C C C C C C C C C C C A A A A A A C C
4 chr4_15638405 0 15638405 A A A A A C A A A A A A A A A A A A A A
4 chr4_15638763 0 15638763 C C G G G G C C G G G G G G G G G G G G
4 chr4_15643459 0 15643459 C C C C C C C C G G G G C C C C C C G G
4 chr4_15645160 0 15645160 G G G G G G G G C C C C G G G G G G C C
4 chr4_15672359 0 15672359 G G G G G G G G T T T T G G G G G G T T
4 chr4_15698342 0 15698342 G G G G G G G G C C C C G G G G G G C C
4 chr4_15702660 0 15702660 G G G G G G G G C C C C G G G G G G C C
4 chr4_15726239 0 15726239 C C C C C C C C C C C C A A C C C C C C
4 chr4_15730662 0 15730662 G G G G G G G G G G G G G G G G G T G G
4 chr4_15731704 0 15731704 T T G G G G T T G G G G G G G G G G G G
4 chr4_15760638 0 15760638 A A A A A A A A C C C C A A A A A A C C
4 chr4_15762548 0 15762548 G G G G G G G G T T T T G G G G G G T T
4 chr4_15776853 0 15776853 G G C C G G G G G G G G G G G G G G G G
4 chr4_15791530 0 15791530 A A C C C C A A C C C C C C C C C C C C
4 chr4_15811826 0 15811826 C C C C C C C C C C C C C C C C A C C C
4 chr4_15813689 0 15813689 T T T T T T T T G G G G T T T T T T G G
4 chr4_15828159 0 15828159 C C C C C C C C A A A A C C C C C C A A
4 chr4_15833352 0 15833352 G G G G G G G G G G G G G G G G C C G G
4 chr4_15844177 0 15844177 T T G T T T T T T T T T T T T T T T T T
4 chr4_15852977 0 15852977 T T G G G G T T G G G G G G G G G G G G
4 chr4_15858547 0 15858547 G G C C G G G G G G G G G G G G G G G G
4 chr4_15859615 0 15859615 T T T T T T T T T T T T T T T T G T T T
4 chr4_15860093 0 15860093 C C C C C C C C C C C C C C C C G G C C
4 chr4_15873903 0 15873903 A A A A A A A A A A A A A A C C A A A A
4 chr4_15887818 0 15887818 G G G G G G G G G G G G G G G G C G G G
4 chr4_15909431 0 15909431 G G G G G G G G G T G G G G G G G G G G
4 chr4_15931955 0 15931955 T T T T T T T T G G G G T T T T T T G G
4 chr4_15962010 0 15962010 C C C C C C C C A A A A C C C C C C A A
4 chr4_15964001 0 15964001 T T T T T T T T T T T T T T T T A A T T
4 chr4_15971005 0 15971005 C C C C A C C C C C C C C C C C C C C C
4 chr4_15990777 0 15990777 A A A C A A A A A A A A A A A A A A A A
4 chr4_16002932 0 16002932 T T T T T T T T T T T T G G T T T T T T
4 chr4_16009937 0 16009937 A A A A A A A A A A A A A A A A T T A A
4 chr4_16018176 0 16018176 C C C C C C C C G G G G C C C C C C G G
4 chr4_16026349 0 16026349 G G G G G G G G G G C C G G G G G G G G
4 chr4_16026510 0 16026510 T T T T T T T T A A A A T T T T T T A A
4 chr4_16030005 0 16030005 T T T T T T T T A A A A T T T T T T A A
4 chr4_16051824 0 16051824 C C C C C C C C A A A A C C C C C C A A
4 chr4_16076068 0 16076068 T T T T T T T T A A A A T T T T T T A A
4 chr4_16109327 0 16109327 G G G G G G G G G G G G G G C G G G G G
4 chr4_16110638 0 16110638 T T T T T T T T T T T T T T A T T T T T
4 chr4_16113481 0 16113481 G G G G G G G G G G G G C G G G G G G G
4 chr4_16117905 0 16117905 G G G G G G C C G G G G G G G G G G G G
4 chr4_16138259 0 16138259 G G G G G G G G T T T T G G G G G G T T
4 chr4_16151813 0 16151813 A A A A A A A A C C C C A A A A A A C C
4 chr4_16158253 0 16158253 T T T T A T T T T T T T T T T T T T T T
4 chr4_16161850 0 16161850 T T T T T T T T T T T T A A T T T T T T
4 chr4_16176478 0 16176478 C C C C C C C C G G C G C C C C C C C C
4 chr4_16233277 0 16233277 T T T T T T T T T T T T G G T T T T T T
4 chr4_16241610 0 16241610 G G G G G G T T G G G G G G G G G G G G
4 chr4_16245661 0 16245661 G G G G G G G G C C C C G G G G G G C C
4 chr4_16260993 0 16260993 C C C C C C C C A A A A C C C C C C A A
4 chr4_16270720 0 16270720 A A A A A A A A T T T T A A A A A A T T
4 chr4_16271160 0 16271160 A A A A A A A A C C C C A A A A A A C C
4 chr4_16275778 0 16275778 A A A A A A A A C C C C A A A A A A C C
4 chr4_16281161 0 16281161 G G G G G G G G C C C C G G G G G G C C
4 chr4_16281496 0 16281496 C C C C C C C C A A A A C C C C C C A A
4 chr4_16302974 0 16302974 T T T T T T T T T T T T G T T T T T T T
4 chr4_16305543 0 16305543 G G G G G G C G G G G G G G G G G G G G
4 chr4_16313125 0 16313125 G G G G G G G G G G G G T T G G G G G G
4 chr4_16327462 0 16327462 G G G G G G G G G G G G C G G G G G G G
4 chr4_16340921 0 16340921 G G G G G G G G C C C C G G G G G G C C
4 chr4_16351870 0 16351870 T T T T T T T T A A A A T T T T T T A A
4 chr4_16378557 0 16378557 T T T T T T T T T T T T T T A A T T T T
4 chr4_16382270 0 16382270 C C C C C C C C C C C C C C C C G G C C
4 chr4_16384271 0 16384271 G G G G G G G G G G G G G G C C G G G G
4 chr4_16397848 0 16397848 A A T T A A A A A A A A A A A A A A A A
4 chr4_16400303 0 16400303 G T G G G G G G G G G G G G G G G G G G
4 chr4_16417603 0 16417603 A A A A A A A A C C C C A A A A A A C C
4 chr4_16423880 0 16423880 G G G G G G G G T T T T G G G G G G T T
4 chr4_16428433 0 16428433 T T T T T T T T T T T T G G T T T T T T
4 chr4_16457639 0 16457639 T T T T A T T T T T T T T T T T T T T T
4 chr4_16467004 0 16467004 T T T T T T T T A A A A T T T T T T A A
4 chr4_16471935 0 16471935 G G C C C C C C C C C C C C C C C C C C
4 chr4_16485398 0 16485398 T T T T T T T T G G G G T T T T T T G G
4 chr4_16485832 0 16485832 T T T T G T T T T T T T T T T T T T T T
4 chr4_16499461 0 16499461 G G T T G T G G G G G G G G G G G G G G
4 chr4_16540494 0 16540494 C C A A A A C C A A A A A A A A A A A A
4 chr4_16569919 0 16569919 G G G G G G G T G G G G G G G G G G G G
4 chr4_16574993 0 16574993 G G G G G G G G G G G G G G G G G T G G
4 chr4_16593268 0 16593268 A A A A A A A A C C C C A A A A A A C C
4 chr4_16597564 0 16597564 C C C C C C C C G G G G C C C C C C G G
4 chr4_16597590 0 16597590 T T T T G T T T T T T T T T T T T T T T
4 chr4_16600857 0 16600857 G G G G G G G G G G G G G G T T G G G G
4 chr4_16607412 0 16607412 G G G G G G G G G G G G G T T T G G G G
4 chr4_16621995 0 16621995 T T T T T T T T A A A A T T T T T T A A
4 chr4_16622622 0 16622622 C C C C C C C C A A A A C C C C C C A A
4 chr4_16642921 0 16642921 C C C C C C C C A C A A C C C C C C A A
4 chr4_16649004 0 16649004 A T A A A A A A A A A A A A A A A A A A
4 chr4_16657108 0 16657108 G G G G G G T T G G G G G G G G G G G G
4 chr4_16694924 0 16694924 C C A A C C C C C C C C C C C C C C C C
4 chr4_16695887 0 16695887 G T G G G G G G G G G G G G G G G G G G
4 chr4_16702562 0 16702562 G G G G G G G G G G G G G G G G C C G G
4 chr4_16747173 0 16747173 C C C C C C C C C C C C A C C C C C C C
4 chr4_16747574 0 16747574 A A A A A A A A C C C C A A A A A A C C
4 chr4_16752692 0 16752692 T T T T T T T T T T G T T T T T T T G G
4 chr4_16764304 0 16764304 A A A A A A A A T T T T A A A A A A T T
4 chr4_16777995 0 16777995 C C C C C C C C C C C C C C C C A A C C
4 chr4_16819935 0 16819935 G G G G G G G G T T T T G G G G G G T T
4 chr4_16826821 0 16826821 T T T T T T T T T T T T T T T T G T T T
4 chr4_16829740 0 16829740 G G G G G G G G C C C C G G G G G G C C
4 chr4_16849471 0 16849471 G G G G G G G G G G G G G G C C G G G G
4 chr4_16856052 0 16856052 T T T T T T T T T T T T T T A A T T T T
4 chr4_16856857 0 16856857 A A A T A A A A A A A A A A A A A A A A
4 chr4_16857885 0 16857885 C C C C C C C C C C C C C C C G C C C C
4 chr4_16869935 0 16869935 G G G G G T G G G G G G G G G G G G G G
4 chr4_16871638 0 16871638 T T T T T T T T A A A A T T T T T T A A
4 chr4_16874222 0 16874222 G G G G G G G G C C C C G G G G G G C C
4 chr4_16877629 0 16877629 G G G G G G G G C C C C G G G G G G C C
4 chr4_16878173 0 16878173 A A C C C C C C A A A A C C C C C C A A
4 chr4_16889057 0 16889057 G G G G G G G G G G G G G G C C G G G G
4 chr4_16907021 0 16907021 C C C C A C C C C C C C C C C C C C C C
4 chr4_16916022 0 16916022 C C C C C C C C A A A A C C C C C C A A
4 chr4_16948502 0 16948502 C C C C C C C C A C C C C C C C C C A A
4 chr4_16975604 0 16975604 G G G G G G G G C C C C G G G G G G C C
4 chr4_17006584 0 17006584 G G G G G G C G G G G G G G G G G G G G
4 chr4_17019896 0 17019896 C C C C C C C C G G G G C C C C C C G G
4 chr4_17026645 0 17026645 T T T T T T T T T T T T T T G G T T T T
4 chr4_17064560 0 17064560 G G G G G G G G C C C C G G G G G G C C
4 chr4_17068202 0 17068202 C C C C C C C C G G G G C C C C C C G G
4 chr4_17069474 0 17069474 C C C C C C C C C C C G C C C C C C C C
4 chr4_17071437 0 17071437 A A A A A A A A C C C C A A A A A A C C
4 chr4_17072620 0 17072620 G G G G G G G G G G G G G G G G T T G G
4 chr4_17074397 0 17074397 A A C C A A A A A A A A A A A A A A A A
4 chr4_17123789 0 17123789 A A A A A A A A A A A A A A A T A A A A
4 chr4_17127561 0 17127561 C C C C G G C C C C C C C C C C C C C C
4 chr4_17151004 0 17151004 G G G G G G G G C C C C G G G G G G C C
4 chr4_17218294 0 17218294 G G T T T T G G G G G G G G G G G G G G
4 chr4_17221357 0 17221357 A A A A A A A A C C C C A A A A A A C C
4 chr4_17222474 0 17222474 T T A A A A T T A A A A T T T T T T A A
4 chr4_17269661 0 17269661 C C C C C G C C C C C C C C C C C C C C
4 chr4_17283315 0 17283315 T T G G T T T T T T T T T T T T T T T T
4 chr4_17291824 0 17291824 G T G G G G G G G G G G G G G G G G G G
4 chr4_17294064 0 17294064 T T T T T T T T G T G G T T T T T T G G
4 chr4_17299309 0 17299309 G G G G G G G G G G G G G G G G G T G G
4 chr4_17299994 0 17299994 T T T T T T T T T T T T T T G T T T T T
4 chr4_17302636 0 17302636 C C G G C G C C C C C C C C C C C C C C
4 chr4_17305886 0 17305886 G G G G G G G G G G G G C C G G G G G G
4 chr4_17311944 0 17311944 C C G G C C C C C C C C C C C C C C C C
4 chr4_17312323 0 17312323 T T G G G G T T G G G G G G G G G G G G
4 chr4_17316340 0 17316340 G G C C C C G G C C C C C C C C C C C C
4 chr4_17320751 0 17320751 C C A A A A C C C C C C C C C C C C C C
4 chr4_17326837 0 17326837 G G C C G G G G G G G G G G G G G G G G
4 chr4_17330716 0 17330716 A A C C C C A C C C C C C C C C C C C C
4 chr4_17337649 0 17337649 G G G G G G G G C C C C G G G G G G C C
4 chr4_17353193 0 17353193 A C A A A C A A A A A A C C A A C C A A
4 chr4_17358038 0 17358038 G G G G G G G G C C C C G G G G G G C C
4 chr4_17366306 0 17366306 T T G G T T T T T T T T T T T T T T T T
4 chr4_17384753 0 17384753 G G G G G G G G C C C C G G G G G G C C
4 chr4_17404488 0 17404488 A A T T T T T T A A A A A A A A A A A A
4 chr4_17412812 0 17412812 T T A A A A T T A A A A A A A A A A A A
4 chr4_17426292 0 17426292 C C C C C C C C G G G G C C C C C C G G
4 chr4_17443655 0 17443655 T T T T T T T T G G G G T T T T T T G G
4 chr4_17456446 0 17456446 A A A A A A A A T T T T A A A A A A T T
4 chr4_17458522 0 17458522 C C G G C C C C C C C C C C C C C C C C
4 chr4_17466456 0 17466456 A A A A A A A A A C A C A A A A A A C C
4 chr4_17475135 0 17475135 G G G G C G G G G G G G G G G G G G G G
4 chr4_17489559 0 17489559 G G G G G G G G C G G G G G G G G G G G
4 chr4_17500014 0 17500014 G G G G G G G G T T T T G G G G G G T T
4 chr4_17500028 0 17500028 C C C C C C C C G G G G C C C C C C G G
4 chr4_17501288 0 17501288 A A A A A A A A A A A T A A A A A A A A
4 chr4_17504096 0 17504096 G G G G G G G G G G C G G G G G G G G G
4 chr4_17508315 0 17508315 G G G G G G G G T T T T G G G G G G T T
4 chr4_17535580 0 17535580 G G T T T T G G T T T T T T T T T T T T
4 chr4_17535633 0 17535633 C C C C C C C C C C C G C C C C C C C C
4 chr4_17545976 0 17545976 C C A A C C C C C C C C A A A A A A C C
4 chr4_17546433 0 17546433 G G G G G G G G G G G T G G G G G G G G
4 chr4_17546842 0 17546842 C C C C C G C C C C C C C C C C C C C C
4 chr4_17563384 0 17563384 G G G G G G G G G G G G G G C C G G G G
4 chr4_17574347 0 17574347 G G C C C C G G G G G G G G G G G G G G
4 chr4_17574919 0 17574919 A A A A A A A A A A A A A A C C A A A A
4 chr4_17585562 0 17585562 C C C C C C C C A A A A C C C C C C A A
4 chr4_17589215 0 17589215 T T T T T T T T G G G G T T T T T T G G
4 chr4_17593024 0 17593024 C C C C A A C C C C C C C C C C C C C C
4 chr4_17595192 0 17595192 A C C C C C C C C C C C C C C C C C C C
4 chr4_17612210 0 17612210 G G C C C C G G C C G G C C C C C C C C
4 chr4_17619238 0 17619238 G G G G G G G G T T T T G G G G G G T T
4 chr4_17631761 0 17631761 C C C C C C C C C C C C C C C C G G C C
4 chr4_17635912 0 17635912 C C C C C C C C C C C C C C C C C G C C
4 chr4_17654700 0 17654700 G T T T T T T T T T T T T T T T T T T T
4 chr4_17666466 0 17666466 A A A A A A A A C C C C A A A A A A C C
4 chr4_17680724 0 17680724 G G G G C G G G G G G G G G G G G G G G
4 chr4_17681518 0 17681518 A A A A A T A A A A A A A A A A A A A A
4 chr4_17688753 0 17688753 C C C C C C C C C C A A C C C C C C C C
4 chr4_17689072 0 17689072 C C C C C C C C C C C C C C A A C C C C
4 chr4_17697186 0 17697186 T T G G G G T T G G G G G G G G G G G G
4 chr4_17710072 0 17710072 C C C C C C C C A A A A C C C C C C A A
4 chr4_17710978 0 17710978 G G G G G G G G C C C C G G G G G G C C
4 chr4_17741242 0 17741242 A A A A A A A A C C C C A A A A A A C C
4 chr4_17743945 0 17743945 T T T T T T T T A A A A T T T T T T A A
4 chr4_17750825 0 17750825 C C C C C C C C C C C C C C G G C C C C
4 chr4_17800791 0 17800791 C C C C C C C C A A A A C C C C C C A A
4 chr4_17805646 0 17805646 T T T T G G T T T T T T T T T T T T T T
4 chr4_17825050 0 17825050 G G G G G G G G C G G G G G G G G G C C
4 chr4_17853258 0 17853258 C C C C C C C C C C C C C C G G C C C C
4 chr4_17854891 0 17854891 T T T T T T T T T T T T T T A A T T T T
4 chr4_17870076 0 17870076 G G G G G G G G C C C C G G G G G G C C
4 chr4_17881767 0 17881767 C C A A A A C C C C C C C C C C C C C C
4 chr4_17888343 0 17888343 C C C C C C C C A A A A C C C C C C A A
4 chr4_17932991 0 17932991 C C C C C C C C G G G G C C C C C C G G
4 chr4_17945661 0 17945661 T T T T T T T T G G G G T T T T T T G G
4 chr4_17963054 0 17963054 T T T T T T T T A A A A T T T T T T A A
4 chr4_17983721 0 17983721 C C C C C C C C G G G G C C C C C C G G
4 chr4_18000050 0 18000050 T T T T T T T T T T T T T T A A T T T T
4 chr4_18004157 0 18004157 G G G G G G G G C C C C G G G G G G C C
4 chr4_18007488 0 18007488 C C C C C C C C C C C C G G G G G G C C
4 chr4_18010464 0 18010464 G G G G G G G G T T T T G G G G G G T T
4 chr4_18022000 0 18022000 G G G G G G G G G G G G C C G G G G G G
4 chr4_18032561 0 18032561 A A A A A A A A A A A A A C A A A A A A
4 chr4_18043396 0 18043396 G G G G G G G G C C C C G G G G G G C C
4 chr4_18047717 0 18047717 G G G G G G G G G G G G C C C C C C G G
4 chr4_18051070 0 18051070 C C C C C C C C A A A A C C C C C C A A
4 chr4_18053812 0 18053812 G G G G G G G G G G G G G G C G G G G G
4 chr4_18055576 0 18055576 G G T T G G G G G G G G T T T T T T G G
4 chr4_18063897 0 18063897 C C C C C C C C C C C C C C C C A C C C
4 chr4_18074415 0 18074415 A A A A A A A A C C C C A A A A A A C C
4 chr4_18086797 0 18086797 G G G G C C G G C C C C C C C C C C C C
4 chr4_18095987 0 18095987 T T T T G G T T T T T T T T T T T T T T
4 chr4_18111368 0 18111368 C C A A C C C C C C C C C C C C C C C C
4 chr4_18130260 0 18130260 C C C C A C C C C C C C C C C C C C C C
4 chr4_18158538 0 18158538 A A C C C C A A A A A A A A A A A A A A
4 chr4_18175121 0 18175121 C C C C C C C C C C C C C C C G C C C C
4 chr4_18186407 0 18186407 C C C C C C C C G G G G C C C C C C G G
4 chr4_18192285 0 18192285 G G G G G G G G G G G G G G G G C C G G
4 chr4_18225683 0 18225683 G G G G G G G G T T T T G G G G G G T T
4 chr4_18229639 0 18229639 A A A A A A A A A C C C A A A A A A A A
4 chr4_18235674 0 18235674 T T T T T T T T G T G G T T T T T T T T
4 chr4_18244426 0 18244426 A A A A A A A A T T T T A A A A A A T T
4 chr4_18246925 0 18246925 A A A A A A A A A A A A A C A A A A A A
4 chr4_18281182 0 18281182 C C C C C C C C C C C C G G C C C C C C
4 chr4_18307892 0 18307892 C C C C C C A C C C C C C C C C C C C C
4 chr4_18357219 0 18357219 T T T T T T T T T T G T T T T T T T T T
4 chr4_18357304 0 18357304 T T T T G T T T T T T T T T T T T T T T
4 chr4_18361418 0 18361418 A A A A A A A A C C C C A A A A A A C C
4 chr4_18374860 0 18374860 T T T T T T T T T T T T T T A T T T T T
4 chr4_18387934 0 18387934 G G G G T T G G G G G G G G G G G G G G
4 chr4_18398636 0 18398636 G G G G G G G G C C C G G G G G G G C C
4 chr4_18400170 0 18400170 A A A A A A A A A A A A A A A T A A A A
4 chr4_18428812 0 18428812 G G C C C C G G C C C C C C C C C C C C
4 chr4_18431347 0 18431347 G G G G G T G G G G G G G G G G G G G G
4 chr4_18434402 0 18434402 G G G G G G G G T T T T G G G G G G T T
4 chr4_18435608 0 18435608 C C C C C C C C C G C G C C C C C C G G
4 chr4_18445428 0 18445428 A C A A A A A A A A A A A A A A A A A A
4 chr4_18464868 0 18464868 A A A A A A A A A A A A A A T T A A A A
4 chr4_18471747 0 18471747 G G G G G G G G G G G G G G G G T T G G
4 chr4_18504147 0 18504147 T T A A T T T T T T T T T T T T T T T T
4 chr4_18507690 0 18507690 T T G G G G T T G G G G G G G G G G G G
4 chr4_18520627 0 18520627 C C C C C C C C C C C C C C C C G G C C
4 chr4_18528307 0 18528307 C C C C G G C C C C C C C C C C C C C C
4 chr4_18574672 0 18574672 C C C C C C C C G G G G C C C C C C G G
4 chr4_18583406 0 18583406 C C C C C C C C C C C C A C C C C C C C
4 chr4_18584051 0 18584051 C C G G G G C C G G G G G G G G G G G G
4 chr4_18586789 0 18586789 G G T T T T G G T T T T T T T T T T T T
4 chr4_18586907 0 18586907 A C A A A A A A A A A A A A A A A A A A
4 chr4_18611739 0 18611739 G G G T G G G G G G G G G G G G G G G G
4 chr4_18649953 0 18649953 C C A C C C C C C C C C C C C C C C C C
4 chr4_18653001 0 18653001 G G G G G G G G G G C G G G G G G G G G
4 chr4_18717773 0 18717773 G G G G G G G G G G G G G G G G G T G G
4 chr4_18731370 0 18731370 G G G G G G G G G G G G C G G G G G G G
4 chr4_18747203 0 18747203 G G G G G G G G C C C C G G G G G G C C
4 chr4_18754743 0 18754743 C C C C C C C C C C A C C C C C C C C C
4 chr4_18769365 0 18769365 G G G G G G G G C C C C G G G G G G C C
4 chr4_18777336 0 18777336 A A A A A A A A C C C C A A A A A A C C
4 chr4_18786633 0 18786633 C C C C C C C C G G G G C C C C C C G G
4 chr4_18822979 0 18822979 T T T T T T T T A A A A T T T T T T A A
4 chr4_18837398 0 18837398 C C A A A A A A A A A A A A A A A A A A
4 chr4_18855060 0 18855060 C C C C C C C C A C A C C C C C C C C C
4 chr4_18857229 0 18857229 G G G G G G G G G G C G G G G G G G G G
4 chr4_18863871 0 18863871 G G G G G G G G G G G G G G G G G T G G
4 chr4_18870103 0 18870103 A T A A A A A A A A A A A A A A A A A A
4 chr4_18882840 0 18882840 C C C C C C C C C C C C A C C C C C C C
4 chr4_18887422 0 18887422 G G G G G G G G G T G G G G G G G G T T
4 chr4_18938844 0 18938844 A A A A A A A A C C C C A A A A A A C C
4 chr4_18949926 0 18949926 A A A A A A A A A A A C A A A A A A A A
4 chr4_18977907 0 18977907 T T T T T T T T A A A A T T T T T T A A
4 chr4_18985881 0 18985881 A A A A A A A A A A A A A C A A A A A A
4 chr4_18996483 0 18996483 G G G G G G G G G G G T G G G G G G G G
4 chr4_19008735 0 19008735 A A A A A A A A A A A A A T A A A A A A
4 chr4_19025516 0 19025516 C C C C C C C C C C C C C C A A C C C C
4 chr4_19037621 0 19037621 C C C C C C C C C C A C C C C C C C C C
4 chr4_19073430 0 19073430 G G G G G G G G G T G T G G G G G G G G
4 chr4_19078464 0 19078464 A A A A A A A A A T A A A A A A A A A A
4 chr4_19121655 0 19121655 C C C C C C C C C C C C C C C C G G C C
4 chr4_19128652 0 19128652 T T T T T T T T T T T T G T T T G G T T
4 chr4_19163459 0 19163459 A A A A A A A A A A A A A A C C A A A A
4 chr4_19168908 0 19168908 C C C C C C C C G G G G C C C C C C G G
4 chr4_19200835 0 19200835 T T T T T T T T G G G G T T T T T T G G
4 chr4_19206622 0 19206622 A A A A A A A A A A A A C C A A A A A A
4 chr4_19206891 0 19206891 G G G G G G G G T T T T G G G G G G T T
4 chr4_19212020 0 19212020 A A A A A A A A A A A A A C A A A A A A
4 chr4_19214605 0 19214605 T T G G G G T T T T T T T T T T T T T T
4 chr4_19217925 0 19217925 C C C C C C C C C C C C C C G G C C C C
4 chr4_19238342 0 19238342 C C C C C C C C G G G G C C C C C C G G
4 chr4_19241598 0 19241598 T T T T T T T T G G G G T T T T T T G G
4 chr4_19245077 0 19245077 G G G G G G G G T T T T G G G G G G T T
4 chr4_19264032 0 19264032 C C C C C C C C A A A A C C C C C C A A
4 chr4_19297878 0 19297878 G G G G G G G G G G G G G G C C G G G G
4 chr4_19302148 0 19302148 A A A A A C A A A A A A A A A A A A A A
4 chr4_19314722 0 19314722 G G T T G G G G G G G G G G G G G G G G
4 chr4_19324664 0 19324664 G G G G G G G G C C C C C C C C C C C C
4 chr4_19329254 0 19329254 A A A A A A A A C C C C A A A A A A C C
4 chr4_19345784 0 19345784 C C C C C C C C C C C G C C C C C C G G
4 chr4_19379691 0 19379691 C C C C C C C C C C C G C C C C C C C C
4 chr4_19383887 0 19383887 G G G G G G G G T T G T G G G G G G T T
4 chr4_19421712 0 19421712 T T T T T T T T T T T T G G T T T T T T
4 chr4_19428851 0 19428851 C C A A A A C C A A A A A A A A A A A A
4 chr4_19443891 0 19443891 G G G G G G G G G G G G C G G G G G G G
4 chr4_19444162 0 19444162 G G G G G G G G T T T T G G G G G G T T
4 chr4_19471866 0 19471866 T T T T T T T T A A A A T T T T T T A A
4 chr4_19472025 0 19472025 G G G G G G G G G G G G G G G G C C G G
4 chr4_19478068 0 19478068 A A A A A A A A C C A C A A A A A A C C
4 chr4_19485968 0 19485968 T T T T T T T T G G G G T T T T T T G G
4 chr4_19491555 0 19491555 A A T T T T A A T T T T A A A A A A T T
4 chr4_19502686 0 19502686 T T T T T T T T G G G G T T T T T T G G
4 chr4_19505597 0 19505597 T T T T T T T T G G G G T T T T T T G G
4 chr4_19506373 0 19506373 C C C C C C C C G G G G C C C C C C G G
4 chr4_19558139 0 19558139 C C G G G G C C G G G G G G G G G G G G
4 chr4_19566520 0 19566520 C C C C C C C C C C C C C C A A C C C C
4 chr4_19573781 0 19573781 G G G G G G G G T T T T G G G G G G T T
4 chr4_19579547 0 19579547 G G G G G G G G T T T T G G G G G G T T
4 chr4_19591085 0 19591085 C C G G G G C C G G G G G G G G G G G G
4 chr4_19643001 0 19643001 A A A A A A A A C C C C A A A A A A C C
4 chr4_19646437 0 19646437 C C C C C C C C C C C C C C C C A A C C
4 chr4_19657269 0 19657269 C C G G G G C C G G G G G G G G G G G G
4 chr4_19695554 0 19695554 T T T T T T T T A A T T T T T T T T A A
4 chr4_19700926 0 19700926 G G G G G G G G T T T T G G G G G G T T
4 chr4_19719904 0 19719904 C C C C C C C C G G G G C C C C C C G G
4 chr4_19732093 0 19732093 A A A A A A A A A A A A A C A A A A A A
4 chr4_19732312 0 19732312 T T T T T T T T A A A A T T T T T T A A
4 chr4_19746146 0 19746146 G G G G G G G G C C C C G G G G G G C C
4 chr4_19747022 0 19747022 C C C C C C A A C C A C C C C C C C C C
4 chr4_19752232 0 19752232 A C C C C C C C C C C C C C C C C C C C
4 chr4_19766320 0 19766320 G G G G G G G G G G G G G G G G C C G G
4 chr4_19769856 0 19769856 G G G G G G G G C C C G G G G G G G C C
4 chr4_19803776 0 19803776 T T T T T T T T G G G G T T T T T T G G
4 chr4_19807929 0 19807929 T T T T T T T T T T T T T T A T T T T T
4 chr4_19842803 0 19842803 C C C C C C C C A A A A C C C C C C A A
4 chr4_19856226 0 19856226 G G G G G G G G G G G G G G G G G T G G
4 chr4_19891999 0 19891999 G G G G G G G G G G C G G G G G G G G G
4 chr4_19937525 0 19937525 A T T T T T T T T T T T T T T T T T T T
4 chr4_19962244 0 19962244 T T T T T T A T T T T T T T T T T T T T
4 chr4_19968531 0 19968531 T T T T T T T T A A A A T T T T A T A A
4 chr4_20030001 0 20030001 C C G G C C C C C C C C C C C C C C C C
4 chr4_20036630 0 20036630 G G G G C C G G G G G G G G G G G G G G
4 chr4_20073952 0 20073952 A A C C A A A A A A A A A A A A A A A A
4 chr4_20075979 0 20075979 A A A A A A A A A A A A A A T T A A A A
4 chr4_20101263 0 20101263 C C C C C C C C A A A A C C C C C C A A
4 chr4_20103932 0 20103932 A A A A A A A A T T T T A A A A A A T T
4 chr4_20156366 0 20156366 G G G G G G G G C C C C G G G G G G C C
4 chr4_20196197 0 20196197 G G T T G G G G G G G G G G G G G G G G
4 chr4_20201557 0 20201557 C C C C G G C C C C C C C C C C C C C C
4 chr4_20202409 0 20202409 A A A A A A A A C C C C A A A A A A C C
4 chr4_20203714 0 20203714 C C C C A C C C C C C C C C C C C C C C
4 chr4_20220785 0 20220785 G G G G G G G G G G G G G G G G C C G G
4 chr4_20227146 0 20227146 G G G G G G G G C C G G G G G G G G G G
4 chr4_20245011 0 20245011 C C C C A C C C C C C C C C C C C C C C
4 chr4_20252487 0 20252487 C C C C C C C C A A A A A A A A A A A A
4 chr4_20262399 0 20262399 T T G G G G G G G G G G G G G G G G G G
4 chr4_20269144 0 20269144 A A A A A A A A A A A A A A A T A A A A
4 chr4_20273979 0 20273979 G G G T G G G G G G G G G G G G G G G G
4 chr4_20275691 0 20275691 C C C C C C C C G G G G C C C C C C G G
4 chr4_20281403 0 20281403 T T G G G G T T G G G G G G G G G G G G
4 chr4_20284041 0 20284041 C C C C C C C C G G G G C C C C C C G G
4 chr4_20289387 0 20289387 T T T T T T T T G G G G T T T T T T G G
4 chr4_20311490 0 20311490 G G G G G G G G C C C C G G G G G G C C
4 chr4_20314552 0 20314552 G G G T G G G G G G G G G G G G G G G G
4 chr4_20315864 0 20315864 G G G G G G G G G G G G G G G G T T G G
4 chr4_20334873 0 20334873 G G G G G G G G T T T T G G G G G G T T
4 chr4_20345138 0 20345138 G G G G G G G G C C C C G G G G G G C C
4 chr4_20348375 0 20348375 G G G G G T G G G G G G G G G G G G G G
4 chr4_20356513 0 20356513 G G G G G G G G G T G G G G G G G G G G
4 chr4_20363513 0 20363513 T T A A A A A T A A A A A A A A A A A A
4 chr4_20366949 0 20366949 A A A A A A A A A A A A A A A A T T A A
4 chr4_20368947 0 20368947 G G G T G G G G G G G G G G G G G G G G
4 chr4_20382445 0 20382445 C C C C A C C C C C C C C C C C C C C C
4 chr4_20395702 0 20395702 G G G G G G G G G T G G G G G G G G G G
4 chr4_20403775 0 20403775 G G G G G G G G C C C C G G G G G G C C
4 chr4_20415497 0 20415497 C C C C C C C C A A A A A A A A A A A A
4 chr4_20417322 0 20417322 G G G G G G G G G G G G G G G T G G G G
4 chr4_20417929 0 20417929 T T T T T T T T T T T T G T T T T T T T
4 chr4_20421005 0 20421005 G G G G G G G G G G G G G G G G C C G G
4 chr4_20426081 0 20426081 C C C C C C C C C C C C C C G G C C C C
4 chr4_20426507 0 20426507 T T T T T T T T G G G G T T T T T T G G
4 chr4_20426705 0 20426705 A A A A A A A A C C C C A A A A A A C C
4 chr4_20428854 0 20428854 C C C G G G C C C C C C C C C C C C C C
4 chr4_20435834 0 20435834 G G G G G G G G C C C C G G G G G G C C
4 chr4_20437697 0 20437697 G G G G G G G G G G G G C G G G G G G G
4 chr4_20442313 0 20442313 G G G G G G G G G G G G G G G G T T G G
4 chr4_20448282 0 20448282 C C C C C C C C A A A A C C C C C C A A
4 chr4_20448433 0 20448433 T T G G G G T T G G G G G G G G G G G G
4 chr4_20455249 0 20455249 A A A A A A A A C C C C A A A A A A C C
4 chr4_20466195 0 20466195 C C C C C C A A C C C C C C C C C C C C
4 chr4_20466804 0 20466804 A A A A A A A A A A A T A A A A A A A A
4 chr4_20494512 0 20494512 T T T T T T T T T T T T A T T T T T T T
4 chr4_20500059 0 20500059 G G G G G G G G C C C C G G G G G G C C
4 chr4_20501431 0 20501431 G G G G G G G G G G G G G T G G G G G G
4 chr4_20509214 0 20509214 C C C C C C C C C C C C A A C C C C C C
4 chr4_20512474 0 20512474 G G G G G G G G G G G G C C G G G G G G
4 chr4_20518982 0 20518982 C C C C C C C C G G G G G G C C C C G G
4 chr4_20522415 0 20522415 A A C C C C A A C C C C C C C C C C C C
4 chr4_20524486 0 20524486 G G G G G G G G G G G G G G C C G G G G
4 chr4_20527397 0 20527397 C C C C A C C C C C C C C C C C C C C C
4 chr4_20529746 0 20529746 C C C C C C C C G G G G G G G G G G G G
4 chr4_20532709 0 20532709 T T T T T T A A T T T T T T T T T T T T
4 chr4_20573123 0 20573123 G G G G G G G G C C C C C C G G G G C C
4 chr4_20575391 0 20575391 C C C C C C C C C C C C C C C C G G C C
4 chr4_20589738 0 20589738 G G G G G G G G G G G G G G C C G G G G
4 chr4_20596338 0 20596338 C C C C C C C C C C C C C C C C G G C C
4 chr4_20597769 0 20597769 G G G G G G G G G G G G G G T T G G G G
4 chr4_20598528 0 20598528 C C A A A A C C A A A A A A A A A A A A
4 chr4_20624235 0 20624235 T T T T T T T T G G G G T T T T T T G G
4 chr4_20647403 0 20647403 C C C C C C C C C C C C A C C C C C C C
4 chr4_20703320 0 20703320 G G C C C C G G C C C C C C C C C C C C
4 chr4_20710328 0 20710328 A A A A A A A A A A A A A A C C A A A A
4 chr4_20743082 0 20743082 G G T T G G G G G G G G G G G G G G G G
4 chr4_20745772 0 20745772 T T A A T T T T T T T T T T T T T T T T
4 chr4_20747745 0 20747745 G G G G G G G G G G G G G T G G G G G G
4 chr4_20824767 0 20824767 A A A A C C A A A A A A A A A A A A A A
4 chr4_20831105 0 20831105 C C C C C C C C G G G G C C C C C C G G
4 chr4_20835626 0 20835626 A A A A A A A A A A A A C C A A A A A A
4 chr4_20840007 0 20840007 A A A A A A A A A A A A A A A C A A A A
4 chr4_20887775 0 20887775 G G G G G G G G G G G G G G G G T T G G
4 chr4_20889145 0 20889145 A A A A A A A A T T T T A A A A A A T T
4 chr4_20898356 0 20898356 C C C C C C C C G G G G C C C C C C G G
4 chr4_20919884 0 20919884 T T T T T T G T T T T T T T T T T T T T
4 chr4_20942345 0 20942345 T T G G G G T T G G G G G G G G G G G G
4 chr4_20949302 0 20949302 G G G G G G C G G G G G G G G G G G G G
4 chr4_20951667 0 20951667 T T T T T T T T G G G G T T T T T T G G
4 chr4_20956794 0 20956794 T T G G G G G T G G G G G G G G G G G G
4 chr4_20957162 0 20957162 C C C C C C C C G G G G C C C C C C G G
4 chr4_20962203 0 20962203 C C C G C C C C C C C C C C C C C C C C
4 chr4_20964689 0 20964689 A A A C A A A A A A A A A A A A A A A A
4 chr4_20973681 0 20973681 T T T T T T T T T T T T G T G G T T T T
4 chr4_20986127 0 20986127 A A A A A A A A C C C C A A A A A A C C
4 chr4_20992954 0 20992954 C C C C C C C C A A A A C C C C C C A A
4 chr4_20997727 0 20997727 T T T T T T T T T T T T G G G G G G T T
4 chr4_21007350 0 21007350 C C C C C C C C A A A A C C C C C C A A
4 chr4_21017525 0 21017525 C C C C C C C C A A A A C C C C C C A A
4 chr4_21022928 0 21022928 G G C C C C G G G G G G G G G G G G G G
4 chr4_21029527 0 21029527 C C C C A C C C C C C C C C C C C C C C
4 chr4_21039755 0 21039755 A A A A A A A A C C C C A A A A A A C C
4 chr4_21045191 0 21045191 G G T T G T G G G G G G G G G G G G G G
4 chr4_21049149 0 21049149 T T G G G G T T G G G G T T T T T T G G
4 chr4_21067386 0 21067386 A A A A A A A A C C C C A A A A A A C C
4 chr4_21076425 0 21076425 C C C C C C C C C C C C C C C G C C C C
4 chr4_21089047 0 21089047 C C C C C C C C C C C C C C C G C C C C
4 chr4_21098546 0 21098546 G G G G G G G G G G G G G G G G T T G G
4 chr4_21109586 0 21109586 A A A A A A A A T T T T A A A A A A T T
4 chr4_21128204 0 21128204 G G G G G G G G T T T T G G G G G G T T
4 chr4_21145739 0 21145739 C C C C C C C C A A A A C C C C C C A A
4 chr4_21161622 0 21161622 T T T T T T T T T T T T T T T T G G T T
4 chr4_21163834 0 21163834 C G G G G G G G G G G G G G G G G G G G
4 chr4_21167328 0 21167328 G G G G G G G G G T G T G G G G G G G G
4 chr4_21168839 0 21168839 A A A A A A A A T T T T A A A A A A T T
4 chr4_21169546 0 21169546 C C C C C C C C G G G G C C C C C C G G
4 chr4_21173184 0 21173184 C C G G G G C G G G G G G G G G G G G G
4 chr4_21174810 0 21174810 C C C C C C C C A A A A C C C C C C A A
4 chr4_21176069 0 21176069 C C C C C C C C C C C C C C A C C C C C
4 chr4_21190313 0 21190313 A A A A A T A A A A A A A A A A A A A A
4 chr4_21203955 0 21203955 A A A A A A A A C C C C A A A A A A C C
4 chr4_21231176 0 21231176 A A A A A A A A C C C C A A A A A A C C
4 chr4_21233582 0 21233582 G G G G C C G G G G G G G G G G G G G G
4 chr4_21236495 0 21236495 A A A A A C A A A A A A A A A A A A A A
4 chr4_21238521 0 21238521 G T T T T T G G G G G G T T G G T T G G
4 chr4_21245703 0 21245703 T T T T T T T T T T T T T T T T A A T T
4 chr4_21264690 0 21264690 C C C C C C C C C G C G C C C C C C C C
4 chr4_21265762 0 21265762 C C C C C C C C C G C G C C C C C C G G
4 chr4_21278555 0 21278555 G G G G G G G G G G G G G G G G C C G G
4 chr4_21290806 0 21290806 A A A A A A A A A T A T A A A A A A A A
4 chr4_21301643 0 21301643 G G G G G T G G G G G G G G G G G G G G
4 chr4_21309969 0 21309969 C C C C C C C C C C C C C G C C C C C C
4 chr4_21316664 0 21316664 T T T T T T A T T T T T T T T T T T T T
4 chr4_21364802 0 21364802 C C C C C C C C C C C C C C G G C C C C
4 chr4_21375134 0 21375134 A A A A A A T T A A A A A A A A A A A A
4 chr4_21376297 0 21376297 C C C C C C C C C C C C C C C C A A C C
4 chr4_21407713 0 21407713 C C C C C C C C C C C C C C A C C C C C
4 chr4_21430812 0 21430812 C C C C C C C C C G C G C C C C C C C C
4 chr4_21457173 0 21457173 G G G G G G G G G G G G G G G G C C G G
4 chr4_21475663 0 21475663 C C C C C C C C C C C C C C C C G G C C
4 chr4_21493431 0 21493431 A A A A A A A A A C A C A A A A A A C C
4 chr4_21501220 0 21501220 T T T T T T T T G G G G T T T T T T G G
4 chr4_21536850 0 21536850 G G G G G G C G G G G G G G G G G G G G
4 chr4_21538846 0 21538846 T T A A A A T T A A A A A A A A A A A A
4 chr4_21539251 0 21539251 C C C C C G C C C C C C C C C C C C C C
4 chr4_21551965 0 21551965 C C C C C C C C C C A C C C C C C C C C
4 chr4_21559126 0 21559126 A C C C C C C C C C C C C C C C C C C C
4 chr4_21602981 0 21602981 G G T T T T G G T T T T G G G G G G T T
4 chr4_21622835 0 21622835 C C C C A A C C C C C C C C C C C C C C
4 chr4_21666737 0 21666737 A A A A A A A A A C A A A A A A A A A A
4 chr4_21677711 0 21677711 T T T T T T T T A T A A T T T T T T T T
4 chr4_21680344 0 21680344 G G G G G G G G C C C C G G G G G G C C
4 chr4_21682019 0 21682019 A A C C C C C C C C C C C C C C C C C C
4 chr4_21682805 0 21682805 A A A A A A A A A A A A A A A C A A A A
4 chr4_21688188 0 21688188 G G G G G G G G G G G G T T G G G G G G
4 chr4_21713290 0 21713290 A A A A A A A A A A A A A T A A A A A A
4 chr4_21713907 0 21713907 G G G G G G G G G G G G G T G G G G G G
4 chr4_21714378 0 21714378 C C C C C C C C G G G G C C C C C C G G
4 chr4_21723488 0 21723488 A A A C A A A A A A A A A A A A A A A A
4 chr4_21724972 0 21724972 T T T T T T T T G G G G T T T T T T G G
4 chr4_21755696 0 21755696 T T G G G G T T G G G G G G G G G G G G
4 chr4_21756167 0 21756167 C C C C C C C C C C C C C G C C C C C C
4 chr4_21762685 0 21762685 C C G G G G C G G G G G G G G G G G G G
4 chr4_21788381 0 21788381 C C C C C C C C C C C C C C C C A A C C
4 chr4_21799312 0 21799312 G G G G G G G G T T T T G G G G G G T T
4 chr4_21823294 0 21823294 T T T T T T T T A A A A T T T T T T A A
4 chr4_21823879 0 21823879 T T T T T T T T T T T T T T G T T T T T
4 chr4_21845004 0 21845004 A A A A A A A A C C C C A A A A A A C C
4 chr4_21859226 0 21859226 A A A A A A A A A A A A A T A A A A A A
4 chr4_21859524 0 21859524 G G G G G G C C G G G G G G G G G G G G
4 chr4_21872501 0 21872501 G G G G G G G G T T T T G G G G G G T T
4 chr4_21887599 0 21887599 G G G G G G G G T T T T G G G G G G T T
4 chr4_21943517 0 21943517 A A A A A A A A T T T T A A A A A A T T
4 chr4_21946146 0 21946146 G G G G G G G G G G G T G G G G G G G G
4 chr4_21948332 0 21948332 G G G G G G G G G G G G C G G G G G G G
4 chr4_21950391 0 21950391 T T T T T T T T G T T T T T T T T T T T
4 chr4_21963094 0 21963094 C C C C C C A C C C C C C C C C C C C C
4 chr4_21976438 0 21976438 A A A A A A A A A A A A A A C C A A A A
4 chr4_21985701 0 21985701 G G G G G G G G G G G G G G T T G G G G
4 chr4_21990283 0 21990283 G G G G G G G G C C C C G G G G G G C C
4 chr4_21996871 0 21996871 T T T T T T T T A A A A T T T T T T A A
4 chr4_22000902 0 22000902 C C C C C C A C C C C C C C C C C C C C
4 chr4_22001926 0 22001926 A A A A A A A A A A A A A A T T A A A A
4 chr4_22014283 0 22014283 C C C C G G C C C C C C C C C C C C C C
4 chr4_22038735 0 22038735 G G G G G G G G C C C C C C G G G G C C
4 chr4_22040487 0 22040487 A A A A A A A A C C C C A A A A A A C C
4 chr4_22044549 0 22044549 C C A A C C C C C C C C C C C C C C C C
4 chr4_22060905 0 22060905 C C C C C C C C C C C C A C C C C C C C
4 chr4_22063370 0 22063370 G T G G G G G G G G G G G G G G G G G G
4 chr4_22073715 0 22073715 T T A A T T T T T T T T T T T T T T T T
4 chr4_22099730 0 22099730 A A A A A A A A C C C C A A A A A A C C
4 chr4_22120239 0 22120239 C G C C C C C G C C C C C C C C C C C C
4 chr4_22140799 0 22140799 A A A A C C A A A A A A A A A A A A A A
4 chr4_22149862 0 22149862 T T G G G G G T G G G G G G G G G G G G
4 chr4_22152869 0 22152869 C C C C C C C C C C C C C C A C C C C C
4 chr4_22160731 0 22160731 A A A A A A A A A A A A A A A T A A A A
4 chr4_22164215 0 22164215 A A A A A A A A A A A A A A A C A A A A
4 chr4_22188211 0 22188211 C C C C G G C C C C C C C C C C C C C C
4 chr4_22223226 0 22223226 C C C C C C C C C C C C C C G G C C C C
4 chr4_22227755 0 22227755 A A A A A A A A C C C C A A A A A A A A
4 chr4_22243488 0 22243488 T T T T T T T T A A A A T T T T T T A A
4 chr4_22244066 0 22244066 G T G G G G G G G G G G G G G G G G G G
4 chr4_22253369 0 22253369 A A A A A A A A A A A A A C A A A A A A
4 chr4_22262728 0 22262728 G G G G G G G G G G G G G T G G T T G G
4 chr4_22274150 0 22274150 T T T T T T T T T T T T G G T T G G T T
4 chr4_22274855 0 22274855 G G G G G G G G G G G G G G G G C C G G
4 chr4_22303459 0 22303459 G G G G G G T T G G G G G G G G G G G G
4 chr4_22311327 0 22311327 G G C C C C G G C C C C C C C C C C C C
4 chr4_22363764 0 22363764 G G G G G T G G G G G G G G G G G G G G
4 chr4_22411199 0 22411199 G T G G G G G G G G G G G G G G G G G G
4 chr4_22421465 0 22421465 G G G G G T G G G G G G G G G G G G G G
4 chr4_22425085 0 22425085 T T T T T T T T T T A T T T T T T T A A
4 chr4_22436007 0 22436007 G G T T T T G G T T T T T T T T T T T T
4 chr4_22464382 0 22464382 G G G G G G G G T T T T T T T T T T T T
4 chr4_22465746 0 22465746 T T T T T T T T A A A A T T T T T T A A
4 chr4_22473406 0 22473406 G G G G G T G G G G G G G G G G G G G G
4 chr4_22474452 0 22474452 G G G G G G G G G T T T G G G G G G T T
4 chr4_22498636 0 22498636 C C A A A A C C C C C C C C C C C C C C
4 chr4_22508947 0 22508947 A A A C A A A A A A A A A A A A A A A A
4 chr4_22511879 0 22511879 G G G G G G G G C C C C G G G G G G C C
4 chr4_22518508 0 22518508 T T T T T T T T A A A A T T T T T T A A
4 chr4_22524509 0 22524509 T T T T T T T T T T T T A T T T T T T T
4 chr4_22546261 0 22546261 C C C C C C C C C C C C C C A A C C C C
4 chr4_22558522 0 22558522 C G C C C C C C C C C C C C C C C C C C
4 chr4_22569460 0 22569460 T T T T T T T T T T T T T T G G T T T T
4 chr4_22584933 0 22584933 G G G G G G G G C C C C G G G G G G C C
4 chr4_22608680 0 22608680 G G G G G G G G C C C C G G G G G G C C
4 chr4_22635916 0 22635916 A A A A A A A A A A A A A A C C A A A A
4 chr4_22660176 0 22660176 G G G T G G G G G G G G G G G G G G G G
4 chr4_22672603 0 22672603 T T T T T T T T G G G G T T T T T T G G
4 chr4_22708882 0 22708882 C C C C C C C C C C C C C C G G C C C C
4 chr4_22715884 0 22715884 C C C C C C C C G G G G C C C C C C G G
4 chr4_22731921 0 22731921 G G G G G G G G C G C G G G G G G G G G
4 chr4_22731933 0 22731933 G G G G G G C G G G G G G G G G G G G G
4 chr4_22737640 0 22737640 A C A A A A A A A A A A A A A A A A A A
4 chr4_22743509 0 22743509 C C C C C C C C C C C C C C C C G G C C
4 chr4_22771637 0 22771637 T T G G G G T T G G G G G G G G G G G G
4 chr4_22822776 0 22822776 C C C C C C C C A C C C C C C C C C C C
4 chr4_22841074 0 22841074 T T T T A T T T T T T T T T T T T T T T
4 chr4_22841081 0 22841081 A A A A A A A A A A A A T T A A A A A A
4 chr4_22875208 0 22875208 A A A A A A A A C C C C A A A A A A C C
4 chr4_22876202 0 22876202 G G G G G G G G G G G G T T G G G G G G
4 chr4_22935275 0 22935275 G G G G G G G G T T T T G G G G G G T T
4 chr4_22950039 0 22950039 G G G G G G G G T T T T G G G G G G T T
4 chr4_22994085 0 22994085 G G G G G G T T G G G G G G G G G G G G
4 chr4_22996279 0 22996279 T T T T T T T T G G G G T T T T T T G G
4 chr4_23009361 0 23009361 G G G G G G C C G G G G G G G G G G G G
4 chr4_23033722 0 23033722 T T A A A A T T A A A A A A A A A A A A
4 chr4_23033837 0 23033837 T T T T G T T T T T T T T T T T T T T T
4 chr4_23043156 0 23043156 G G G G G G G G C C C C G G G G G G C C
4 chr4_23053684 0 23053684 C C C C C C C C C C C C C C A A C C C C
4 chr4_23075130 0 23075130 T T T T T T T T A A A A T T T T T T A A
4 chr4_23084746 0 23084746 G G G G G G G G G G G G T T T T T T G G
4 chr4_23149704 0 23149704 A A A A A A T T A A A A A A A A A A A A
4 chr4_23219389 0 23219389 T T G G G G T T T T T T T T T T T T T T
4 chr4_23245947 0 23245947 G G C C C C G G G G G G G G G G G G G G
4 chr4_23266938 0 23266938 G G G G G G G G C C C C C C C C C C C C
4 chr4_23269703 0 23269703 C C C C C C C C C C C C C C A C C C C C
4 chr4_23275867 0 23275867 G G G G G T G G G G G G G G G G G G G G
4 chr4_23334941 0 23334941 G G G G G G G G G G G G G G G G T T G G
4 chr4_23348495 0 23348495 C C C C C C C C C C C C A A C C C C C C
4 chr4_23354801 0 23354801 G G G G G G G G G G G G G G T T G G G G
4 chr4_23381688 0 23381688 C C C C C C C C C C C C C C G G C C C C
4 chr4_23408885 0 23408885 G G G G G G G G G G G G G G C G G G G G
4 chr4_23424503 0 23424503 G G G G C G G G G G G G G G G G G G G G
4 chr4_23497340 0 23497340 G G G G G G G G G G G G C C G G G G G G
4 chr4_23512507 0 23512507 T T T T T T T T T T T T T T G T T T T T
4 chr4_23526737 0 23526737 C C C C C C C C A A A A C C C C C C A A
4 chr4_23529135 0 23529135 C C C C C C C C C C C C C C C G C C C C
4 chr4_23543748 0 23543748 T T T T T T T T G G T T T T T T T T T T
4 chr4_23545434 0 23545434 A A A A A A A A C C C C C C C C C C C C
4 chr4_23547559 0 23547559 T T T T T T T T T T A T T T T T T T T T
4 chr4_23594476 0 23594476 C C C C C C C C A A A A A A A A A A A A
4 chr4_23608698 0 23608698 C C G G G G C C C C C C C C C C C C C C
4 chr4_23614597 0 23614597 A A A A A A A A A T A A A A A A A A T T
4 chr4_23615242 0 23615242 G G C C C C G G C C C C C C C C C C C C
4 chr4_23640173 0 23640173 C C C C C C C C C C A C C C C C C C C C
4 chr4_23709136 0 23709136 G G G G G G G G G G G G G G G T G G G G
4 chr4_23743970 0 23743970 A A A A A A A A C C C C A A A A A A C C
4 chr4_23924934 0 23924934 A A A A A A A A A C A A A A A A A A A A
4 chr4_23924972 0 23924972 C C A A A A C C C C C C C C C C C C C C
4 chr4_23958382 0 23958382 G G G G G G G G C C C C G G G G G G C C
4 chr4_23996863 0 23996863 A A A A A A A A T T T T A A A A A A T T
4 chr4_24032593 0 24032593 G G G G G G G G C C C C G G G G G G C C
4 chr4_24045010 0 24045010 G G G G G G G G T T T T G G G G G G T T
4 chr4_24062991 0 24062991 C G C C C C C C C C C C C C C C C C C C
4 chr4_24098822 0 24098822 G G G G G G G G G G G G G G G G T T G G
4 chr4_24125621 0 24125621 G G G G G G G G C C C C G G G G G G C C
4 chr4_24158966 0 24158966 G T T T T T T T T T T T T T T T T T T T
4 chr4_24184524 0 24184524 C C A A A A C C C C C C C C C C C C C C
4 chr4_24193591 0 24193591 C C C C A C C C C C C C C C C C C C C C
4 chr4_24193652 0 24193652 G G C C C C C C C C C C C C C C C C C C
4 chr4_24223604 0 24223604 G G G G G G G G C C C C G G G G G G C C
4 chr4_24235804 0 24235804 A A T T T T A A A A A A A A A A A A A A
4 chr4_24237536 0 24237536 T T T T T T T T T T G G T T T T T T T T
4 chr4_24275084 0 24275084 T T T T T T T T T T T T T T G G T T T T
4 chr4_24295723 0 24295723 C C C C C C C C C C C C C C G G C C C C
4 chr4_24296291 0 24296291 G G C C C C G G G G G G G G G G G G G G
4 chr4_24306304 0 24306304 A A A A A A A A A A A A C C A A A A A A
4 chr4_24306461 0 24306461 T T G G T T T T T T T T T T T T T T T T
4 chr4_24328511 0 24328511 G G G G G G G G G G G G G G G G C C G G
4 chr4_24333852 0 24333852 C C C C C C C C A A A A C C C C C C A A
4 chr4_24365920 0 24365920 C C C C C C C C A A A A C C C C C C A A
4 chr4_24370186 0 24370186 A A A A A A A A A A A A A A A A T T A A
4 chr4_24461982 0 24461982 T T T T T T T T G T T T T T T T T T T T
4 chr4_24467183 0 24467183 T T T T G T T T T T T T T T T T T T T T
4 chr4_24473112 0 24473112 C C A A A A C C C C C C C C C C C C C C
4 chr4_24503257 0 24503257 G G G G G G G G G G G G G G C C G G G G
4 chr4_24504006 0 24504006 G G G G G G G G C C C C G G G G G G C C
4 chr4_24519582 0 24519582 A A T T T T A A T T T T T T T T T T T T
4 chr4_24530460 0 24530460 G G G G G G G G G T T T G G G G G G T T
4 chr4_24579057 0 24579057 T T T T T T T T G G G G T T T T T T G G
4 chr4_24581220 0 24581220 G G G G G G T T G G G G G G G G G G G G
4 chr4_24632860 0 24632860 A A A A A A A A A A A A A A A A C C A A
4 chr4_24644744 0 24644744 T T G G G G T T G G G G G G G G G G G G
4 chr4_24665770 0 24665770 G G C C C G G G G G G G G G G G G G G G
4 chr4_24667411 0 24667411 A A A A A A A A C C C C A A A A A A C C
4 chr4_24689627 0 24689627 G G G G G G G G G G G G C G G G G G G G
4 chr4_24699196 0 24699196 G G G G C G G G G G G G G G G G G G G G
4 chr4_24700446 0 24700446 T T G G G T T T T T T T T T T T T T T T
4 chr4_24703129 0 24703129 T T T T T T T T T T T T A A A A A A T T
4 chr4_24714221 0 24714221 A A A A A A A A A A A A T T T T T T A A
4 chr4_24785938 0 24785938 A A A A A A A A A A A A C C A A A A A A
4 chr4_24815214 0 24815214 T T A A A A T T T T T T T T T T T T T T
4 chr4_24834584 0 24834584 A A A A A A A A A A A A A A A A C C A A
4 chr4_24845930 0 24845930 T T T T T T T T G G G G G G G G G G G G
4 chr4_24873993 0 24873993 G G G G G G G G G G G G G T G G G G G G
4 chr4_24886653 0 24886653 C C C C C C C C G G C G C C C C C C G G
4 chr4_24938037 0 24938037 C C C C C C C C A A A A C C C C C C A A
4 chr4_24974110 0 24974110 T T T T T T T T T T T T T T T T A A T T
4 chr4_24986777 0 24986777 T T T T T T T T G G G G T T T T T T G G
4 chr4_24994446 0 24994446 C C C C C C C C G G G G C C C C C C G G
4 chr4_25030137 0 25030137 C C C C C C G G C C C C C C C C C C C C
4 chr4_25057467 0 25057467 C C C C C C C C C C C C A C C C C C C C
4 chr4_25058744 0 25058744 C C C C C C C C C C C C C C C C G G C C
4 chr4_25079343 0 25079343 A C A A A A A A A A A A A A A A A A A A
4 chr4_25085367 0 25085367 A A A A A A A A C C C C A A A A A A C C
4 chr4_25087139 0 25087139 C C C C C C C C A A A A C C C C C C A A
4 chr4_25090204 0 25090204 A A A A A A A A C C C C A A A A A A C C
4 chr4_25117734 0 25117734 A A A A A A A A T T T T A A A A A A T T
4 chr4_25138134 0 25138134 C C C C C C C C C C C C C C G G C C C C
4 chr4_25201118 0 25201118 T T T T T T T T A T A A T T T T T T T T
4 chr4_25204689 0 25204689 C C C C C C C C G G G G C C C C C C G G
4 chr4_25212100 0 25212100 G G G G G G G G G T G G G G G G G G T T
4 chr4_25220692 0 25220692 A A A A A A A A C C C C A A A A A A C C
4 chr4_25254728 0 25254728 G G G G G G G G T T T T G G G G G G T T
4 chr4_25280221 0 25280221 C C C C C C C C C C C C C C A A C C C C
4 chr4_25280759 0 25280759 G G G G G G G G G G G G G G G G C C G G
4 chr4_25285886 0 25285886 G G G G G G G G G G G G C C G G G G G G
4 chr4_25352412 0 25352412 T T T T T T T T T T T T G G T T G G T T
4 chr4_25405512 0 25405512 G G G G G G G G C C C C G G G G G G C C
4 chr4_25418937 0 25418937 A A A A A A A A A A A A A A A A T T A A
4 chr4_25442474 0 25442474 T T T T T T G G T T T T T T T T T T T T
4 chr4_25471009 0 25471009 C C C C C C G G C C C C C C C C C C C C
4 chr4_26054467 0 26054467 A A A A A A A A A A A A A A A T A A A A
4 chr4_26055292 0 26055292 C C A A A A C C C C C C C C C C C C C C
4 chr4_26218269 0 26218269 C C C C C C A A C C C C C C C C C C C C
4 chr4_26251906 0 26251906 G G G G G G G G T T T T G G G G G G T T
4 chr4_26258692 0 26258692 C C C C A C C C C C C C C C C C C C C C
4 chr4_26279187 0 26279187 A A A A A A A A T T T T A A A A A A T T
4 chr4_26436944 0 26436944 T T T T T T T T T T T T T T G T T T T T
4 chr4_26475723 0 26475723 C C C C A A C C C C C C C C C C C C C C
4 chr4_26537911 0 26537911 T T T T T T T T G T T T T T T T T T T T
4 chr4_26587878 0 26587878 T T G G G G T T T T T T T T T T T T T T
4 chr4_26593757 0 26593757 C C G G G G C C C C C C C C C C C C C C
4 chr4_26611186 0 26611186 A A A A A A A A A A A A A T A A A A A A
4 chr4_26613452 0 26613452 C C C C C C C C C C C C G G G G G G C C
4 chr4_26651701 0 26651701 C C C C C C C C G G G G C C C C C C C C
4 chr4_26666045 0 26666045 A A A A A A A A A A A A C C A A A A A A
4 chr4_26674578 0 26674578 A A A A A C A A A A A A A A A A A A A A
4 chr4_26753169 0 26753169 G G G G G G G G G G G G T T G G G G G G
4 chr4_26784039 0 26784039 C C C C C C C C C C A C C C C C C C C C
4 chr4_26857706 0 26857706 G G G G G G G G G G G G G G T T G G G G
4 chr4_26869750 0 26869750 T T T T G T T T T T T T T T T T T T T T
4 chr4_26872759 0 26872759 C C C C C C C C A A A A C C C C C C A A
4 chr4_26878351 0 26878351 A A A A A A A A A A A A A C A A A A A A
4 chr4_26889826 0 26889826 C C C C C C C C C C C C C C C C C G C C
4 chr4_26954834 0 26954834 C C G G G G C C C C C C C C C C C C C C
4 chr4_26965811 0 26965811 C C C C C C C C C C C C C C C C A A C C
4 chr4_26977403 0 26977403 C C C C C C C C C C C C C C C C C G C C
4 chr4_26986131 0 26986131 T T T T T T T T A A A A T T T T T T A A
4 chr4_26986228 0 26986228 G G G G G G G G T T T T G G G G G G T T
4 chr4_26993742 0 26993742 G G T T T T G G G G G G G G G G G G G G
4 chr4_27030075 0 27030075 C C C C C C C C C C C C G G G G C C C C
4 chr4_27047363 0 27047363 G T T T T T T T T T T T T T T T T T T T
4 chr4_27087646 0 27087646 C C C C C C C C G G C C C C C C C C G G
4 chr4_27094496 0 27094496 C C C C C G C C C C C C C C C C C C C C
4 chr4_27100071 0 27100071 G G G G G G G G G G G G C C G G G G G G
4 chr4_27123242 0 27123242 T T T T G T T T T T T T T T T T T T T T
4 chr4_27182718 0 27182718 A A A A A A A A T T T T A A A A A A T T
4 chr4_27188732 0 27188732 C C C C C C C C A C A A C C C C C C C C
4 chr4_27201633 0 27201633 C C C C C C G G C C C C C C C C C C C C
4 chr4_27273555 0 27273555 G G G G G G G G C G G G G G G G G G G G
4 chr4_27275624 0 27275624 A T T T T T T T T T T T T T T T T T T T
4 chr4_27322157 0 27322157 G G G G C C G G G G G G G G G G G G G G
4 chr4_27340612 0 27340612 A A C C C C A A A A A A A A A A A A A A
4 chr4_27407498 0 27407498 T T T T T T T T A A A A T T T T T T A A
4 chr4_27417888 0 27417888 C C G G G G C C C C C C C C C C C C C C
4 chr4_27443489 0 27443489 A C C C C C C C C C C C C C C C C C C C
4 chr4_27472613 0 27472613 T T T T T T T T T T T T A A T T T T T T
4 chr4_27541526 0 27541526 A A A A A A A A C C C C A A A A A A C C
4 chr4_27592012 0 27592012 T T T T T T T T T T T T A A T T A A T T
4 chr4_27612969 0 27612969 A C A A A A A A C C C C A A A A A A C C
4 chr4_27644317 0 27644317 A A A A A A A A A A C C A A A A A A A A
4 chr4_27778591 0 27778591 T T T T T T T T T T T T T T T T G G T T
4 chr4_27832941 0 27832941 A A A A A A A A T T T T A A A A A A T T
4 chr4_27844582 0 27844582 T T T T T T T T T T T T T T A A T T T T
4 chr4_27859406 0 27859406 G G G G G G G G C C C C G G G G G G C C
4 chr4_27867089 0 27867089 C C C C C C C C C C C C A A C C C C C C
4 chr4_27872690 0 27872690 G G G G G G G G G G C G G G G G G G G G
4 chr4_27875591 0 27875591 G G G G G G G G T T T T G G G G G G T T
4 chr4_27970716 0 27970716 C C C C C C C C C C C C C C C C A C C C
4 chr4_27973881 0 27973881 T T G G G G G G G G G G G G G G G G G G
4 chr4_27991213 0 27991213 C C G G G G C C G G G G G G G G G G G G
4 chr4_28001470 0 28001470 T T T T T T T T G G G G T T T T T T G G
4 chr4_28013616 0 28013616 G G G G G G G G T T T T G G G G G G T T
4 chr4_28026602 0 28026602 T T T T T T T T G G G G T T T T T T G G
4 chr4_28031987 0 28031987 T T T T T T T T G G G G T T T T T T G G
4 chr4_28065585 0 28065585 T T T T T T T T A T T T T T T T T T T T
4 chr4_28088472 0 28088472 T T G G G G T T G G G G G G G G G G G G
4 chr4_28095176 0 28095176 A A A A A A A A C C A C A A A A A A C C
4 chr4_28117881 0 28117881 A A A A A A A A A A A A A A A T A A A A
4 chr4_28126208 0 28126208 T T A A A A T T A A A A A A A A A A A A
4 chr4_28134663 0 28134663 G G G G G T G G G G G G G G G G G G G G
4 chr4_28156384 0 28156384 G G G G G G G G G G G G G T G G G G G G
4 chr4_28159346 0 28159346 A A C C C C A A A A A A A A A A A A A A
4 chr4_28202761 0 28202761 T T T T T T T T T T T T T T A A T T T T
4 chr4_28212283 0 28212283 C C C C C C C C C C C C C C A C C C C C
4 chr4_28219148 0 28219148 T T T T T T T T T T T T T T G T T T T T
4 chr4_28224874 0 28224874 C C C C C C C C C C A C C C C C C C C C
4 chr4_28270965 0 28270965 C C C C C C C C C C C C C G C C C C C C
4 chr4_28335201 0 28335201 T T T T T T T T G G G T T T T T T T G G
4 chr4_28386274 0 28386274 T T T T T T T T A A A A T T T T T T A A
4 chr4_28391628 0 28391628 T T T T T T T T A T T T T T T T T T A A
4 chr4_28403777 0 28403777 T T T T T T T T A A A A T T T T T T A A
4 chr4_28412641 0 28412641 T T T T T T T T T T T T T T T T A A T T
4 chr4_28476123 0 28476123 G G G G T T G G G G G G G G G G G G G G
4 chr4_28484109 0 28484109 T T G G G G G G G G G G G G G G G G G G
4 chr4_28487998 0 28487998 C C A A A A A A A A A A A A A A A A A A
4 chr4_28493567 0 28493567 G G G G G G G G G G G G G G G G C C G G
4 chr4_28514445 0 28514445 C C C C C C C C C C C G C C C C C C C C
4 chr4_28537242 0 28537242 T T T T T T T T G G G G T T T T T T G G
4 chr4_28550204 0 28550204 A A A A A A A A C C C C A A A A A A C C
4 chr4_28550474 0 28550474 A A A A A A A A T T T T A A A A A A T T
4 chr4_28574529 0 28574529 G G T T T T G G T T T T T T T T T T T T
4 chr4_28591539 0 28591539 A A A A A A A A A A A A A A A A A C A A
4 chr4_28603264 0 28603264 T T T T T T T T G T G T T T T T T T T T
4 chr4_28620484 0 28620484 G G T T T T T T T T T T T T T T T T T T
4 chr4_28623193 0 28623193 A A A A A A A A A A A A A A A A A T A A
4 chr4_28661306 0 28661306 G G G G G G G G C C C C G G G G G G C C
4 chr4_28683100 0 28683100 G G G G G G G G T T T T G G G G G G T T
4 chr4_28716232 0 28716232 T T T T T T T T A A A A T T T T T T A A
4 chr4_28749298 0 28749298 C C C C C C C C C C C C A A C C C C C C
4 chr4_28801241 0 28801241 C C C C C C C C A A A A C C C C C C A A
4 chr4_28840857 0 28840857 G G C C C C G G C C C C G G G G C C C C
4 chr4_28886047 0 28886047 A A A A A A A A A C A A A A A A A A C C
4 chr4_28891819 0 28891819 C C C C C C C C G G G G C C C C C C G G
4 chr4_28931936 0 28931936 T T T T T T T T T T T T G T T T T T T T
4 chr4_28947203 0 28947203 G G G G G G G G C C C C G G G G G G C C
4 chr4_28995809 0 28995809 A A A A A A A A A A A A A A A A C C A A
4 chr4_29020688 0 29020688 G G G G G G G G T T T T T T T T T T T T
4 chr4_29041729 0 29041729 G G G T G T G G G G G G G G G G G G G G
4 chr4_29060664 0 29060664 T T T T T T T T A A A A T T T T T T A A
4 chr4_29071492 0 29071492 T T T T T T T T T T T T T T A A T T T T
4 chr4_29086812 0 29086812 C C C C C C C C C C C C C C A C C C C C
4 chr4_29109585 0 29109585 G G C C C C C C C C C C C C C C C C C C
4 chr4_29120191 0 29120191 A A A A A A A A A C C C A A A A A A C C
4 chr4_29131433 0 29131433 A A A A A A A A A A A A A C A A A A A A
4 chr4_29146407 0 29146407 C C C C C C C C C C C C C G C C C C C C
4 chr4_29152676 0 29152676 T T T T T T T T T T T T T T A A T T T T
4 chr4_29156369 0 29156369 G G C G G G G G G G G G G G G G G G G G
4 chr4_29181134 0 29181134 C C C C C C C C G G G G C C C C C C G G
4 chr4_29182074 0 29182074 T T A A A A A A A A A A A A A A A A A A
4 chr4_29223244 0 29223244 C C A A A A C C C C C C C C C C C C C C
4 chr4_29225776 0 29225776 A A A A A A A A T T A T A A A A A A T T
4 chr4_29234863 0 29234863 G G G G G G G G C C C C G G G G G G G G
4 chr4_29285635 0 29285635 A A A A A A C C A A A A A A A A A A A A
4 chr4_29290905 0 29290905 G G G G G G G G G G G G T T G G T T G G
4 chr4_29322814 0 29322814 A A A A A A A A C C C C A A A A A A C C
4 chr4_29339910 0 29339910 C C C C C C C C G G G G C C C C C C G G
4 chr4_29363033 0 29363033 G G G G G G G G T T T T G G G G G G T T
4 chr4_29373218 0 29373218 C C C C C C C C G G G G C C C C C C G G
4 chr4_29402080 0 29402080 C C G G C C C C C C C C C C C C C C C C
4 chr4_29417099 0 29417099 T T T T T T T T T T T T G T T T T T T T
4 chr4_29422793 0 29422793 C C C C C C C C C C C C A C C C C C C C
4 chr4_29422934 0 29422934 T T A A T T T T T T T T T T T T T T T T
4 chr4_29485824 0 29485824 C C C C C C C C G G G G C C C C C C G G
4 chr4_29488310 0 29488310 C C C C C C A A C C C C C C C C C C C C
4 chr4_29489506 0 29489506 C C C C A A C C C C C C C C C C C C C C
4 chr4_29504348 0 29504348 T T T T A A T T T T T T T T T T T T T T
4 chr4_29509688 0 29509688 C C A A A A C C A A A A A A A A A A A A
4 chr4_29512226 0 29512226 T T A T T T T T T T T T T T T T T T T T
4 chr4_29576474 0 29576474 C C C C C C C C C C C C C C A A C C C C
4 chr4_29581714 0 29581714 A A A A A A A A T T T T A A A A A A T T
4 chr4_29591951 0 29591951 C C C C C C C C A C A A C C C C C C A A
4 chr4_29707195 0 29707195 A T T T A A A A T T T T T T T T T T T T
4 chr4_29723211 0 29723211 G G G G G G G G G G C G G G G G G G G G
4 chr4_29732625 0 29732625 T T T T A T T T T T T T T T T T T T T T
4 chr4_29732863 0 29732863 C C C C C C C C C C C C A A C C C C C C
4 chr4_29734839 0 29734839 T T T T T T T T T T T T T T T T A T T T
4 chr4_29742454 0 29742454 G G G G G G G G G G G G G G T T G G G G
4 chr4_29765202 0 29765202 A A A A A A A A A A A A A T A A A A A A
4 chr4_29778199 0 29778199 G G T T G G G G G G G G G G G G G G G G
4 chr4_29778758 0 29778758 C C C C C C C C C C C C C C A A C C C C
4 chr4_29782120 0 29782120 C C C C C C C C C C C C C C A A C C C C
4 chr4_29782624 0 29782624 A C A A A A A A A A A A A A A A A A A A
4 chr4_29787560 0 29787560 T T T T T T T T G G G G T T T T T T G G
4 chr4_29860765 0 29860765 C C C C C C C C A A A A C C C C C C A A
4 chr4_29884972 0 29884972 A A A A A A A A T T T T A A A A A A T T
4 chr4_29956563 0 29956563 G G G G G G G G G G G G C G G G G G G G
4 chr4_29979857 0 29979857 C C C C C C G G C C C C C C C C C C C C
4 chr4_29983825 0 29983825 G G G G G G G G T T T T G G G G G G T T
4 chr4_30014946 0 30014946 C C C C C G C C C C C C C C C C C C C C
4 chr4_30025711 0 30025711 G G G G G G G G G G G T G G G G G G G G
4 chr4_30026123 0 30026123 C C C C C C C C C C C C C C C C C G C C
4 chr4_30058513 0 30058513 T T T T A A T T A A A A A A A A A A A A
4 chr4_30062144 0 30062144 T T T T T T T T T T T T T T G G T T T T
4 chr4_30080281 0 30080281 G G G G C C G G G G G G G G G G G G G G
4 chr4_30083737 0 30083737 C C A A A A C C A A A A A A A A A A A A
4 chr4_30091245 0 30091245 T T T T T T T T G T G T T T T T T T T T
4 chr4_30121844 0 30121844 C C C C C C C C C C C C A C C C C C C C
4 chr4_30134614 0 30134614 A A A A A A A A T T T T A A A A A A T T
4 chr4_30147945 0 30147945 G G G G G G G G G G G G C G G G G G G G
4 chr4_30159494 0 30159494 G G G G G G G G C C C C G G G G G G C C
4 chr4_30169137 0 30169137 C C C C C C C C A A A A C C C C C C A A
4 chr4_30183725 0 30183725 G G G G G G G G G G G G C G G G G G G G
4 chr4_30185011 0 30185011 A A A A A A A A T T T T A A A A A A T T
4 chr4_30218517 0 30218517 G G G G G G G G T T T T G G G G G G T T
4 chr4_30229797 0 30229797 T T T T T T T T A A A A T T T T T T A A
4 chr4_30246927 0 30246927 C C A C C C C C C C C C C C C C C C C C
4 chr4_30250151 0 30250151 G G G G G G G G T T T T G G G G G G T T
4 chr4_30284290 0 30284290 C C C C C C C C A A A A C C C C C C A A
4 chr4_30306001 0 30306001 A A A A A A A A T T T T A A A A A A T T
4 chr4_30322605 0 30322605 G G G G G G G G T T T T G G G G G G T T
4 chr4_30341209 0 30341209 G G G G G G G G G G G G C G G G G G G G
4 chr4_30353395 0 30353395 C C A C C C C C C C C C C C C C C C C C
4 chr4_30356165 0 30356165 A A A A A A A A T T T T A A A A A A T T
4 chr4_30430804 0 30430804 G G T T T T G G T T T T T T T T T T T T
4 chr4_30484317 0 30484317 G G G G G T G G G G G G G G G G G G G G
4 chr4_30486167 0 30486167 C C A A A A A A A A A A A A A A A A A A
4 chr4_30500963 0 30500963 G G C C C C C C C C C C C C C C C C C C
4 chr4_30501101 0 30501101 G G G G G G G G G G G G G G G G C G G G
4 chr4_30505965 0 30505965 C C C C C C C C G G G G C C C C C C G G
4 chr4_30582304 0 30582304 T T T T T T T T T T T T T T G T T T T T
4 chr4_30615748 0 30615748 T T T T T T T T A A A A T T T T T T A A
4 chr4_30616631 0 30616631 T T G G G G T T G G G G G G G G G G G G
4 chr4_30655052 0 30655052 G G G G G G G G C C C C G G G G G G C C
4 chr4_30696331 0 30696331 G G T T T T G G T T T T T T T T T T T T
4 chr4_30730814 0 30730814 C C C C C C C C C C C C C C C G C C C C
4 chr4_30734242 0 30734242 T T G G G G T T G G G G G G G G G G G G
4 chr4_30742807 0 30742807 A A A A A A A A A A A A A A A A C C A A
4 chr4_30768046 0 30768046 G G G G G G G G G G G G G G C C G G G G
4 chr4_30768055 0 30768055 A A A A A A A A C C C C A A A A A A C C
4 chr4_30781935 0 30781935 A A A A A A A A A A A A T T A A A A A A
4 chr4_30790228 0 30790228 G G G G G G G G C G C C G G G G G G G G
4 chr4_30812178 0 30812178 A A A A A A A A A A A A A C A A A A A A
4 chr4_30815207 0 30815207 C C C C C C C C C C C G C C C C C C C C
4 chr4_30815556 0 30815556 G G G G G G G G G G G G G G G T G G G G
4 chr4_30820239 0 30820239 T T A A A A A A A A A A A A A A A A A A
4 chr4_30824292 0 30824292 C C C C C C C C C C C C G G C C C C C C
4 chr4_30827702 0 30827702 T T T T T T T T T T T T T T T T G T T T
4 chr4_30842471 0 30842471 A A A A A A A A A T A A A A A A A A A A
4 chr4_30851543 0 30851543 T T T T T T T T T T T T T T G T T T T T
4 chr4_30871803 0 30871803 T T T T T T T T T T G T T T T T T T T T
4 chr4_30872983 0 30872983 C C C C C C C C C C C C C C C C A A C C
4 chr4_30920368 0 30920368 G G G G G G G G C C C C G G G G G G C C
4 chr4_30953763 0 30953763 G G G G G G G G G G G G G G G G T T G G
4 chr4_30956275 0 30956275 T T T T T T T T T T A T T T T T T T T T
4 chr4_30969172 0 30969172 C C A A A A C C A A A A A A A A A A A A
4 chr4_30985076 0 30985076 C C C C C C C C A A A A C C C C C C A A
4 chr4_30999985 0 30999985 G G G G G G G G C C C C G G G G G G C C
4 chr4_31009020 0 31009020 T T T T A T T T A A A A A A A A A A A A
4 chr4_31017850 0 31017850 G G G G G G G G T T T T G G G G G G T T
4 chr4_31028010 0 31028010 C C G G G G G G G G G G G G G G G G G G
4 chr4_31028966 0 31028966 A A C C C C C C C C C C C C C C C C C C
4 chr4_31031373 0 31031373 A A A A A A A A A A A A C C C C C C A A
4 chr4_31053456 0 31053456 A A A A A A A A T T T T A A A A A A T T
4 chr4_31055470 0 31055470 T T T T T T T T G G G G T T T T T T G G
4 chr4_31074843 0 31074843 T T T T T T T T G G G G T T T T T T G G
4 chr4_31078760 0 31078760 A A A A A A A A A A A A A C A A A A A A
4 chr4_31114684 0 31114684 T T T T T T T T G G G G T T T T T T G G
4 chr4_31120307 0 31120307 C C C C C C C C A A A C C C C C C C C C
4 chr4_31133009 0 31133009 A A T T T T T T T T T T T T T T T T T T
4 chr4_31134688 0 31134688 T T T T T T T T G G G T T T T T T T T T
4 chr4_31140515 0 31140515 A A A A A A A A A A A A A A A T A A A A
4 chr4_31178189 0 31178189 A A A A A A A A T T T T A A A A A A T T
4 chr4_31196436 0 31196436 T T A A A A T T T T T T A A A A A A T T
4 chr4_31201950 0 31201950 G G G G G G G G G G G G G G C C C C G G
4 chr4_31225701 0 31225701 G G G G G G G G G G G G G G G G T T G G
4 chr4_31237868 0 31237868 C C A A A A C C C C C C C C C C C C C C
4 chr4_31251517 0 31251517 A A A A A A A A A A A A A C A A A A A A
4 chr4_31273332 0 31273332 T T T T T T G G T T T T T T T T T T T T
4 chr4_31318949 0 31318949 C C A C C C C C C C C C C C C C C C C C
4 chr4_31323675 0 31323675 T T T T T T T T T T T T T T T T A A T T
4 chr4_31329833 0 31329833 C C C C C C C C C C C C C C C G C C C C
4 chr4_31337714 0 31337714 T T T T G G T T T T T T T T T T T T T T
4 chr4_31418516 0 31418516 A A A A A A A A A A A A A A A T A A A A
4 chr4_31435962 0 31435962 T T T T T T T T A A A A T T T T T T A A
4 chr4_31448438 0 31448438 G G G G G G G G G G G G C G G G G G G G
4 chr4_31475610 0 31475610 T T G G G G T T T T T T T T T T T T T T
4 chr4_31505245 0 31505245 T T T T T T T T G G G G T T T T T T G G
4 chr4_31512751 0 31512751 T T T T T T T T T T T T G T T T T T T T
4 chr4_31538766 0 31538766 T T T T T T T T G G G G T T T T T T G G
4 chr4_31547263 0 31547263 C C A A A A C C C C C C C C C C C C C C
4 chr4_31548734 0 31548734 T T T T T T T T T T T T G T T T T T T T
4 chr4_31561350 0 31561350 G G T T T T G G T T T T T T T T T T T T
4 chr4_31566661 0 31566661 T T T T T T G G T T T T T T T T T T T T
4 chr4_31666969 0 31666969 C C C C C C C C C C A C C C C C C C C C
4 chr4_31706932 0 31706932 A A A A A A A A A A A A C C C C A A A A
4 chr4_31708569 0 31708569 A A A A A A A A A A A A A C A A A A A A
4 chr4_31721970 0 31721970 T T T T T T T T T T T T G T T T T T T T
4 chr4_31767666 0 31767666 C C C C C C C C G G G G G G G G G G G G
4 chr4_31787130 0 31787130 G G G G T T G G G G G G G G G G G G G G
4 chr4_31790588 0 31790588 A A A A A A A A A A A A A A A C A A A A
4 chr4_31803687 0 31803687 A A A A A A A A C C C C A A A A A A C C
4 chr4_31816344 0 31816344 G G G G G G G G G G G G G G T T G G G G
4 chr4_31817968 0 31817968 A A A A A A A A A C A A A A A A A A A A
4 chr4_31820245 0 31820245 A A A A A A A A T T T T A A A A A A T T
4 chr4_31859179 0 31859179 A A A A A A A A A A A T A A A A A A A A
4 chr4_31859399 0 31859399 G G G G G G G G C G G G G G G G G G G G
4 chr4_31870378 0 31870378 T T T T T T T T T T T T T T G G T T T T
4 chr4_31889851 0 31889851 C C C C C C C C C C A A C C C C C C A A
4 chr4_31936169 0 31936169 T T T T T T T T T T G G T T T T T T T T
4 chr4_31948340 0 31948340 A A A A A A A A A A A A A A A C A A A A
4 chr4_31959712 0 31959712 A A A A A A A A C C C C A A A A A A C C
4 chr4_31982232 0 31982232 A A A A A A A A C C C C A A A A A A C C
4 chr4_32133242 0 32133242 A A A C A A A A A A A A A A A A A A A A
4 chr4_32155846 0 32155846 A A T T T T A A A A A A A A A A A A A A
4 chr4_32174145 0 32174145 A A A A A A A A A A A A T T A A A A A A
4 chr4_32244232 0 32244232 G G G G G G G G G G G G G G C G G G G G
4 chr4_32281525 0 32281525 C C C C C C C C G G G G C C C C C C G G
4 chr4_32319357 0 32319357 C C C C C C C C G G G G C C C C C C G G
4 chr4_32373392 0 32373392 G G G G G G G G T T T T G G G G G G T T
4 chr4_32386640 0 32386640 C C C C A C C C C C C C C C C C C C C C
4 chr4_32395187 0 32395187 T T T T T T T T G G G G T T T T T T G G
4 chr4_32402497 0 32402497 C C C C C C C C G G G G C C C C C C G G
4 chr4_32444846 0 32444846 G G C C C C G G C C C C C C C C C C C C
4 chr4_32452658 0 32452658 C C C C C C C C C C C C C C C C G G C C
4 chr4_32493463 0 32493463 C C C C C C C C G G G G C C C C C C G G
4 chr4_32505678 0 32505678 G G G G G G G G G G G G G G G G T T G G
4 chr4_32544708 0 32544708 A A A A A A A A C C C C A A A A A A C C
4 chr4_32566074 0 32566074 C C C C G G C C C C C C C C C C C C C C
4 chr4_32572758 0 32572758 A A A A A A A A A A A A A A T T A A A A
4 chr4_32597780 0 32597780 T T G G T T T T T T T T T T T T T T T T
4 chr4_32631031 0 32631031 A A A A A A A A A A A A A A A T A A A A
4 chr4_32646539 0 32646539 C C C C C C C C C C C C C C C C A C C C
4 chr4_32650922 0 32650922 T T T T T T T T T T T T A T T T A A T T
4 chr4_32654650 0 32654650 C C C C C C C C G G G G C C C C C C G G
4 chr4_32658701 0 32658701 G G G G G G G G G G G G G G G G T T G G
4 chr4_32680622 0 32680622 C C C C C C C C C C C C C C C C G G C C
4 chr4_32685831 0 32685831 G G G G G T G G G G G G G G G G G G G G
4 chr4_32729862 0 32729862 G G T T T T G G G G G G G G G G G G G G
4 chr4_32743479 0 32743479 A A A A A A A A A A T T A A A A A A A A
4 chr4_32809924 0 32809924 A A C C A A A A A A A A A A A A A A A A
4 chr4_32837836 0 32837836 T T T T A T T T A A A A T T A A T T A A
4 chr4_32854342 0 32854342 T T T T T T T T T T T T T T T T A A T T
4 chr4_32857528 0 32857528 C C C G G G C C C C C C C C C C C C C C
4 chr4_32861315 0 32861315 G G G G G G G G C C C C G G G G G G C C
4 chr4_32865896 0 32865896 A A C C C C A A C C C C C C C C C C C C
4 chr4_32870532 0 32870532 T T T T A T T T T T T T T T T T T T T T
4 chr4_32918238 0 32918238 T T T T T T T T G G G G G G T T G G G G
4 chr4_32946681 0 32946681 A C A A A A A A A A A A A A A A A A A A
4 chr4_32946874 0 32946874 A A A A A A A A A A A A T T A A A A A A
4 chr4_32958571 0 32958571 C C C C C C C C G G G G C C C C C C G G
4 chr4_32969315 0 32969315 T T T T T T T T T T T T T T T T G G T T
4 chr4_32972277 0 32972277 C C C C C C C C A A A A C C C C C C A A
4 chr4_32981136 0 32981136 T T T T T T T T T T T T A A A A A A T T
4 chr4_32984158 0 32984158 G G G T G G G G G G G G G G G G G G G G
4 chr4_32993415 0 32993415 T T A T T T T T T T T T T T T T T T T T
4 chr4_33016973 0 33016973 G G G T G G G G G G G G G G G G G G G G
4 chr4_33017780 0 33017780 A A A A A A A A A T A A A A A A A A A A
4 chr4_33054979 0 33054979 G G G G G G G G G G G G T T G G T T G G
4 chr4_33087766 0 33087766 G G G G C G G G G G G G G G G G G G G G
4 chr4_33132182 0 33132182 C C C C C C C C C C C C C C C C A C C C
4 chr4_33139302 0 33139302 A A A A A A A A T T T T A A A A A A T T
4 chr4_33150747 0 33150747 A A A A A A A A T T T T A A A A A A T T
4 chr4_33153796 0 33153796 G G T T T T G G G G G G G G G G G G G G
4 chr4_33159213 0 33159213 T T T T T T T T G T T T T T T T T T G G
4 chr4_33198968 0 33198968 A A T T A A A A T T T T A A A A A A T T
4 chr4_33210504 0 33210504 C C A A A C C C C C C C C C C C C C C C
4 chr4_33213011 0 33213011 C C C C C C C C A A A A C C C C C C A A
4 chr4_33262788 0 33262788 A A A A A A A A A A A A A A A A C C A A
4 chr4_33283970 0 33283970 C C C C C C C C C C A C C C C C C C A A
4 chr4_33297410 0 33297410 G G G G G G G G C G G G G G G G G G C C
4 chr4_33322042 0 33322042 C C C C C C C C A A A A C C C C C C A A
4 chr4_33325579 0 33325579 C C C C C C C C A A C C C C C C C C C C
4 chr4_33330631 0 33330631 T T T T T T T T G T T T T T T T T T T T
4 chr4_33341238 0 33341238 A A T T T T A A T T T T T T T T T T T T
4 chr4_33341475 0 33341475 G G C C C C C C C C C C C C C C C C C C
4 chr4_33381119 0 33381119 T T T T T T T T G G G G T T T T T T G G
4 chr4_33398208 0 33398208 A A A A A A A A A A A A A A A A T T A A
4 chr4_33427748 0 33427748 C C C G C C C C C C C C C C C C C C C C
4 chr4_33444269 0 33444269 T T T T T T T T T T T T T T A T T T T T
4 chr4_33469040 0 33469040 A A A A A A A A T T T T A A A A A A T T
4 chr4_33497123 0 33497123 G G T T G G G G G G G G G G G G G G G G
4 chr4_33529765 0 33529765 A A A A A A A A A A A A A A A A A T A A
4 chr4_33546478 0 33546478 A A A A A A A A A A A A A A C C A A A A
4 chr4_33549379 0 33549379 C C C C C C C C C C C C C G C C C C C C
4 chr4_33557817 0 33557817 G G G G G G T T G G G G G G G G G G G G
4 chr4_33566678 0 33566678 A A A A A A A A A A A A A A A A T T A A
4 chr4_33599062 0 33599062 G G G G G G G G C G G G G G G G G G C C
4 chr4_33609140 0 33609140 T T T T T T T T T T T T A A A A A A T T
4 chr4_33613637 0 33613637 C C C G C C C C C C C C C C C C C C C C
4 chr4_33616769 0 33616769 G G G G G G G G G G G G G G G G G T G G
4 chr4_33620369 0 33620369 G G G G G G G G G G G G C C G G G G G G
4 chr4_33621388 0 33621388 C C C C C C C C C C C C C C G G C C C C
4 chr4_33627947 0 33627947 G G G G G G G G G G G G G G G G C G G G
4 chr4_33658037 0 33658037 G G G G G G G G G G C G G G G G G G G G
4 chr4_33680274 0 33680274 G G G G G G T T G G G G G G G G G G G G
4 chr4_33698782 0 33698782 A A A A A A A A A A A T A A A A A A A A
4 chr4_33741262 0 33741262 A A A A A A A A A A A A A C A A A A A A
4 chr4_33743948 0 33743948 T T T T T T T T T T T T T T G G T T T T
4 chr4_33767559 0 33767559 G G G G G G G G T T T T G G G G G G T T
4 chr4_33783211 0 33783211 C C A A A A C C C C C C C C C C A A C C
4 chr4_33799406 0 33799406 T T G G G G G G G G G G G G G G G G G G
4 chr4_33818956 0 33818956 A A A A A A A A C C C C A A A A A A C C
4 chr4_33831605 0 33831605 C C C C C G C C C C C C C C C C C C C C
4 chr4_33845059 0 33845059 T T T T T T T T A A A A T T T T T T A A
4 chr4_33872399 0 33872399 A A A A A A A A C C C C A A A A A A C C
4 chr4_33882473 0 33882473 A A A A A A A A A A A A A A A A A T A A
4 chr4_33926530 0 33926530 T T T T T T T T G G G G T T T T T T G G
4 chr4_33929346 0 33929346 C C A A C C C C C C C C C C C C C C C C
4 chr4_33929563 0 33929563 A A T T A A A A A A A A A A A A A A A A
4 chr4_33948909 0 33948909 C C C C C C C C A C C C C C C C C C A A
4 chr4_33977008 0 33977008 A A A A A A A A C C C C A A A A A A C C
4 chr4_34003580 0 34003580 T T T T T T T T T T T T T T G G T T T T
4 chr4_34018929 0 34018929 T T T T T T T T T T T T A T A A T T T T
4 chr4_34029391 0 34029391 T T T T T T T T T T T T A T T T T T T T
4 chr4_34038238 0 34038238 G G G G G G G G G G G G C G G G G G G G
4 chr4_34041103 0 34041103 A A A A A A A A C C C C A A A A A A C C
4 chr4_34058823 0 34058823 A A A A A A A A C C C C A A A A A A C C
4 chr4_34063025 0 34063025 A C C C C C A A C C C C C C C C C C C C
4 chr4_34070846 0 34070846 C C C C C C C C C G C C C C C C C C G G
4 chr4_34082383 0 34082383 C C C C C C C C C C C C C C C C A C C C
4 chr4_34098981 0 34098981 C C C C C C C C C C C C C C G G C C C C
4 chr4_34125654 0 34125654 T T T T T T T T A A A A T T T T T T A A
4 chr4_34136243 0 34136243 G G G G G G G G T T T T G G G G G G T T
4 chr4_34167922 0 34167922 A A A A A A A A A A A A A A A A C C A A
4 chr4_34176787 0 34176787 G G G G G G G G C C C C G G G G G G C C
4 chr4_34206252 0 34206252 G G T T G T G G T T T T G G G G G G T T
4 chr4_34257498 0 34257498 T T T T T T T T T T A T T T T T T T T T
4 chr4_34276172 0 34276172 G G G G G G C C G G G G G G G G G G G G
4 chr4_34290352 0 34290352 T T T T T T T T A A A A T T T T T T A A
4 chr4_34328152 0 34328152 A A A A A A T T A A A A A A A A A A A A
4 chr4_34340644 0 34340644 C C A A A A C C A A A A A A A A A A A A
4 chr4_34352498 0 34352498 G G G G G G G G T T T T G G G G G G T T
4 chr4_34387611 0 34387611 A A A A A C A A A A A A A A A A A A A A
4 chr4_34389306 0 34389306 C C C C C C C C C G C C C C C C C C G G
4 chr4_34403216 0 34403216 C C C C C C C C C C C G C C C C C C C C
4 chr4_34416032 0 34416032 A A A A A A A A C C C C A A A A A A C C
4 chr4_34418267 0 34418267 A A A A A T A A A A A A A A A A A A A A
4 chr4_34423160 0 34423160 T T T T T T T T T T G T T T T T T T T T
4 chr4_34425297 0 34425297 T T T T T T T T T T T T T T G T T T T T
4 chr4_34446364 0 34446364 C G C C C C G G C C C C C C C C C C C C
4 chr4_34446900 0 34446900 C C C C C C C C A C A C C C C C C C C C
4 chr4_34465664 0 34465664 G G G G G G G G T T T T G G G G G G T T
4 chr4_34510082 0 34510082 C C C C C C C C G G G G C C C C C C G G
4 chr4_34612109 0 34612109 C C C C C C C C G G C C C C C C C C G G
4 chr4_34618483 0 34618483 G G G G G G G G T T G G G G G G G G T T
4 chr4_34657179 0 34657179 C C C G G G C C C C C C C C C C C C C C
4 chr4_34657412 0 34657412 T T T T T T G G T T T T T T T T T T T T
4 chr4_34665619 0 34665619 T T T T T T T T G G G G T T T T T T G G
4 chr4_34668350 0 34668350 T T T T T T T T T T T T T T G T T T T T
4 chr4_34670342 0 34670342 G G G G G G G G G G G G G G T T G G G G
4 chr4_34702798 0 34702798 T T G G G G T T T T T T T T T T T T T T
4 chr4_34716910 0 34716910 C C C C C C C C A A A A C C C C C C A A
4 chr4_34727412 0 34727412 A A A A A A A A C C A A A A A A A A A A
4 chr4_34765748 0 34765748 C C C C C C C C C C C C A C C C C C C C
4 chr4_34776110 0 34776110 C C G G G G C C C C C C C C C C C C C C
4 chr4_34779333 0 34779333 G G G G G G G G G G G G G G G G T T G G
4 chr4_34800403 0 34800403 A A A A A A A A A A A A A C A A A A A A
4 chr4_34832685 0 34832685 G G G G G G G G C C C C G G G G G G C C
4 chr4_34843266 0 34843266 G G G G G G G G T T T T G G G G G G T T
4 chr4_34888518 0 34888518 T T T T T T T T A A A A T T T T T T A A
4 chr4_34937647 0 34937647 A A A A A T A A A A A A A A A A A A A A
4 chr4_34939762 0 34939762 G G G G C G G G G G G G G G G G G G G G
4 chr4_34943432 0 34943432 A A A A A A A A A T A A A A A A A A A A
4 chr4_34944920 0 34944920 G G G G G G G G G G G T G G G G G G G G
4 chr4_34997720 0 34997720 T T T T T T T T T T T T G G G G T T T T
4 chr4_35002826 0 35002826 A A A A A A A A C C C C A A A A A A C C
4 chr4_35071139 0 35071139 T T A A A A T T A A A A T T T T T T A A
4 chr4_35072479 0 35072479 C C C C C G C C C C C C C C C C C C C C
4 chr4_35075711 0 35075711 T T T T T T T T G G G G T T T T T T G G
4 chr4_35089823 0 35089823 C C C C C C C C C G C C C C C C C C C C
4 chr4_35100323 0 35100323 G G G G G G G G C G G G G G G G G G G G
4 chr4_35109431 0 35109431 T T T T T T T T A A A A T T T T T T A A
4 chr4_35119626 0 35119626 T T T T T T T T G G G G T T T T T T G G
4 chr4_35126961 0 35126961 C C C C C C C C A A A A C C C C C C A A
4 chr4_35141373 0 35141373 G G T T T T T T T T T T T T T T T T T T
4 chr4_35163346 0 35163346 T T G T T T T T T T T T T T T T T T T T
4 chr4_35172139 0 35172139 C C C C C C C C A A A A C C C C C C A A
4 chr4_35177040 0 35177040 G G C G G G G G G G G G G G G G G G G G
4 chr4_35183200 0 35183200 G G G G G G G G T T T T G G G G G G T T
4 chr4_35239700 0 35239700 A A A A A C A A A A A A A A A A A A A A
4 chr4_35245411 0 35245411 C C C C C C C C C C C C C C C G C C C C
4 chr4_35248735 0 35248735 T T T T A T T T T T T T T T T T T T T T
4 chr4_35253949 0 35253949 G G G G G G G G G G G G G G G G C G G G
4 chr4_35263190 0 35263190 C C C C C C A A C C C C C C C C C C C C
4 chr4_35264062 0 35264062 C C C C C C C C G G C G C C C C C C C C
4 chr4_35271221 0 35271221 C C C C C C C C C C C C C G C C C C C C
4 chr4_35276812 0 35276812 G G G G G G G G C C C C G G G G G G C C
4 chr4_35341925 0 35341925 G G G G G G G G G T G G G G G G G G G G
4 chr4_35370603 0 35370603 C G C C C C C C C C C C C C C C C C C C
4 chr4_35379925 0 35379925 T T T T T T A A T T T T T T T T T T T T
4 chr4_35390250 0 35390250 T T T T T T T T T T T T G T T T T T T T
4 chr4_35394202 0 35394202 A A A A A A A A A A A T A A A A A A A A
4 chr4_35398060 0 35398060 G G G G G G G G T T T T G G G G G G T T
4 chr4_35400171 0 35400171 A T A A A A A A A A A A A A A A A A A A
4 chr4_35401580 0 35401580 C C C C C C C C C C A C C C C C C C C C
4 chr4_35402123 0 35402123 G G G G G G G G G G G G G T G G G G G G
4 chr4_35413522 0 35413522 G G G G G G G G T T T T G G G G G G T T
4 chr4_35420238 0 35420238 C C C C C C C C G G G G C C C C C C G G
4 chr4_35445041 0 35445041 T T T T T T T T A T T T T T T T T T T T
4 chr4_35451854 0 35451854 A A A A A A A A A A A A A A C C A A A A
4 chr4_35469701 0 35469701 T T T T T T T T G G T T T T T T T T G G
4 chr4_35505092 0 35505092 G G G G G G G G G G G G C C C C C C G G
4 chr4_35516742 0 35516742 G G G G G G G G T T T T G G G G G G T T
4 chr4_35571778 0 35571778 T T G G G G T T G G G G G G G G G G G G
4 chr4_35646229 0 35646229 T T T T T T T T T T T T T T G T T T T T
4 chr4_35681012 0 35681012 A A A A A A A A A A A A A A A C A A A A
4 chr4_35695673 0 35695673 G G G G G G G G C C C C G G G G G G C C
4 chr4_35705682 0 35705682 G G G G G G G G G G G G T T T T G G G G
4 chr4_35752632 0 35752632 T T T T T T T T G G G G T T T T T T G G
4 chr4_35755407 0 35755407 A A A A A A A A C C C C A A A A A A C C
4 chr4_35824567 0 35824567 A A A A A A A A A A A A A C A A A A A A
4 chr4_35863158 0 35863158 T T T T T T T T T T T T T T A T T T T T
4 chr4_35868589 0 35868589 T T T T T T T T G G G G T T T T T T G G
4 chr4_35887023 0 35887023 T T T T T T T T G T T T T T T T T T T T
4 chr4_35899344 0 35899344 G G G G G G G G G G G T G G G G G G T T
4 chr4_35940626 0 35940626 T T T T T T T T G G G G T T T T G T G G
4 chr4_35950880 0 35950880 G G G G G G G G G G G G G G T T G G G G
4 chr4_36025559 0 36025559 A A A A A A A A T T T T A A A A A A T T
4 chr4_36042252 0 36042252 A C A A A A A A A A A A A A A A A A A A
4 chr4_36047947 0 36047947 A A A A A A A A C C C C A A A A A A C C
4 chr4_36059109 0 36059109 C C C C C C C C G G G G C C C C C C G G
4 chr4_36087023 0 36087023 C C C C C C C C G G G G C C C C C C G G
4 chr4_36151416 0 36151416 C G G G G G G G G G G G G G G G G G G G
4 chr4_36155015 0 36155015 G G G G G G G G C C C C G G G G G G C C
4 chr4_36179255 0 36179255 C C C C C C C C C C C C C C C C G G C C
4 chr4_36183361 0 36183361 T T T T T T T T T T T T A T T T T T T T
4 chr4_36188434 0 36188434 A A A A A A A A A A T T A A A A A A A A
4 chr4_36197116 0 36197116 A A A A A A A A A C A A A A A A A A A A
4 chr4_36205932 0 36205932 C C C C C C C C A C C C C C C C C C C C
4 chr4_36210703 0 36210703 G G G G G G G G G G G G G G C C G G G G
4 chr4_36225300 0 36225300 C C C C C C C C C C C C G G C C C C C C
4 chr4_36226204 0 36226204 C C C C C C C C C G C C C C C C C C C C
4 chr4_36229669 0 36229669 T T T T T T T T T T G G T T T T T T T T
4 chr4_36234323 0 36234323 G G G G G G G G G G G G G G G G C C G G
4 chr4_36247181 0 36247181 A A A A A A A A C C C C A A A A A A C C
4 chr4_36256777 0 36256777 A A A A A A A A C C C C C C C C A A C C
4 chr4_36261709 0 36261709 C G G G G G G G G G G G G G G G G G G G
4 chr4_36357860 0 36357860 C C C C C C C C C C C C C C C C G G C C
4 chr4_36386341 0 36386341 A C C C C C C C C C C C C C C C C C C C
4 chr4_36393403 0 36393403 C C C C C C C C C C C C C C C C G G C C
4 chr4_36403471 0 36403471 G G G G G G G G G G G G G G T T G G G G
4 chr4_36406264 0 36406264 A A A A A A A A A A C C A A A A A A A A
4 chr4_36420403 0 36420403 T T T T T T T T G G G G T T T T T T G G
4 chr4_36442647 0 36442647 T T T T A T T T T T T T T T T T T T T T
4 chr4_36480181 0 36480181 C C C C A C C C C C C C C C C C C C C C
4 chr4_36513075 0 36513075 C C C C C C C C A A A A C C C C C C A A
4 chr4_36530266 0 36530266 C C C C C C C C C C C C A A C C C C C C
4 chr4_36536764 0 36536764 C C C C C C A A C C C C C C C C C C C C
4 chr4_36547526 0 36547526 G G G G G G G G T T T T G G G G G G T T
4 chr4_36596252 0 36596252 T T T T T T T T T T T T T T T T G G T T
4 chr4_36609626 0 36609626 A A A A A A A A A A A A C C A A A A A A
4 chr4_36610503 0 36610503 A A A A A A A A T T T T A A A A A A T T
4 chr4_36628819 0 36628819 T T T T T T T T A A A A T T T T T T A A
4 chr4_36646239 0 36646239 G G G G G T G G G G G G G G G G G G G G
4 chr4_36650752 0 36650752 G G G G G G G G C C C C G G G G G G C C
4 chr4_36699144 0 36699144 A A C C C C A A A A A A A A A A A A A A
4 chr4_36704004 0 36704004 G G G G G G G G C C C C C C C C C C C C
4 chr4_36710587 0 36710587 C C C C C C C C C C C C G G G G G G C C
4 chr4_36718796 0 36718796 T T G G G G T T T T T T T T T T T T T T
4 chr4_36723443 0 36723443 C C C C C C C C C C C C A C C C C C C C
4 chr4_36753170 0 36753170 G G G G G G G G C C C C G G G G G G C C
4 chr4_36850944 0 36850944 G G G G G G G G G G G G G T G G G G G G
4 chr4_36850973 0 36850973 A A A A A A A A A C C C A A A A A A C C
4 chr4_36860549 0 36860549 G G G G G G G G C C C C G G G G G G C C
4 chr4_36869648 0 36869648 A A A A A A A A A A A A A A A A A C A A
4 chr4_36873738 0 36873738 T T T T T T T T G G G G T T T T T T G G
4 chr4_36887815 0 36887815 T T T T T T T T G G G G G G G G G G G G
4 chr4_36897053 0 36897053 C C C C C C C C C C C C C G C C C C C C
4 chr4_36904867 0 36904867 G G G G G G G G C C C C G G G G G G C C
4 chr4_36949984 0 36949984 A A A A A A A A A A A A T T A A A A A A
4 chr4_36975747 0 36975747 T T T T T T T T A A A A T T T T T T A A
4 chr4_36981985 0 36981985 G G G G G G C C G G G G G G G G G G G G
4 chr4_36994551 0 36994551 A A A A A A C C A A A A A A A A A A A A
4 chr4_36996018 0 36996018 G G C C C G G G G G G G G G G G G G G G
4 chr4_36998217 0 36998217 A A A A A A A A A A A A A T A A A A A A
4 chr4_37010475 0 37010475 G G G G G G G G C C C C G G G G G G C C
4 chr4_37051212 0 37051212 A A A A A A A A A A C C A A A A A A A A
4 chr4_37053717 0 37053717 A A A A A A A A C C C C A A A A A A C C
4 chr4_37068099 0 37068099 G G G G G T G G G G G G G G G G G G G G
4 chr4_37088897 0 37088897 G G T T G T G G G G G G G G G G G G G G
4 chr4_37089645 0 37089645 G G G G G G G G T T T T G G G G G G T T
4 chr4_37096269 0 37096269 G G C C C C G G C C C C C C C C C C C C
4 chr4_37105902 0 37105902 T T T T T T T T A T T T T T T T T T T T
4 chr4_37116283 0 37116283 G G G G G G G G C C C C G G G G G G C C
4 chr4_37120327 0 37120327 C C C C A A C C C C C C C C C C C C C C
4 chr4_37138462 0 37138462 G G G G G T G G G G G G G G G G G G G G
4 chr4_37139240 0 37139240 G G G G G G G G G G G G G G G G G T G G
4 chr4_37154968 0 37154968 G G G G G G G G G G G G G T G G G G G G
4 chr4_37155043 0 37155043 G G G G G G G G C G G G G G G G G G C C
4 chr4_37156228 0 37156228 G G G G G G G G G T G G G G G G G G T T
4 chr4_37164216 0 37164216 T T T T T T T T G T T T T T T T T T T T
4 chr4_37170979 0 37170979 C C C C C C C C C C C C G G C C C C C C
4 chr4_37171030 0 37171030 G G G G G G G G G G G G G G G G C G G G
4 chr4_37231994 0 37231994 G G G G G G G G G G G G G G C C G G G G
4 chr4_37233166 0 37233166 C C C C C C C C G G C C C C C C C C G G
4 chr4_37244051 0 37244051 T T T T T T T T G G G G T T T T T T G G
4 chr4_37244177 0 37244177 A A C C C C A A C C C C C C C C C C C C
4 chr4_37272226 0 37272226 T T T T T T T T G G G G T T T T T T G G
4 chr4_37297875 0 37297875 A C C C C C C C C C C C C C C C C C C C
4 chr4_37342639 0 37342639 T T T T T T T T G T T T T T T T T T T T
4 chr4_37376670 0 37376670 G G G G G G G G C C C C G G G G G G C C
4 chr4_37413495 0 37413495 T T T T T T T T T T T T T T G G T T T T
4 chr4_37422982 0 37422982 A A A A A A A A A A A A A A A A A C A A
4 chr4_37428275 0 37428275 T T T T A T T T T T T T T T T T T T T T
4 chr4_37479601 0 37479601 C C C C C C C C C C C C C C C C A A C C
4 chr4_37481099 0 37481099 T T T T T T T T T T T T T T T T G G T T
4 chr4_37505371 0 37505371 G G G G C G G G G G G G G G G G G G G G
4 chr4_37517298 0 37517298 C C C C C C C C A A A A C C C C C C A A
4 chr4_37528702 0 37528702 G G G G G G G G C C C C G G G G G G C C
4 chr4_37541130 0 37541130 C C C C C C C C A A A A C C C C C C A A
4 chr4_37543356 0 37543356 T T A A A T T T T T T T T T T T T T T T
4 chr4_37548296 0 37548296 C C C C C G C C C C C C C C C C C C C C
4 chr4_37549257 0 37549257 A A A A A A A A C C C C A A A A A A C C
4 chr4_37554410 0 37554410 A A A A A A A A A A A C A A A A A A A A
4 chr4_37581028 0 37581028 G G G G G G G G G G G G G T G G G G G G
4 chr4_37589059 0 37589059 G G G G G G G G C C C C G G G G G G C C
4 chr4_37597337 0 37597337 T T T T T T T T T T T T G G T T T T T T
4 chr4_37600478 0 37600478 T T T T T T T T T T T T G G G G G G T T
4 chr4_37603489 0 37603489 C C G G G G C C G G G G G G G G G G G G
4 chr4_37610659 0 37610659 G G C C C G G G C C C C C C C C C C C C
4 chr4_37611831 0 37611831 A A A A A A A A A A C C A A A A A A A A
4 chr4_37621317 0 37621317 C C C C C G C C C C C C C C C C C C C C
4 chr4_37626175 0 37626175 A A A A A A A A C C C C A A A A A A C C
4 chr4_37635312 0 37635312 T T T T T T T T G T T T T T T T T T T T
4 chr4_37701248 0 37701248 G G G G G G G G T T T T G G G G G G T T
4 chr4_37705438 0 37705438 G G G G G G G G G G G G G G T T G G G G
4 chr4_37708091 0 37708091 A A A A A A A A C C C C A A A A A A C C
4 chr4_37721193 0 37721193 A A A A A T A A A A A A A A A A A A A A
4 chr4_37725215 0 37725215 T T T T T T T T G G G G T T T T T T G G
4 chr4_37735589 0 37735589 T T T T T T T T G G G G T T T T T T G G
4 chr4_37751465 0 37751465 A A A A A A C C A A A A A A A A A A A A
4 chr4_37760148 0 37760148 C C C C C C C C A A A A C C C C C C A A
4 chr4_37775928 0 37775928 C C C C C C C C C C C C C C C C G G C C
4 chr4_37780572 0 37780572 C C C C A C C C C C C C C C C C C C C C
4 chr4_37808604 0 37808604 T T T T T T T T G G G G T T T T T T G G
4 chr4_37837103 0 37837103 G G G G C G G G G G G G G G G G G G G G
4 chr4_37844700 0 37844700 G G G G G G G G C G G G G G G G G G G G
4 chr4_37849725 0 37849725 C C C C C G C C C C C C C C C C C C C C
4 chr4_37872645 0 37872645 G T G G G G G G G G G G G G G G G G G G
4 chr4_37882275 0 37882275 A A A A A A A A A A A A A A C C A A A A
4 chr4_37883768 0 37883768 G G G G G G G G T T T T G G G G G G T T
4 chr4_37906023 0 37906023 A A A A A A A A A A A A A A T T A A A A
4 chr4_37914518 0 37914518 G G G G G G G G C G G G G G G G G G G G
4 chr4_37918391 0 37918391 A A A A C C A A A A A A A A A A A A A A
4 chr4_37922591 0 37922591 T T T T T T T T T T T T G T T T T T T T
4 chr4_37932593 0 37932593 A A A A A A A A A A A A A A T T A A A A
4 chr4_37932670 0 37932670 T T T T T T T T T T G T T T T T T T T T
4 chr4_38030222 0 38030222 C C C C C C C C A A A A C C C C C C A A
4 chr4_38044140 0 38044140 A A A A A A A A A A A A A A A C A A A A
4 chr4_38087304 0 38087304 C C A A C C C C C C C C C C C C C C C C
4 chr4_38107869 0 38107869 G G G G G T G G G G G G G G G G G G G G
4 chr4_38110336 0 38110336 T T T T T T T T G G G G T T T T T T G G
4 chr4_38152837 0 38152837 G G G G G G G G T T T T G G G G G G T T
4 chr4_38190382 0 38190382 A A A A A A A A A A A A A C A A C C A A
4 chr4_38202889 0 38202889 A A A A A A A A A A A A A A A A A T A A
4 chr4_38260371 0 38260371 A A A A A A A A A A A A A A A C A A A A
4 chr4_38260751 0 38260751 C C G G C C C C C C C C C C C C C C C C
4 chr4_38301529 0 38301529 C C C C C C C C A C A C C C C C C C C C
4 chr4_38303446 0 38303446 C C C C C C C C C C C C A C C C C C C C
4 chr4_38303889 0 38303889 T T T T T T T T T T T T A T T T T T T T
4 chr4_38343097 0 38343097 A A A A A A A A A A A A A T A A A A A A
4 chr4_38380526 0 38380526 T T G G T T T T T T T T T T T T T T T T
4 chr4_38401168 0 38401168 G G G G G G G G G G G G G G C C G G G G
4 chr4_38469254 0 38469254 G G G G G G C C G G G G G G G G G G G G
4 chr4_38501144 0 38501144 G G G G G G G G G T G G G G G G G G G G
4 chr4_38513346 0 38513346 G G T T T T T T T T T T T T T T T T T T
4 chr4_38542239 0 38542239 C C G G G G C C C C C C C C C C C C C C
4 chr4_38546852 0 38546852 G G C C C C G G G G G G G G G G G G G G
4 chr4_38560972 0 38560972 C C C G C G C C C C C C C C C C C C C C
4 chr4_38572317 0 38572317 A A A A A A A A C C C C A A A A A A C C
4 chr4_38588263 0 38588263 T T T T T T T T T T T T T T G T T T T T
4 chr4_38592456 0 38592456 G G G G G G G G T T T T G G G G G G T T
4 chr4_38604285 0 38604285 T T T T T T T T G G G G T T T T T T G G
4 chr4_38630751 0 38630751 A A A A A A A A C C C C A A A A A A C C
4 chr4_38631151 0 38631151 G G G T T T G G T T T T T T T T T T T T
4 chr4_38631683 0 38631683 G G G T T T G G T T T T T T T T T T T T
4 chr4_38659746 0 38659746 A A A A A A A A A A A C A A A A A A A A
4 chr4_38668698 0 38668698 T T G G G G T T T T T T G G G G G G T T
4 chr4_38674445 0 38674445 C C C C C C C C C C C C C C A A C C C C
4 chr4_38675954 0 38675954 G G G G G G G G C C C C G G G G G G C C
4 chr4_38690589 0 38690589 G T G G G G G G G G G G G G G G G G G G
4 chr4_38692338 0 38692338 A A A C A A A A A A A A A A A A A A A A
4 chr4_38698291 0 38698291 G G G G C G G G G G G G G G G G G G G G
4 chr4_38700460 0 38700460 G G G G G G G G G G G G G G G G C G G G
4 chr4_38729341 0 38729341 A A A A A A A A A A A A A A A A C C A A
4 chr4_38729376 0 38729376 A A A A A A A A T T T T A A A A A A T T
4 chr4_38738585 0 38738585 G G G G G G G G C C C C G G G G G G C C
4 chr4_38787921 0 38787921 C C C C C C C C G G G G C C C C C C G G
4 chr4_38797464 0 38797464 A A A A A A A A C C C C A A A A A A C C
4 chr4_38820176 0 38820176 T T T T T T T T T T T T T T T T G T T T
4 chr4_38821004 0 38821004 C C C C C C C C C C C C C C G G C C C C
4 chr4_38829613 0 38829613 A A A C A A A A A A A A A A A A A A A A
4 chr4_38893277 0 38893277 G T G G G G G G G G G G G G G G G G G G
4 chr4_38908394 0 38908394 A A A C A A A A A A A A A A A A A A A A
4 chr4_38934697 0 38934697 G G G G G G G G T T T T G G G G G G T T
4 chr4_38950610 0 38950610 T T T T T T T T A A A A T T T T T T A A
4 chr4_38965526 0 38965526 A A A A A A A A A A A A A T A A A A A A
4 chr4_39012515 0 39012515 A A A A A A A A A A A A A A C C A A A A
4 chr4_39020914 0 39020914 G G G G G G G G G G C C G G G G G G G G
4 chr4_39075717 0 39075717 T T T T T T T T A A A A T T T T T T A A
4 chr4_39091833 0 39091833 A A A A A A A A A A A A A C A A A A A A
4 chr4_39098120 0 39098120 T T T T T T T T T T T T T T T T G T T T
4 chr4_39103418 0 39103418 G G G G G G G G T T T T G G G G G G T T
```
