## Supplementary File 8. Zonkey (Schubert et al. 2017) report for donkey specimen Ancient8. for "No genetic evidence yet for hinnies at Mazongshan (400-160 BCE), northwestern China": excl_ts.tped (part 3 of 10)

```
4 chr4_39120152 0 39120152 T T T T T T T T T T T T G G T T T T T T
4 chr4_39136974 0 39136974 G G G G G G T T G G G G G G G G G G G G
4 chr4_39141464 0 39141464 G G G G G G G G G G G G C C C C C C G G
4 chr4_39147295 0 39147295 A A C C C C A A C C C C C C C C C C C C
4 chr4_39149781 0 39149781 C C C C C C C C A A A A C C C C C C A A
4 chr4_39173585 0 39173585 G G G G G G G G T T T T G G G G G G T T
4 chr4_39190440 0 39190440 G G C C C C G G G G G G G G G G G G G G
4 chr4_39201322 0 39201322 C C C C C C C C A A A A C C C C C C A A
4 chr4_39222673 0 39222673 G G G G G G G G C C C C G G G G G G C C
4 chr4_39244806 0 39244806 G G G G G G G G T T T T G G G G G G T T
4 chr4_39259768 0 39259768 A A A A A A C C A A A A A A A A A A A A
4 chr4_39260255 0 39260255 C C C C C C C C C C C C C C C C A C C C
4 chr4_39266228 0 39266228 T T T T T T T T T T T T A T T T T T T T
4 chr4_39285874 0 39285874 A A A T A A A A A A A A A A A A A A A A
4 chr4_39299847 0 39299847 T T T T T T T T G G G G T T T T T T G G
4 chr4_39322965 0 39322965 G G G G G G G G T T T T G G G G G G T T
4 chr4_39324072 0 39324072 A T A A A A A A A A A A A A A A A A A A
4 chr4_39361502 0 39361502 C C C C C C C C A C C C C C C C C C C C
4 chr4_39364726 0 39364726 C C C C C C C C C C C C C C C C G G C C
4 chr4_39364842 0 39364842 C C A C A C C C C C C C C C C C C C C C
4 chr4_39377936 0 39377936 T T T T T T T T T T T T T T T T A A T T
4 chr4_39388225 0 39388225 G G G G G T G G G G G G G G G G G G G G
4 chr4_39416063 0 39416063 A A A A A A A A A A A A A A C C A A A A
4 chr4_39432435 0 39432435 A A A A A A A A C C C C A A A A A A C C
4 chr4_39435727 0 39435727 T T T T T T T T G G G G T T T T T T G G
4 chr4_39440432 0 39440432 C C C C C C C C G G G G C C C C C C G G
4 chr4_39442929 0 39442929 C G G G G G G G G G G G G G G G G G G G
4 chr4_39443969 0 39443969 T T T T T T G G T T T T T T T T T T T T
4 chr4_39456715 0 39456715 C C C C C C C C C C C C C C G G C C C C
4 chr4_39457539 0 39457539 C C C C C C C C C C C C A C C C C C C C
4 chr4_39497657 0 39497657 A A A A A A A A C C C C A A A A A A C C
4 chr4_39522584 0 39522584 A A A A A A A A A A A A A A C C A A A A
4 chr4_39523747 0 39523747 C C C C C G C C C C C C C C C C C C C C
4 chr4_39544454 0 39544454 C C C C C C A A C C C C C C C C C C C C
4 chr4_39555946 0 39555946 A A A A A A A A T T T T A A A A A A T T
4 chr4_39556497 0 39556497 C C C C C C C C C C C C C C C C G G C C
4 chr4_39567872 0 39567872 A A A A A A A A A A A A A C A A A A A A
4 chr4_39576574 0 39576574 G G G G G G G G G G G G G G T T G G G G
4 chr4_39596009 0 39596009 A A A A A A A A A A A A C C C C A A A A
4 chr4_39597430 0 39597430 C C C C C C C C A C C C C C C C C C C C
4 chr4_39606375 0 39606375 C C C C C C C C C G C G C C C C C C C C
4 chr4_39609317 0 39609317 C C G G G G C C G G G G G G G G G G G G
4 chr4_39624922 0 39624922 A A A A A A A A A A A A C C A A A A A A
4 chr4_39627433 0 39627433 A A A A A A A A A A A A A A C C A A A A
4 chr4_39649445 0 39649445 G G G G G G G G G G G G G T G G G G G G
4 chr4_39694061 0 39694061 T T T T T T T T G G G G T T T T T T G G
4 chr4_39716666 0 39716666 T T T T T T T T T T T T G T T T T T T T
4 chr4_39750975 0 39750975 G G G G G G G G G G G G G G C C G G G G
4 chr4_39754088 0 39754088 T T T T T T T T T T T T T T A A T T T T
4 chr4_39755591 0 39755591 T T T T T T T T G G G G T T T T T T G G
4 chr4_39768877 0 39768877 C C C C C C C C G G G G C C C C C C G G
4 chr4_39915859 0 39915859 G G C C C C G G C C C C C C C C C C C C
4 chr4_39980859 0 39980859 T T A A A A T T A A A A A A A A A A A A
4 chr4_39983945 0 39983945 G G G G G G G G G G G G G G T T G G G G
4 chr4_39986215 0 39986215 A A A A A A A A A A A A A A A C A A A A
4 chr4_39988556 0 39988556 T T T T T T T T G T T T T T T T T T T T
4 chr4_40043925 0 40043925 C C C C C C C C C C C C C C A A C C C C
4 chr4_40062215 0 40062215 C C C C C C C C A A A A C C C C C C A A
4 chr4_40065897 0 40065897 C C C C C C C C C C G G C C C C C C C C
4 chr4_40098636 0 40098636 T T T T T T T T A A A A T T T T T T A A
4 chr4_40105568 0 40105568 C C A C C C C C C C C C C C C C C C C C
4 chr4_40119197 0 40119197 A A A A A A A A C C C C A A A A A A C C
4 chr4_40141468 0 40141468 C C C C C C C C C C C C C C C G C C C C
4 chr4_40209215 0 40209215 C C C C C C G G C C C C C C C C C C C C
4 chr4_40239922 0 40239922 A A A A A A A A C C C C A A A A A A C C
4 chr4_40244742 0 40244742 A A A A A A A A A A A A A C A A A A A A
4 chr4_40254813 0 40254813 C C G G C C C C C C C C C C C C C C C C
4 chr4_40276627 0 40276627 G G G G G G G G G G C G G G G G G G C C
4 chr4_40293068 0 40293068 G G G G G G G G G G G G G G G T G G G G
4 chr4_40304159 0 40304159 A A A A C C A A A A A A A A A A A A A A
4 chr4_40331408 0 40331408 A A A A A A A A T T T T A A A A A A T T
4 chr4_40334450 0 40334450 A A A A A A A A C C C C A A A A A A C C
4 chr4_40335524 0 40335524 G G G G G G G G C C C C G G G G G G C C
4 chr4_40351217 0 40351217 C C C C C C C C C C A C C C C C C C C C
4 chr4_40351707 0 40351707 G G G G G G G G T T T T G G G G G G T T
4 chr4_40365747 0 40365747 G G G G G G G G T T T T G G G G G G T T
4 chr4_40367045 0 40367045 A A A A A A A A C C C C A A A A A A C C
4 chr4_40394462 0 40394462 C C C G C C C C C C C C C C C C C C C C
4 chr4_40408265 0 40408265 T T T T T T T T A A A A T T T T T T A A
4 chr4_40418058 0 40418058 A A A A A C A A A A A A A A A A A A A A
4 chr4_40421413 0 40421413 T T T T T T T T T T T T T T T T G G T T
4 chr4_40430619 0 40430619 T T T T T T T T A A A A T T T T T T A A
4 chr4_40470541 0 40470541 C C C C C C C C A A A A C C C C C C A A
4 chr4_40473802 0 40473802 C C C C C C C C C G C G C C C C C C C C
4 chr4_40476678 0 40476678 A A A A A A A A A C A C A A A A A A A A
4 chr4_40488272 0 40488272 A A T T T T T T T T T T T T T T T T T T
4 chr4_40506344 0 40506344 C C C C C G C C C C C C C C C C C C C C
4 chr4_40541218 0 40541218 A A A A A A A A T T T T A A A A A A T T
4 chr4_40555929 0 40555929 C C C C C C C C A A A A C C C C C C A A
4 chr4_40571478 0 40571478 C C C C C C C C G G G G C C C C C C G G
4 chr4_40572751 0 40572751 A A A A A A A A A A A C A A A A A A A A
4 chr4_40574163 0 40574163 A A A A A A A A A T A T A A A A A A A A
4 chr4_40578603 0 40578603 A A A A A A A A C C C C A A A A A A C C
4 chr4_40598973 0 40598973 C G G G G G C C G G G G G G G G G G G G
4 chr4_40609028 0 40609028 G G G G G G G G G G G G C G G G G G G G
4 chr4_40628805 0 40628805 G G C C G G G G G G G G G G G G G G G G
4 chr4_40656299 0 40656299 T T T T T T T T G G G G T T T T T T G G
4 chr4_40696013 0 40696013 C C C G C C C C C C C C C C C C C C C C
4 chr4_40701530 0 40701530 C C C C C C C C G G G G C C C C C C G G
4 chr4_40718487 0 40718487 T T G G G G T T G G G G G G G G G G G G
4 chr4_40720687 0 40720687 G G G G G G G G G G G G C C G G G G G G
4 chr4_40721284 0 40721284 A A A A A A T T A A A A A A A A A A A A
4 chr4_40747084 0 40747084 C C A A A A A A A A A A A A A A A A A A
4 chr4_40762392 0 40762392 A A A A A A A A C C C C A A A A A A C C
4 chr4_40776314 0 40776314 C C G G G G C C C C C C C C C C C C C C
4 chr4_40797782 0 40797782 C C C C C C C C G G G G C C C C C C G G
4 chr4_40841482 0 40841482 C C C C C C C C A A A A C C C C C C A A
4 chr4_40857929 0 40857929 C C C C C C C C G G G G C C C C C C G G
4 chr4_40858792 0 40858792 A A A A A A A A C C C C A A A A A A C C
4 chr4_40889226 0 40889226 G G G G G G G G G G G G G T G G G G G G
4 chr4_40902871 0 40902871 C C C C C C C C C C C C C C A C C C C C
4 chr4_40906298 0 40906298 C C C C C C C C C C C G C C C C C C G G
4 chr4_40906926 0 40906926 A A A A A A A A A T A T A A A A A A A A
4 chr4_40912010 0 40912010 C C C C C C C C C C C C C C C C G G C C
4 chr4_40914607 0 40914607 G G C C C C G G C C C C C C C C C C C C
4 chr4_40935973 0 40935973 T T G T T T T T T T T T T T T T T T T T
4 chr4_40981938 0 40981938 A T T T T T T T T T T T T T T T T T T T
4 chr4_41009052 0 41009052 C C C C C C C C G G G G C C C C C C G G
4 chr4_41011952 0 41011952 A A A A A A A A A T A T A A A A A A T T
4 chr4_41029529 0 41029529 T T T T G G T T T T T T T T T T T T T T
4 chr4_41039947 0 41039947 G G G G G G G G T T T T G G G G G G T T
4 chr4_41057671 0 41057671 T T T T T T T T G G G G T T T T T T G G
4 chr4_41062191 0 41062191 C C C C C C C C C C C C C C G G C C C C
4 chr4_41079119 0 41079119 A A A A A A A A A A A A A A A T A A A A
4 chr4_41082938 0 41082938 T T T T T T T T G G G T T T T T T T G G
4 chr4_41097522 0 41097522 G G G G G G G G G G G G G T G G G G G G
4 chr4_41099057 0 41099057 T T T T T T T T T T T T T T A A T T T T
4 chr4_41123582 0 41123582 A A A A A A A A A A A A A A T T A A A A
4 chr4_41130488 0 41130488 C C C C C C C C C C C C A A A A A A C C
4 chr4_41141378 0 41141378 G G G G G T G G G G G G G G G G G G G G
4 chr4_41160224 0 41160224 C C C C C C C C C C C C C C C C G G C C
4 chr4_41175629 0 41175629 T T T T G T T T T T T T T T T T T T T T
4 chr4_41186731 0 41186731 G G G G G G G G G G C G G G G G G G G G
4 chr4_41190416 0 41190416 C G C C C C C C C C C C C C C C C C C C
4 chr4_41209580 0 41209580 A A A A A A A A A A A A A C A A A A A A
4 chr4_41219542 0 41219542 A A A A A A A A T T T T A A A A A A T T
4 chr4_41252394 0 41252394 T T T T T T T T A A A A T T T T T T A A
4 chr4_41256202 0 41256202 A A A A A A A A A T A A A A A A A A A A
4 chr4_41267701 0 41267701 A A A A A A A A A A A A A T A A A A A A
4 chr4_41267975 0 41267975 G G G G G G G G T T T T G G G G G G T T
4 chr4_41268718 0 41268718 G G G G G G G G C C C C G G G G G G C C
4 chr4_41320855 0 41320855 G G G G G G G G G G G G G T G G G G G G
4 chr4_41337951 0 41337951 A A A A A A A A T T T T A A A A A A T T
4 chr4_41377630 0 41377630 G T T T T T T T T T T T T T T T T T T T
4 chr4_41387541 0 41387541 G G G G G G G G T T T T G G G G G G T T
4 chr4_41388230 0 41388230 T T T T T T T T G G G G T T T T T T G G
4 chr4_41388967 0 41388967 G G G G G G G G G G G T G G G G G G G G
4 chr4_41394561 0 41394561 G G C C C C G G G G G G G G G G G G G G
4 chr4_41394572 0 41394572 G G C C C C G G G G G G G G G G G G G G
4 chr4_41439543 0 41439543 A A A A A A A A C C C C A A A A A A C C
4 chr4_41454237 0 41454237 T T T T T T T T A A A A T T T T T T A A
4 chr4_41466645 0 41466645 G G T T T T G G G G G G G G G G G G G G
4 chr4_41473332 0 41473332 T T T T T T T T G G G G T T T T T T G G
4 chr4_41481299 0 41481299 A C A A A A A A A A A A A A A A A A A A
4 chr4_41485639 0 41485639 C G C C C C G G C C C C C C C C C C C C
4 chr4_41523850 0 41523850 G G G G G G G G G G G G G G G G C C G G
4 chr4_41530830 0 41530830 C C G G C G C C C C C C C C C C C C C C
4 chr4_41538374 0 41538374 G G G G G G G G C G G G G G G G G G G G
4 chr4_41560238 0 41560238 A A A A A A A A A A A A A A A A T T A A
4 chr4_41596043 0 41596043 C C C C C C C C C C C C C C C C A A C C
4 chr4_41596099 0 41596099 G G G G G G G G C C C C G G G G G G C C
4 chr4_41659331 0 41659331 G G G G G G G G C C C C G G G G G G C C
4 chr4_41674330 0 41674330 T T T T T T T T T T T T T T T T G G T T
4 chr4_41706322 0 41706322 G G G G G G T T G G G G G G G G G G G G
4 chr4_41741466 0 41741466 G G G G G G G G C C C C G G G G G G C C
4 chr4_41742376 0 41742376 T T A A T T T T T T T T T T T T T T T T
4 chr4_41775798 0 41775798 G G T T G G G G G G G G G G G G G G G G
4 chr4_41779052 0 41779052 C C C C C C C C C C C C C C C C A A C C
4 chr4_41832513 0 41832513 A A A A A A A A A A A A A A A A A T A A
4 chr4_41859026 0 41859026 C C C C C C C C A A A A C C C C C C A A
4 chr4_41862004 0 41862004 C C C C C C C C G G G G C C C C C C G G
4 chr4_41878211 0 41878211 T T T T T T G G T T T T T T T T T T T T
4 chr4_41878660 0 41878660 G G G G G G G G T T T T G G G G G G T T
4 chr4_41895330 0 41895330 G G G G G G C C G G G G G G G G G G G G
4 chr4_41920698 0 41920698 G G G G G G G G C C C C G G G G G G C C
4 chr4_41923691 0 41923691 T T T T T T T T G G G G T T T T T T G G
4 chr4_41939112 0 41939112 T T T T T T T T T T T T G G T T T T T T
4 chr4_41995048 0 41995048 G G G G G G T T G G G G G G G G G G G G
4 chr4_42005080 0 42005080 A A A A A A A A T T T T A A A A A A T T
4 chr4_42013139 0 42013139 G G G G G G G G T T T T G G G G G G T T
4 chr4_42040810 0 42040810 A A A A A T A A A A A A A A A A A A A A
4 chr4_42046138 0 42046138 A A A A A A A A A A A A A A A T A A A A
4 chr4_42057897 0 42057897 C C C C C C C C C C A C C C C C C C A A
4 chr4_42074847 0 42074847 C C C C C C C C A A A A C C C C C C A A
4 chr4_42081639 0 42081639 C C C C C C C C A A A A C C C C C C A A
4 chr4_42098392 0 42098392 T T T T T T A A T T T T T T T T T T T T
4 chr4_42119153 0 42119153 G G G G G G G G T T T T G G G G G G T T
4 chr4_42122483 0 42122483 A T A A A A A A A A A A A A A A A A A A
4 chr4_42169607 0 42169607 G T G G G G G G G G G G G G G G G G G G
4 chr4_42180676 0 42180676 C C C C C G C C C C C C C C C C C C C C
4 chr4_42195137 0 42195137 C C C G C G C C C C C C C C C C C C C C
4 chr4_42196277 0 42196277 A A A A A A A A A C A A A A A A A A A A
4 chr4_42204024 0 42204024 G G G G G G G G C C C C G G G G G G C C
4 chr4_42208966 0 42208966 G G T T T T T T T T T T T T T T T T T T
4 chr4_42263561 0 42263561 A A A A A A A A A A A A A A A C A A A A
4 chr4_42273999 0 42273999 C C C C C C C C C C C G C C C C C C C C
4 chr4_42281737 0 42281737 G G G G G G G G T T T T G G G G G G T T
4 chr4_42288323 0 42288323 T T T T T T T T T T T T T T G T T T T T
4 chr4_42306408 0 42306408 G G C C C C C C C C C C G G G G G G C C
4 chr4_42329735 0 42329735 C C C C A C C C C C C C C C C C C C C C
4 chr4_42346521 0 42346521 T T G T T T T T T T T T T T T T T T T T
4 chr4_42355561 0 42355561 C C C C C C C C C C C C C C C G C C C C
4 chr4_42361344 0 42361344 A A A A A A A A C C C C A A A A A A C C
4 chr4_42369686 0 42369686 G G G G G G G G G G G G C G G G G G G G
4 chr4_42372750 0 42372750 C C C C C C C C G G G G C C C C C C G G
4 chr4_42386272 0 42386272 G G T T T T G G T T T T T T T T T T T T
4 chr4_42401565 0 42401565 A A A A A A A A A A A A A A C C A A A A
4 chr4_42423136 0 42423136 A A A A A A A A A A A A T T A A A A A A
4 chr4_42475750 0 42475750 G T G G G G G G G G G G G G G G G G G G
4 chr4_42485690 0 42485690 C C C C C C C C C C C C C C C C G G C C
4 chr4_42486182 0 42486182 C C C C C C C C C C C C C C G G G G C C
4 chr4_42488332 0 42488332 T T T T T T T T A A A A T T T T T T A A
4 chr4_42489856 0 42489856 C C C C A C C C C C C C C C C C C C C C
4 chr4_42509721 0 42509721 A A A A A A A A T T T T A A A A A A T T
4 chr4_42542364 0 42542364 G G G G G G G G T T T T G G G G G G T T
4 chr4_42542816 0 42542816 G G G G G G G G C G G G G G G G G G G G
4 chr4_42545917 0 42545917 A C A A A A A A A A A A A A A A A A A A
4 chr4_42549267 0 42549267 T T T T T T T T T T T T T T G T T T T T
4 chr4_42580131 0 42580131 C C C C C C C C C C C C A C A A C C C C
4 chr4_42585000 0 42585000 C C C C C C C C A A A A C C C C C C A A
4 chr4_42607427 0 42607427 C C C C C C C C C C C C C C C C A A C C
4 chr4_42629527 0 42629527 G G G G G G G G T T T T G G G G G G T T
4 chr4_42638095 0 42638095 A A A A A A A A A A A A A A C C C C A A
4 chr4_42638284 0 42638284 T T T T T T T T G G G G T T T T T T G G
4 chr4_42657899 0 42657899 A A A A A A A A A A A C A A A A A A A A
4 chr4_42684434 0 42684434 T T T T T T T T A A A A T T T T T T A A
4 chr4_42688952 0 42688952 G G G G G G G G G G G G G T G G G G G G
4 chr4_42715464 0 42715464 T T T T T T T T T T T T A T T T T T T T
4 chr4_42719875 0 42719875 G G G G G G G G G G G G G G G G C G G G
4 chr4_42762645 0 42762645 T T G T T T T T T T T T T T T T T T T T
4 chr4_42769425 0 42769425 C C C C C C C C C C C C C C C C C G C C
4 chr4_42770509 0 42770509 G G G G G G G G C C C C G G G G G G C C
4 chr4_42773075 0 42773075 G G G G G G G G G G G G G G C C G G G G
4 chr4_42773091 0 42773091 G T G G G G G G G G G G G G G G G G G G
4 chr4_42958611 0 42958611 C C C C C C C C A C C C C C C C C C C C
4 chr4_42971842 0 42971842 C C C C C C C C C C C C C G C C C C C C
4 chr4_42972139 0 42972139 C C A C C C C C C C C C C C C C C C C C
4 chr4_42991078 0 42991078 T T G T G T T T G G G G G T T T T T G G
4 chr4_43028923 0 43028923 C C C C C C C C C C C C C C G G C C C C
4 chr4_43039612 0 43039612 G G T T T T T T T T T T T T T T T T T T
4 chr4_43052304 0 43052304 T T T T T T T T T T T T G T T T T T T T
4 chr4_43068894 0 43068894 T T T T T T T T G G G G T T T T T T G G
4 chr4_43073504 0 43073504 A T T T T T A A T T T T T T T T T T T T
4 chr4_43104706 0 43104706 C C C C C C C C G G G G C C C C C C G G
4 chr4_43110724 0 43110724 A A A C A A A A A A A A A A A A A A A A
4 chr4_43135623 0 43135623 C C C C C C C C C C A C C C C C C C A A
4 chr4_43147682 0 43147682 C C C C C C C C C C C C G G C C G G C C
4 chr4_43155257 0 43155257 C C C C C C C C C C C C C C A A C C C C
4 chr4_43161171 0 43161171 T T T T T T T T T T T T T T G G T T T T
4 chr4_43200427 0 43200427 G G G G G G G G C C C C G G G G G G C C
4 chr4_43229708 0 43229708 C C C C C C C C C C C C C C C C C G C C
4 chr4_43238899 0 43238899 G G G G G G G G G G G G G T G G G G G G
4 chr4_43243499 0 43243499 A A A A A A A A A A A A A C A A A A A A
4 chr4_43300817 0 43300817 C C C C C C C C C C C C C C C C A A C C
4 chr4_43328019 0 43328019 T T T T T T T T T T T T T T G G T T T T
4 chr4_43329854 0 43329854 C C C C C C C C A A A A C C C C C C A A
4 chr4_43355469 0 43355469 C C C C C C C C G G G G C C C C C C G G
4 chr4_43360967 0 43360967 T T A A A T T T T T T T T T T T T T T T
4 chr4_43384631 0 43384631 T T T T T T T T G G G G T T T T T T G G
4 chr4_43407932 0 43407932 T T T T T T T T T T T T T T G T T T T T
4 chr4_43414981 0 43414981 A A A A A A A A A A A A A A A C A A A A
4 chr4_43415925 0 43415925 T T T T T T T T A A A A T T T T T T A A
4 chr4_43415971 0 43415971 C G G G G G G G G G G G G G G G G G G G
4 chr4_43447199 0 43447199 T T G T T T T T T T T T T T T T T T T T
4 chr4_43483656 0 43483656 G G G G G G G G G G G G G G G T G G G G
4 chr4_43532138 0 43532138 T T T T T T T T T T T T G T T T T T T T
4 chr4_43571129 0 43571129 A A C C C C A A C C C C C C A A C C C C
4 chr4_43606776 0 43606776 G G G G G G G G T T T T G G G G G G T T
4 chr4_43630417 0 43630417 G G G T G G G G G G G G G G G G G G G G
4 chr4_43639200 0 43639200 A A A A A A A A A T T T A A A A A A T T
4 chr4_43699782 0 43699782 A A A T A A A A A A A A A A A A A A A A
4 chr4_43749047 0 43749047 C G G G G G G G G G G G G G G G G G G G
4 chr4_43769239 0 43769239 T T T T T T T T T T T T A T T T T T T T
4 chr4_43770600 0 43770600 G G G G G G G G T T T T G G G G G G T T
4 chr4_43771056 0 43771056 T T T T T T T T G G G G T T T T T T G G
4 chr4_43774898 0 43774898 C C C C C C C C C C C C A A C C C C C C
4 chr4_43787159 0 43787159 T T T T T T T T T T T T G T G G T T T T
4 chr4_43796606 0 43796606 G G G G G G G G G G G G C G G G G G G G
4 chr4_43805728 0 43805728 C C A C C C C C C C C C C C C C C C C C
4 chr4_43837865 0 43837865 A A C C C C A A C C C C C C C C C C C C
4 chr4_43867787 0 43867787 G G G G G G G G G G G G G G T T G G G G
4 chr4_43886804 0 43886804 C C C C C C C C C C C C G G C C C C C C
4 chr4_43926255 0 43926255 C C C C C C C C G G G G C C C C C C G G
4 chr4_43928157 0 43928157 C C C C C C C C G G G G C C C C C C G G
4 chr4_43950841 0 43950841 T T T T T T T T T T T T A T A A A A T T
4 chr4_43968472 0 43968472 C C A C C C C C A A A A A A A A A A A A
4 chr4_43968932 0 43968932 A A A C A A A A A A A A A A A A A A A A
4 chr4_43971492 0 43971492 C C G G G G C C C C C C C C C C C C C C
4 chr4_43971704 0 43971704 T T T T T T T T T T T T T T T T G G T T
4 chr4_43985213 0 43985213 G G G G G G G G T T T T G G G G G G T T
4 chr4_44015927 0 44015927 G G G G G G G G G G G G G G C C G G G G
4 chr4_44033918 0 44033918 C C C C C C C C C C C C C C A C C C C C
4 chr4_44051887 0 44051887 C C A C C C C C C C C C C C C C C C C C
4 chr4_44087057 0 44087057 C C C C C C C C C C C C C C C C C G C C
4 chr4_44123934 0 44123934 A A A A A A A A A C A A A A A A A A A A
4 chr4_44127757 0 44127757 C C G G C C C C C C C C C C C C C C C C
4 chr4_44132062 0 44132062 C C C C C C C C A A A A C C C C C C A A
4 chr4_44200220 0 44200220 T T T T T T T T G G G G T T T T T T G G
4 chr4_44364672 0 44364672 C C C C C C C C G G G G C C C C C C G G
4 chr4_44365532 0 44365532 C C C C C C C C C C C C C C C C A C C C
4 chr4_44372107 0 44372107 A A A A A A A A A A A A A A A C A A A A
4 chr4_44381231 0 44381231 A A A A A A A A A A A A A C A A A A A A
4 chr4_44400254 0 44400254 T T T T T T G G T T T T T T T T T T T T
4 chr4_44408164 0 44408164 T T T T T T T T T T T T G G G G T T T T
4 chr4_44409064 0 44409064 C C C C C C C C C C C C A A A A C C C C
4 chr4_44424565 0 44424565 T T G G G G T T G G G G G G G G G G G G
4 chr4_44458275 0 44458275 T T T T T T T T G G G G T T T T T T G G
4 chr4_44463830 0 44463830 C C A A A A A A A A A A A A A A A A A A
4 chr4_44524074 0 44524074 C C C C C C C C C C C C C C C C C G C C
4 chr4_44526116 0 44526116 G G G G G G G G G G G G G G G G T T G G
4 chr4_44565590 0 44565590 G G G G G G G G T T T T G G G G G G T T
4 chr4_44576886 0 44576886 A A A A A A A A A A A A A A C C A A A A
4 chr4_44578760 0 44578760 G G G G G G G G G T G G G G G G G G G G
4 chr4_44615586 0 44615586 G G G G G G G G G G C G G G G G G G G G
4 chr4_44634227 0 44634227 G G G G G G G G G G G G G G G G G T G G
4 chr4_44701346 0 44701346 G G G G G G G G G G G G G G G G C C G G
4 chr4_44795489 0 44795489 C C C C C C C C C G C C C C C C C C C C
4 chr4_44807874 0 44807874 T T A A T T T T T T T T T T T T T T T T
4 chr4_44808831 0 44808831 A A A A A A A A T T T T A A A A A A T T
4 chr4_44810896 0 44810896 G G G T G G G G G G G G G G G G G G G G
4 chr4_44834255 0 44834255 A A A A A A A A C C C C A A A A A A C C
4 chr4_44865947 0 44865947 C C C C C C C C A A A A C C C C C C A A
4 chr4_44899148 0 44899148 G G G G G G G G G G G G C C G G G G G G
4 chr4_44903676 0 44903676 G G G G G G G G G G G G G G G G T T G G
4 chr4_44917730 0 44917730 G G G G G G G G T T T T G G G G G G T T
4 chr4_44953491 0 44953491 A A A A A A A A C C C C A A A A A A C C
4 chr4_44977767 0 44977767 G G G G G G G G G G G G G G C C G G G G
4 chr4_44984975 0 44984975 T T T T T T T T T T T T T T A T T T T T
4 chr4_44993586 0 44993586 C C C C C C C C A C C C C C C C C C C C
4 chr4_45088599 0 45088599 T T A A A A A A T T T T T T T T T T T T
4 chr4_45106220 0 45106220 T T T T T T T T A T T T T T T T T T A A
4 chr4_45116080 0 45116080 G G G G G G G G T T T T G G G G G G T T
4 chr4_45124842 0 45124842 T T T T T T T T A A A A T T T T T T A A
4 chr4_45162066 0 45162066 A A A A A T A A A A A A A A A A A A A A
4 chr4_45188637 0 45188637 C C C C C C C C C C C G C C C C C C C C
4 chr4_45339502 0 45339502 T T T T T T T T T T G G T T T T T T G G
4 chr4_45339605 0 45339605 A A A A A A A A A A C C A A A A A A C C
4 chr4_45352140 0 45352140 T T G T T T T T T T T T T T T T T T T T
4 chr4_45361227 0 45361227 C C C G C C C C C C C C C C C C C C C C
4 chr4_45373725 0 45373725 C C C C C C C C C C C C C C G G C C C C
4 chr4_45382044 0 45382044 C C C C C C C C C C C C C C C C A C C C
4 chr4_45405154 0 45405154 T T G T G G T T T T T T T T T T T T T T
4 chr4_45420578 0 45420578 C C C C C C C C A A A A C C C C C C A A
4 chr4_45443240 0 45443240 A A C C C C A A C C C C C C C C C C C C
4 chr4_45488882 0 45488882 C C C C A C C C C C C C C C C C C C C C
4 chr4_45489603 0 45489603 A C C C C C C C C C C C C C C C C C C C
4 chr4_45493966 0 45493966 T T T T T T T T G G G G T T T T T T G G
4 chr4_45503851 0 45503851 A A A C A A A A A A A A A A A A A A A A
4 chr4_45541401 0 45541401 G G G G G G G G C C C C G G G G G G C C
4 chr4_45544338 0 45544338 C C C C C C C C C C A C C C C C C C C C
4 chr4_45544994 0 45544994 G G G G G G G G C C C C G G G G G G C C
4 chr4_45548989 0 45548989 T T T T T T T T G G G G T T T T T T G G
4 chr4_45560570 0 45560570 G G C C C C G G C C C C G G G G G G C C
4 chr4_45635380 0 45635380 A A A A A A A A A A A A A A A A C C A A
4 chr4_45677413 0 45677413 C C C C C C C C G G G G C C C C C C G G
4 chr4_45686125 0 45686125 T T T T T T T T T T T T T T G T T T T T
4 chr4_45687810 0 45687810 A A A A A A A A A A A C A A A A A A A A
4 chr4_45770161 0 45770161 A A A A A A A A A A A A A A T T A A A A
4 chr4_45781205 0 45781205 A A A A A A A A A A A A T T A A A A A A
4 chr4_45788977 0 45788977 C C C C C C C C A A A A C C C C C C A A
4 chr4_45794968 0 45794968 T T T T T T T T T T T T G T T T T T T T
4 chr4_45870382 0 45870382 G G G G G G G G G G G G G G G T G G G G
4 chr4_45930233 0 45930233 T T T T G T T T T T T T T T T T T T T T
4 chr4_45965414 0 45965414 T T G G G G G G G G G G G G G G G G G G
4 chr4_45975242 0 45975242 T T T T T T T T G G T T T T T T T T G G
4 chr4_45979703 0 45979703 T T G G G G T T G G G G G G G G G G G G
4 chr4_46015932 0 46015932 C C C C C C C C A A A C C C C C C C A A
4 chr4_46027387 0 46027387 G G G G G G G G C C C C G G G G G G C C
4 chr4_46062196 0 46062196 A A A A A A A A A A A A C C C C A A A A
4 chr4_46073879 0 46073879 G G G G G G G G C C C C G G G G G G C C
4 chr4_46080100 0 46080100 A A T T T T A A T T T T T T T T T T T T
4 chr4_46082351 0 46082351 A A A A A A A A A A A C A A A A A A A A
4 chr4_46107458 0 46107458 A C C C C C A A C C C C C C C C C C C C
4 chr4_46137062 0 46137062 A A A A A A A A A A A A A A C C A A A A
4 chr4_46149005 0 46149005 A A A A A A A A T T T T A A A A A A T T
4 chr4_46150861 0 46150861 G G G G G G G G C C C C G G G G G G C C
4 chr4_46189850 0 46189850 A A A A A T A A A A A A A A A A A A A A
4 chr4_46205562 0 46205562 A A A A A A A A C C C C A A A A A A C C
4 chr4_46212299 0 46212299 C C C C C C C C C G C G C C C C C C G G
4 chr4_46234479 0 46234479 T T T T T T T T A A A A T T T T T T A A
4 chr4_46259056 0 46259056 G G G G G G G G C C C C G G G G G G C C
4 chr4_46290934 0 46290934 T T T T T T T T G T T T T T T T T T G G
4 chr4_46368492 0 46368492 G G C C C C G G G G G G G G G G G G G G
4 chr4_46385006 0 46385006 T T A A T T T T T T T T T T T T T T T T
4 chr4_46406709 0 46406709 C C C C C C C C C C A C C C C C C C C C
4 chr4_46410325 0 46410325 A A A A A A A A A A A A A C A A A A A A
4 chr4_46425641 0 46425641 G T T T T T T T T T T T T T T T T T T T
4 chr4_46431853 0 46431853 G G G G G G G G G G G T G G G G G G G G
4 chr4_46458176 0 46458176 C C C C C C C C C C C C G G G G C G C C
4 chr4_46461651 0 46461651 C C C C C C C C A A A A C C C C C C A A
4 chr4_46483440 0 46483440 C C C C C C C C G G G G C C C C C C G G
4 chr4_46496056 0 46496056 G G G G G G G G C C C C G G G G G G C C
4 chr4_46512893 0 46512893 T T T T G T T T T T T T T T T T T T T T
4 chr4_46565834 0 46565834 A A A A A A A A C C C C A A A A A A C C
4 chr4_46567652 0 46567652 C C G G C C C C C C C C C C C C C C C C
4 chr4_46567821 0 46567821 C C C C C C C C A A A A C C C C C C A A
4 chr4_46596852 0 46596852 C C C C C C G G C C C C C C C C C C C C
4 chr4_46606632 0 46606632 C C C C C C C C A A A A C C C C C C A A
4 chr4_46611195 0 46611195 T T G G T T T T T T T T T T T T T T T T
4 chr4_46627508 0 46627508 A A A A A A A A C C C C A A A A A A C C
4 chr4_46633000 0 46633000 C C C C C G C C C C C C C C C C C C C C
4 chr4_46648700 0 46648700 G G G G G G G G T T T T G G G G G G T T
4 chr4_46655756 0 46655756 G G G G G G G G G G G G G G G G C C G G
4 chr4_46698650 0 46698650 G G G G G G G G G G G G G G G G C C G G
4 chr4_46715840 0 46715840 C G C C C C C C C C C C C C C C C C C C
4 chr4_46716758 0 46716758 C C A A A C C C C C C C C C C C C C C C
4 chr4_46747222 0 46747222 G G G G G G G G T T T T G G G G G G T T
4 chr4_46804206 0 46804206 A A A A A A A A C C C C A A A A A A C C
4 chr4_46808405 0 46808405 C C C C C C C C C C C C C C C G C C C C
4 chr4_46824724 0 46824724 A A A A A A A A A A A A A A T T A A A A
4 chr4_46838359 0 46838359 T T G G G T T T T T T T T T T T T T T T
4 chr4_46862819 0 46862819 C C C C C C A A C C C C C C C C C C C C
4 chr4_46879622 0 46879622 T T T T T T T T A T A T T T T T T T A A
4 chr4_46908619 0 46908619 G G G G G G G G G T G G G G G G G G G G
4 chr4_46914593 0 46914593 T T T T T T T T T T G T T T T T T T T T
4 chr4_46927664 0 46927664 G G G G G G G G G G G G C C C C C C G G
4 chr4_46939413 0 46939413 G T G G G G T T G G G G G G G G G G G G
4 chr4_46943683 0 46943683 C C A A A C C C A A A A A A A A A A A A
4 chr4_46954478 0 46954478 C C C C C C C C C C C C C C C C A C C C
4 chr4_46972754 0 46972754 C C C C C C C C G G G G C C C C C C G G
4 chr4_46992415 0 46992415 T T T T T T T T A A A A T T T T T T T T
4 chr4_47007679 0 47007679 C C C C C C C C A C C C C C C C C C C C
4 chr4_47009762 0 47009762 T T T T T T T T G G G G T T T T T T G G
4 chr4_47044751 0 47044751 G G G G G G G G C C C C G G G G G G C C
4 chr4_47065379 0 47065379 T T T T G T T T T T T T T T T T T T T T
4 chr4_47089161 0 47089161 A A A A A A A A A A A A C C A A A A A A
4 chr4_47141546 0 47141546 G G G G G G G G T T T T G G G G G G T T
4 chr4_47148857 0 47148857 T T T T A T T T T T T T T T T T T T T T
4 chr4_47186968 0 47186968 C C A A A C C C C C C C C C C C C C C C
4 chr4_47197450 0 47197450 T T G T T T T T T T T T T T T T T T T T
4 chr4_47208081 0 47208081 T T T T T T T T T T T T G G G G T T T T
4 chr4_47210074 0 47210074 T T G G T T T T T T T T T T T T T T T T
4 chr4_47213872 0 47213872 T T T T T T T T A T A T T T T T T T T T
4 chr4_47252790 0 47252790 G G G G G G G G G G G G C G G G G G G G
4 chr4_47269610 0 47269610 T T T T G T T T T T T T T T T T T T T T
4 chr4_47281514 0 47281514 A A A A A A A A C C C C A A A A A A C C
4 chr4_47283391 0 47283391 C C C C A C C C C C C C C C C C C C C C
4 chr4_47406806 0 47406806 C C C C C C C C C C C C A C C C C C C C
4 chr4_47411260 0 47411260 G G G G G G G G G G G G G G G T G G G G
4 chr4_47421918 0 47421918 T T T T T T T T T T A T T T T T T T T T
4 chr4_47436093 0 47436093 T T T T T T T T G T T T T T T T T T T T
4 chr4_47480478 0 47480478 A A A A A A A A T T T T A A A A A A T T
4 chr4_47488558 0 47488558 G G G G C G G G G G G G G G G G G G G G
4 chr4_47500436 0 47500436 A A A A A A A A C C C C A A A A A A C C
4 chr4_47583556 0 47583556 T T T T T T T T T T T T G T T T T T T T
4 chr4_47593203 0 47593203 T T T T T T T T G G G G T T T T T T G G
4 chr4_47631500 0 47631500 T T T T T T T T G G G G T T T T T T G G
4 chr4_47645386 0 47645386 C C C C A C C C C C C C C C C C C C C C
4 chr4_47687576 0 47687576 T T T T T T T T T T G T T T T T T T G G
4 chr4_47687684 0 47687684 G G G G G G G G G G G G G T G G G G G G
4 chr4_47706509 0 47706509 A A A A A A T T A A A A A A A A A A A A
4 chr4_47712191 0 47712191 C C C C C C C C C C C C C C C C A C C C
4 chr4_47744244 0 47744244 C C C C C C C C A A A A C C C C C C A A
4 chr4_47746883 0 47746883 G G G G G G G G T T T T G G G G G G T T
4 chr4_47770992 0 47770992 T T T T T T T T G T G G T T T T T T G G
4 chr4_47771442 0 47771442 C C C C C C C C C C C C C C C C A A C C
4 chr4_47778838 0 47778838 G G G G C C G G G G G G G G G G G G G G
4 chr4_47798829 0 47798829 G G G G G G G G T T T T G G G G G G T T
4 chr4_47817725 0 47817725 C C C C C C C C A A A A C C C C C C A A
4 chr4_47827412 0 47827412 A A A A C C A A A A A A A A A A A A A A
4 chr4_47828694 0 47828694 C C C C C C C C C C C C C C C C C G C C
4 chr4_47845381 0 47845381 A A A A A A A A A A A A A T A A A A A A
4 chr4_47865889 0 47865889 T T T T T T G G T T T T T T T T T T T T
4 chr4_47874942 0 47874942 T T T T T T T T G T T T T T T T T T T T
4 chr4_47904173 0 47904173 C C C C C C C C C C C C G G G G G G C C
4 chr4_47904895 0 47904895 G G G G G G G G G G G T G G G G G G T T
4 chr4_47941825 0 47941825 C C G G G G G G G G G G G G G G G G G G
4 chr4_47942194 0 47942194 T T T T T T T T T T T T T T T T G T T T
4 chr4_47949365 0 47949365 A A C C A A A A A A A A A A A A A A A A
4 chr4_47949964 0 47949964 C G C C C C C C C C C C C C C C C C C C
4 chr4_47964920 0 47964920 C C C C C C C C A A A A A A A A A C A A
4 chr4_47986951 0 47986951 G G G G G G G G G G G G C G G G G G G G
4 chr4_48010197 0 48010197 C C C C C C C C A A A A C C C C C C A A
4 chr4_48024742 0 48024742 A A A A A A A A T T T T A A A A A A T T
4 chr4_48043278 0 48043278 T T A A A A A A A A A A A A A A A A A A
4 chr4_48056347 0 48056347 A A A A A A A A T T T T A A A A A A T T
4 chr4_48066522 0 48066522 G G G G G G G G G G G G G G C C G G G G
4 chr4_48068571 0 48068571 T T T T T T T T A A A A T T T T T T A A
4 chr4_48112350 0 48112350 C C C C C C C C C C C C C C A A C C C C
4 chr4_48119386 0 48119386 T T G T T T T T T T T T T T T T T T T T
4 chr4_48126814 0 48126814 G G G G G G G G C C C C G G G G G G C C
4 chr4_48131405 0 48131405 C C C C C C C C C C C G C C C C C C C C
4 chr4_48139543 0 48139543 A A T T A A A A A A A A A A A A A A A A
4 chr4_48152625 0 48152625 C C A A A A C C A A A A A A A A A A A A
4 chr4_48210279 0 48210279 A A A A A A A A A T A T A A A A A A A A
4 chr4_48231601 0 48231601 C C C C C C C C C C C C C C C C C G C C
4 chr4_48246790 0 48246790 G G G G G G G G G G G G T T G G G G G G
4 chr4_48253937 0 48253937 C C C C C C C C C C C C C C C C C G C C
4 chr4_48284974 0 48284974 C C A A C C C C C C C C C C C C C C C C
4 chr4_48286293 0 48286293 T T A A T T T T T T T T T T T T T T T T
4 chr4_48294826 0 48294826 A A A A A A A A A A A A A T A A A A A A
4 chr4_48305345 0 48305345 T T A A A A T T A A A A A A A A A A A A
4 chr4_48309542 0 48309542 C C G G G G C C G G G G G G G G G G G G
4 chr4_48311333 0 48311333 G G G G G G G G G G G G G G G G C C G G
4 chr4_48311775 0 48311775 C C C C C C C C G G G G C C C C C C G G
4 chr4_48322651 0 48322651 T T T T T T T T T T G T T T T T T T T T
4 chr4_48338493 0 48338493 T T T T T T T T G T G G T T T T T T G G
4 chr4_48353209 0 48353209 C C C C G G C C C C C C C C C C C C C C
4 chr4_48406243 0 48406243 T T T T T T T T T T T T T T T T G G T T
4 chr4_48420711 0 48420711 C C C C C C C C C C C C C C C C A A C C
4 chr4_48421598 0 48421598 A A A A A A A A A C A A A A A A A A A A
4 chr4_48425765 0 48425765 A C C C C C C C C C C C C C C C C C C C
4 chr4_48434464 0 48434464 T T T T T T T T A A A A T T T T T T A A
4 chr4_48448316 0 48448316 A A A A A A A A T T T T A A A A A A T T
4 chr4_48462517 0 48462517 G G G G G G G G C C C G G G G G G G C C
4 chr4_48485471 0 48485471 C C C C C C C C C C C C C G C C C C C C
4 chr4_48491969 0 48491969 G G G G G G G G G G G G G G C C G G G G
4 chr4_48496333 0 48496333 T T T T T T T T G G G G T T T T T T G G
4 chr4_48534132 0 48534132 A A A A A A A A A T A A A A A A A A A A
4 chr4_48550273 0 48550273 C C C C C C C C A A A A C C C C C C A A
4 chr4_48578325 0 48578325 A A A A A A A A C C C C A A A A A A C C
4 chr4_48589845 0 48589845 A A A A A A A A A A A A T T T T T T A A
4 chr4_48590782 0 48590782 A A A A A A A A C C C C C C C C C C C C
4 chr4_48670035 0 48670035 C C C C C C G G C C C C C C C C C C C C
4 chr4_48730318 0 48730318 C C C C C C C C C C C C A C C C C C C C
4 chr4_48787327 0 48787327 A A A A A A A A C C C C A A A A A A C C
4 chr4_48800616 0 48800616 C C C C C C C C C C C C C G C C C C C C
4 chr4_48828914 0 48828914 T T T T T T T T G G G G T T T T T T G G
4 chr4_48835884 0 48835884 T T T T T T T T T T T T T T G G T T T T
4 chr4_48865950 0 48865950 C C C C C C C C A C C C C C C C C C C C
4 chr4_48895360 0 48895360 T T A A T T T T T T T T T T T T T T T T
4 chr4_48971268 0 48971268 G G G G G G G G T T T T T T T T T T T T
4 chr4_48976743 0 48976743 G G G G G G G G C C C C G G G G G G C C
4 chr4_49044154 0 49044154 G G G G G G G G C C C C G G G G G G C C
4 chr4_49054965 0 49054965 G G G G G G G G G G G G G G G G T T G G
4 chr4_49055798 0 49055798 C C C C C C C C A A A A C C C C C C A A
4 chr4_49073724 0 49073724 G G G G G G G G G G G G G G C G G G G G
4 chr4_49174527 0 49174527 G G G G G G G G T T G T G G G G G G T T
4 chr4_49193578 0 49193578 T T T T T T T T A A A A T T T T T T A A
4 chr4_49216290 0 49216290 G G G G G G G G G G G G G G G G C C G G
4 chr4_49258227 0 49258227 T T T T T T T T G G G G T T T T T T G G
4 chr4_49273014 0 49273014 C C C C C C C C G G G G C C C C C C G G
4 chr4_49277052 0 49277052 T T T T T T T T T T G T T T T T T T T T
4 chr4_49280028 0 49280028 A A T T T T T T T T T T T T T T T T T T
4 chr4_49291058 0 49291058 A A A A A A A A A A A A A A A A A T A A
4 chr4_49311916 0 49311916 C C A A A A C C C C C C C C C C C C C C
4 chr4_49313079 0 49313079 A A A A A A A A T T T T A A A A A A T T
4 chr4_49344961 0 49344961 G G G G G G G G G T G G G G G G G G T T
4 chr4_49386552 0 49386552 C C C C C C C C G G G G C C C C C C G G
4 chr4_49386782 0 49386782 T T T T T T G G T T T T T T T T T T T T
4 chr4_49415664 0 49415664 C C C C C C C C C C C C C C C C G G C C
4 chr4_49421246 0 49421246 G G G G G G G G T T T T G G G G G G T T
4 chr4_49437097 0 49437097 G G G G G G G G C C C C G G G G G G C C
4 chr4_49451542 0 49451542 A A A A A A A A A A A A A A A T A A A A
4 chr4_49460869 0 49460869 T T T T T T T T T T T T T T G T T T T T
4 chr4_49463948 0 49463948 G G G G G G G G G G G G C C C C C C G G
4 chr4_49468688 0 49468688 A A A T A A A A A A A A A A A A A A A A
4 chr4_49480895 0 49480895 C C C C C C C C C C C C C C G G G G C C
4 chr4_49520094 0 49520094 C C C C C C C C G G G G C C C C C C G G
4 chr4_49536198 0 49536198 C C G G G G C C C C C C C C C C C C C C
4 chr4_49549747 0 49549747 G G G G C C G G G G G G G G G G G G G G
4 chr4_49561533 0 49561533 G G G G G G G G G G G G G G G G G T G G
4 chr4_49575720 0 49575720 C C C C C C C C G G G G C C C C C C G G
4 chr4_49578781 0 49578781 C C G G G G C C G G G G G G G G G G G G
4 chr4_49647287 0 49647287 G G G G G G G G T T T T G G G G G G T T
4 chr4_49655880 0 49655880 G G T T G G G G G G G G G G G G G G G G
4 chr4_49690965 0 49690965 A A T T T T A A T T T T T T T T T T T T
4 chr4_49715438 0 49715438 T T T T T T T T T T T T T T T T G G T T
4 chr4_49728021 0 49728021 A A A A A A A A C C C C A A A A A A C C
4 chr4_49737846 0 49737846 T T T T T T T T T T T T T T T T A T T T
4 chr4_49757383 0 49757383 G G G T G G G G G G G G G G G G G G G G
4 chr4_49766335 0 49766335 A A A A A A A A A A A A T T A A A A A A
4 chr4_49809979 0 49809979 G G G G G G G G G G T T G G G G G G G G
4 chr4_49817260 0 49817260 G G G G G T G G G G G G G G G G G G G G
4 chr4_49858883 0 49858883 G G C G G G G G G G G G G G G G G G G G
4 chr4_49870826 0 49870826 C C C C C C C C A C C C C C C C C C C C
4 chr4_49898760 0 49898760 A A A A A A A A C C C C A A A A A A C C
4 chr4_49916626 0 49916626 C C C C C C C C C C C C C C A A C C C C
4 chr4_49966365 0 49966365 T T T T T T T T G G G G T T T T T T G G
4 chr4_49980364 0 49980364 T T T T T T A A T T T T T T T T T T T T
4 chr4_49990058 0 49990058 A A A A A A A A A A A A A T A A A A A A
4 chr4_49992545 0 49992545 A A A A A A A A C C C C A A A A A A C C
4 chr4_50018311 0 50018311 T T T T T T T T G G G G T T T T T T G G
4 chr4_50053080 0 50053080 T T T T T T T T G G G G T T T T T T G G
4 chr4_50064262 0 50064262 A A A A A A A A A A A A A A A C A A A A
4 chr4_50065416 0 50065416 A A A A A T A A A A A A A A A A A A A A
4 chr4_50071624 0 50071624 C C C C C C C C A A A A C C C C C C A A
4 chr4_50100540 0 50100540 G G G G C G G G G G G G G G G G G G G G
4 chr4_50125503 0 50125503 G G G G G G G G C C C C G G G G G G C C
4 chr4_50128267 0 50128267 C C C C C C C C C C C C A C C C C C C C
4 chr4_50128483 0 50128483 C C C C C C C C C C C C C C C G C C C C
4 chr4_50144608 0 50144608 A C C C C C C C C C C C C C C C C C C C
4 chr4_50191286 0 50191286 C C C C C C C C C C C C C C C C A C C C
4 chr4_50202949 0 50202949 T T T T T T T T T T T T T T G T T T T T
4 chr4_50203010 0 50203010 C C C C C C C C G G G G C C C C C C G G
4 chr4_50209136 0 50209136 C C C C C C C C C C C C G G C G G G C C
4 chr4_50238903 0 50238903 G G G G G G G G G G G T G G G G G G G G
4 chr4_50257842 0 50257842 A A A A A A A A A A A C A A A A A A A A
4 chr4_50269929 0 50269929 T T T T T T T T A A A A T T T T T T A A
4 chr4_50277043 0 50277043 T T T T T T T T G G G G T T T T T T G G
4 chr4_50284146 0 50284146 T T T T T T T T T T T T G G G G T T T T
4 chr4_50300823 0 50300823 T T T T T T T T G G G G T T T T T T G G
4 chr4_50312119 0 50312119 G G G G G G G G G G G G G G T T G G G G
4 chr4_50339641 0 50339641 A A A A A A A A A A A A A T A A A A A A
4 chr4_50341485 0 50341485 T T G G G G T T T T T T T T T T T T T T
4 chr4_50354005 0 50354005 T T T T T T T T T T T T T T G G T T T T
4 chr4_50372302 0 50372302 T T T T G T T T T T T T T T T T T T T T
4 chr4_50387347 0 50387347 T T T T T T T T G G G G T T T T T T G G
4 chr4_50429454 0 50429454 G G T T T T G G G G G G G G G G G G G G
4 chr4_50435841 0 50435841 A A C C C C A A A A A A A A A A A A A A
4 chr4_50461034 0 50461034 T T T T T T T T T T T T T T T T G G T T
4 chr4_50474055 0 50474055 G G G G G G G G C G G G G G G G G G G G
4 chr4_50541837 0 50541837 C C C C C C C C C C C C C C A A C C C C
4 chr4_50548042 0 50548042 G T T T T T T T T T T T T T T T T T T T
4 chr4_50582164 0 50582164 C C C C C C C C G G G G C C C C C C G G
4 chr4_50619901 0 50619901 T T T T T T T T T T T T T T G G T T T T
4 chr4_50654154 0 50654154 T T T T T T T T T T T T T T G G T T T T
4 chr4_50660816 0 50660816 G G G G G G G G G G C G G G G G G G G G
4 chr4_50664440 0 50664440 C C C C C C C C A A A A C C C C C C A A
4 chr4_50694824 0 50694824 A A A A A A C C A A A A A A A A A A A A
4 chr4_50699033 0 50699033 A A A A A A A A A A A A A A A A A C A A
4 chr4_50699898 0 50699898 T T T T G G T T T T T T T T T T T T T T
4 chr4_50725726 0 50725726 C C G G G G C C C C C C G G G G G G C C
4 chr4_50767076 0 50767076 C G G G G G C C G G G G G G G G G G G G
4 chr4_50802329 0 50802329 A A A A A A A A A A A A A A A A T T A A
4 chr4_50828134 0 50828134 G G G G G G G G G G G G G T G G G G G G
4 chr4_50843510 0 50843510 T T T T T T T T T T T T T T A A T T T T
4 chr4_50899959 0 50899959 T T T T T T T T G G G G T T T T T T G G
4 chr4_50963474 0 50963474 G G G G G G G G G G G G G G T T G G G G
4 chr4_50982151 0 50982151 A A A A A A A A A C A A A A A A A A C C
4 chr4_51014991 0 51014991 A A A A A C A A A A A A A A A A A A A A
4 chr4_51032918 0 51032918 T T T T T T T T T T T T A A A A T T T T
4 chr4_51043845 0 51043845 G G G G G G T T G G G G G G G G G G G G
4 chr4_51052415 0 51052415 A A C C A C A A A A A A A A A A A A A A
4 chr4_51075016 0 51075016 G G C C C C G G G G G G G G G G G G G G
4 chr4_51080269 0 51080269 A A C C C C C C C C C C C C C C C C C C
4 chr4_51125265 0 51125265 C C C C C C C C G G G G C C C C C C G G
4 chr4_51169986 0 51169986 C C C C C C C C A A A A C C C C C C A A
4 chr4_51187342 0 51187342 C C C C C C C C C C C C C C G G C C C C
4 chr4_51209611 0 51209611 G G T T T T G G T T T T T T T T T T T T
4 chr4_51211137 0 51211137 C C C C C C C C C C C C C C A A C C C C
4 chr4_51211924 0 51211924 A A A A A A A A C C C C A A A A A A C C
4 chr4_51215078 0 51215078 C C C C C C C C G G G G C C C C C C G G
4 chr4_51219717 0 51219717 A A A A A A A A A A A A A A T T A A A A
4 chr4_51253438 0 51253438 A A A A A A A A T T T T A A A A A A T T
4 chr4_51261675 0 51261675 G G G G G G G G C C C C G G G G G G C C
4 chr4_51266712 0 51266712 G G G G G G G G G G G G G G G G C C G G
4 chr4_51286713 0 51286713 C C G G G G C C G G G G G G G G G G G G
4 chr4_51296461 0 51296461 G G G G G G G G G G G G G G T T G G G G
4 chr4_51298963 0 51298963 C C C C C C C C A A A A C C C C C C A A
4 chr4_51310908 0 51310908 C C C C C C C C A A A A C C C C C C A A
4 chr4_51315541 0 51315541 T T T T T T T T T T T T G T T T T T T T
4 chr4_51333967 0 51333967 G G T T T T G G T T T T T T T T T T T T
4 chr4_51335169 0 51335169 C C C C C C C C A A A A C C C C C C A A
4 chr4_51347303 0 51347303 T T T T T T T T T T T T T T T T G G T T
4 chr4_51347673 0 51347673 T T A A A A T T A A A A A A A A A A A A
4 chr4_51349812 0 51349812 A A A C C C A A A A A A A A A A A A A A
4 chr4_51352244 0 51352244 T T T T T T T T G G G G T T T T T T G G
4 chr4_51379055 0 51379055 T T T T T T T T G G G G T T T T T T G G
4 chr4_51384591 0 51384591 G T G G G G G G G G G G G G G G G G G G
4 chr4_51385171 0 51385171 A A A A A A A A A A A C A A A A A A A A
4 chr4_51389064 0 51389064 C C C C C C C C G G G G C C C C C C G G
4 chr4_51452173 0 51452173 C C C C C C C C G G G G C C C C C C G G
4 chr4_51477459 0 51477459 G G G G G G C C G G G G G G G G G G G G
4 chr4_51478339 0 51478339 A A A A A A A A C C C C A A A A A A C C
4 chr4_51532816 0 51532816 G G G G G G G G G G G G G G T T G G G G
4 chr4_51608911 0 51608911 C C C G C C C C C C C C C C C C C C C C
4 chr4_51618383 0 51618383 T T T T A T T T T T T T A A A A A A T T
4 chr4_51648488 0 51648488 T T A A A A T T A A A A A A A A A A A A
4 chr4_51687284 0 51687284 C C C C C C C C G G G G C C C C C C G G
4 chr4_51733215 0 51733215 G G G G G G G G G G G G G G C G G G G G
4 chr4_51741273 0 51741273 A A A A A A A A C C C C A A A A A A C C
4 chr4_51757263 0 51757263 G G G G G G G G G G G G G G C G G G G G
4 chr4_51789093 0 51789093 C C C C C C C C C C C C A A A A C C C C
4 chr4_51792402 0 51792402 T T T T T T T T G G G G T T T T T T G G
4 chr4_51813754 0 51813754 G G G T G G G G G G G G G G G G G G G G
4 chr4_51847521 0 51847521 G G G G G G G G G G G G C C G G C C G G
4 chr4_51886275 0 51886275 G G C G G G G G G G G G G G G G G G G G
4 chr4_51918314 0 51918314 T T T T A T T T T T T T T T T T T T T T
4 chr4_51922085 0 51922085 G G G G G G G G T T T T G G G G G G T T
4 chr4_51937890 0 51937890 A A A A A A A A A A A A C C A A A A A A
4 chr4_51976928 0 51976928 T T A A T T T T T T T T T T T T T T T T
4 chr4_52003083 0 52003083 G G T T T T G G T T T T T T T T T T T T
4 chr4_52055095 0 52055095 C C C C C C C C C C C C C C G G C C C C
4 chr4_52079171 0 52079171 C C C C C C C C C C C C C C C C G G C C
4 chr4_52144777 0 52144777 A A A A A T A A A A A A A A A A A A A A
4 chr4_52179821 0 52179821 G G G G G T G G G G G G G G G G G G G G
4 chr4_52196617 0 52196617 C C C C C C A A C C C C C C C C C C C C
4 chr4_52220860 0 52220860 C C C C C C C C G G G G C C C C C C G G
4 chr4_52248794 0 52248794 C C C C C C C C G G G G C C C C C C G G
4 chr4_52266811 0 52266811 G G C C C C G G C C C C C C C C C C C C
4 chr4_52319835 0 52319835 C C C C C C C C C C C C C G C C C C C C
4 chr4_52320097 0 52320097 G G G G G G G G C C C C G G G G G G C C
4 chr4_52341987 0 52341987 G G G G G G G G C C C G G G G G G G C C
4 chr4_52345553 0 52345553 A A A C A A A A A A A A A A A A A A A A
4 chr4_52418963 0 52418963 T T T T T T T T T T T T A T T T T T T T
4 chr4_52447180 0 52447180 C C C C C C C C C C C C C C C G C C C C
4 chr4_52485030 0 52485030 A A A A A C A A A A A A A A A A A A A A
4 chr4_52494872 0 52494872 G G G G G G G G G G G G G G C G G G G G
4 chr4_52500448 0 52500448 G G G G G G G G C C C C G G G G G G C C
4 chr4_52500885 0 52500885 C C C C C G C C C C C C C C C C C C C C
4 chr4_52541905 0 52541905 G G G G G G G G T T T T G G G G G G T T
4 chr4_52548447 0 52548447 T T T T T T T T T T T T A T T T T T T T
4 chr4_52552143 0 52552143 A A A A A A A A A A A A A A A C A A A A
4 chr4_52563325 0 52563325 C C A C C C C C A A A A A A A A A A A A
4 chr4_52567248 0 52567248 G G G G G G G G G G G G C C G G G G G G
4 chr4_52594026 0 52594026 G G G G G G G G C C C C G G G G G G C C
4 chr4_52604764 0 52604764 C C C C C C C C G G G G C C C C C C G G
4 chr4_52654926 0 52654926 A A A A A C A A A A A A A A A A A A A A
4 chr4_52663078 0 52663078 G G G G G G G G G G G G G G C G G G G G
4 chr4_52664406 0 52664406 A A C C A C A A A A A A A A A A A A A A
4 chr4_52676544 0 52676544 G G G G G G G G G G C G G G G G G G G G
4 chr4_52723143 0 52723143 T T A A T T T T T T T T T T T T T T T T
4 chr4_52732509 0 52732509 T T G G G T T T T T T T T T T T T T T T
4 chr4_52756775 0 52756775 C C C C C C C C A A A A C C C C C C A A
4 chr4_52778305 0 52778305 G G C C C C C C C C C C C C C C C C C C
4 chr4_52799872 0 52799872 G G G G G G G G T T T T G G G G G G T T
4 chr4_52805971 0 52805971 A A A A A A A A C C C C A A A A A A C C
4 chr4_52821593 0 52821593 G G G G G G G G G G G G G G G G C C G G
4 chr4_52834840 0 52834840 C C C C G G C C C C C C C C C C C C C C
4 chr4_52841451 0 52841451 A A A A A A A A C C C C A A A A A A C C
4 chr4_52841592 0 52841592 A A A A A A A A T T T T A A A A A A T T
4 chr4_52861369 0 52861369 G G G G G G G G G G G G G G G G T T G G
4 chr4_52908332 0 52908332 G G G G G G G G G G G G G G G G C C G G
4 chr4_52912747 0 52912747 A A A A A A A A A A A A A A A C A A A A
4 chr4_52933796 0 52933796 A A A A A A A A A A A A C C A A A A A A
4 chr4_52937363 0 52937363 T T T T T T T T G G G G T T T T T T G G
4 chr4_52938152 0 52938152 T T T T T T T T T T T T T T G G G G T T
4 chr4_52944023 0 52944023 C C C C C C C C C C C C A C C C C C C C
4 chr4_52948110 0 52948110 G G G G G G G G C C C C G G G G G G C C
4 chr4_52961763 0 52961763 A A A A A A A A A A A A A C A A A A A A
4 chr4_52977595 0 52977595 G G T T G G G G G G G G G G G G G G G G
4 chr4_53003446 0 53003446 G G T T G T G G G G G G G G G G G G G G
4 chr4_53008547 0 53008547 T T T T T T T T T T T T G T T T T T T T
4 chr4_53023561 0 53023561 C C C C C C C C A A A A C C C C C C A A
4 chr4_53125924 0 53125924 T T T T T T T T T T T T T T T T G G T T
4 chr4_53129877 0 53129877 G G G G G G G G T T T T G G G G G G T T
4 chr4_53154601 0 53154601 C C C C C C C C A A A A C C C C C C A A
4 chr4_53171291 0 53171291 G G C C C C G G C C C C C C C C C C C C
4 chr4_53174320 0 53174320 G G G G G G G G T T T T G G G G G G T T
4 chr4_53183123 0 53183123 G G C C C C C C C C C C C C C C C C C C
4 chr4_53199957 0 53199957 C C C C C C C C C C C G C C C C C C C C
4 chr4_53238011 0 53238011 T T G G G G T T G G G G G G G G G G G G
4 chr4_53252423 0 53252423 C C C C C C C C A A A A C C C C C C A A
4 chr4_53264084 0 53264084 G G G G G G G G G G G G G G C C G G G G
4 chr4_53310114 0 53310114 G G G G G T G G G G G G G G G G G G G G
4 chr4_53311295 0 53311295 A C A A A A C C A A A A A A A A A A A A
4 chr4_53372000 0 53372000 C C G G G G C C G G G G G G G G G G G G
4 chr4_53397873 0 53397873 G G G G G G G G G G G G C C C C C C G G
4 chr4_53404271 0 53404271 C C C C C C C C A A A A C C C C C C A A
4 chr4_53426299 0 53426299 G G G G G G G G G G G G G T G G G G G G
4 chr4_53432881 0 53432881 G G G G G G G G G G G G G G T T G G G G
4 chr4_53442055 0 53442055 G G G G G G G G T T T T G G G G G G T T
4 chr4_53445465 0 53445465 C C C C C C C C G G G G C C C C C C G G
4 chr4_53456361 0 53456361 T T T T G T T T T T T T T T T T T T T T
4 chr4_53503023 0 53503023 C C C C C C C C G G G G C C C C C C G G
4 chr4_53503678 0 53503678 C C C C C C C C C C C C G G C C C C C C
4 chr4_53513854 0 53513854 A A A A A A A A A A A A A A A A T T A A
4 chr4_53515535 0 53515535 T T T T T T A A T T T T T T T T T T T T
4 chr4_53560322 0 53560322 A A A A A A A A A A A C A A A A A A A A
4 chr4_53570586 0 53570586 T T T T T T T T T T T T G T T T T T T T
4 chr4_53573179 0 53573179 C C C C C C C C A A A C C C C C C C A A
4 chr4_53647067 0 53647067 G G G G G G G G C C C C G G G G G G C C
4 chr4_53665925 0 53665925 A A A C A A A A A A A A A A A A A A A A
4 chr4_53687213 0 53687213 C C C C C G C C C C C C C C C C C C C C
4 chr4_53739784 0 53739784 C C C C C C C C G G G G C C C C C C G G
4 chr4_53752676 0 53752676 C C A A C C C C C C C C C C C C C C C C
4 chr4_53755265 0 53755265 C G C C C C C C C C C C C C C C C C C C
4 chr4_53762786 0 53762786 C C C C A C C C C C C C C C C C C C C C
4 chr4_53774161 0 53774161 T T T T T T T T G G G G T T T T T T G G
4 chr4_53810670 0 53810670 T T T T G T T T T T T T T T T T T T T T
4 chr4_53810708 0 53810708 A T A A A A T T A A A A A A A A A A A A
4 chr4_53829702 0 53829702 G G G G G G G G C C C C G G G G G G C C
4 chr4_53836330 0 53836330 A A C C C C C C C C C C C C C C C C C C
4 chr4_53838536 0 53838536 G G G G G G G G C C C C G G G G G G C C
4 chr4_53842977 0 53842977 T T T T T T T T G G G G T T T T T T G G
4 chr4_53860355 0 53860355 A A A A A C A A A A A A A A A A A A A A
4 chr4_53861323 0 53861323 A A A A A A A A A T A A A A A A A A T T
4 chr4_53862605 0 53862605 G G G G G G G G G G G G G G T T G G G G
4 chr4_53876257 0 53876257 C C C C C C C C C C C C C G C C C C C C
4 chr4_53884546 0 53884546 C C C C C C C C G G G G C C C C C C G G
4 chr4_53890268 0 53890268 C C C C A C C C C C C C C C C C C C C C
4 chr4_53899144 0 53899144 G G G G G G G G C C C C G G G G G G C C
4 chr4_53986083 0 53986083 T T T T T T T T G G G G T T T T T T G G
4 chr4_53994904 0 53994904 C C C C C C C C C G C C C C C C C C C C
4 chr4_54018291 0 54018291 T T T T T T T T T T A T T T T T T T T T
4 chr4_54028379 0 54028379 G G G G G G G G G G G G G G G G T T G G
4 chr4_54042026 0 54042026 C C C C C G C C C C C C C C C C C C C C
4 chr4_54081697 0 54081697 T T T T T T T T T T T T G G T T T T T T
4 chr4_54082055 0 54082055 T T T T T T T T A A A A T T T T T T A A
4 chr4_54083962 0 54083962 T T T T T T T T T T T T T T T T A T T T
4 chr4_54084776 0 54084776 G G G G G G G G C C C C G G G G G G C C
4 chr4_54101549 0 54101549 T T T T T T T T A T T T T T T T T T A A
4 chr4_54120399 0 54120399 A A A A A A A A A A A A A A A C A A A A
4 chr4_54132133 0 54132133 A A A A A A A A A A A A A A A T A A A A
4 chr4_54138074 0 54138074 G G G G G G G G C C C C G G G G G G C C
4 chr4_54141672 0 54141672 T T T T T T T T G G G G T T T T T T G G
4 chr4_54143634 0 54143634 C C C C C C C C A A A A C C C C C C A A
4 chr4_54161846 0 54161846 T T T T T T T T T T T T T T A T T T T T
4 chr4_54167350 0 54167350 G G C G G G G G G G G G G G G G G G G G
4 chr4_54168599 0 54168599 A A A A A C A A A A A A A A A A A A A A
4 chr4_54197799 0 54197799 A A A A A A A A A A A T A A A A A A A A
4 chr4_54203174 0 54203174 G G G G G G G G C C C C G G G G G G C C
4 chr4_54204796 0 54204796 G G G G G G G G C C C C G G G G G G C C
4 chr4_54223731 0 54223731 T T T T T T T T A A A A T T T T T T A A
4 chr4_54223968 0 54223968 T T T T T T T T T T T T T T G G T T T T
4 chr4_54227360 0 54227360 C G C C C C C C C C C C C C C C C C C C
4 chr4_54234555 0 54234555 A C C C C C A A C C C C C C C C C C C C
4 chr4_54254152 0 54254152 A A A A A A A A C C C C A A A A A A C C
4 chr4_54308354 0 54308354 G G G G G G G G G G T T G G G G G G G G
4 chr4_54312364 0 54312364 G G T T G G G G G G G G G G G G G G G G
4 chr4_54319920 0 54319920 A A A A A A A A A A A A C C C C A A A A
4 chr4_54354973 0 54354973 T T G T G G T T T T T T T T T T T T T T
4 chr4_54359417 0 54359417 G G G T T T G G G G G G G G G G G G G G
4 chr4_54363610 0 54363610 G G G G G G G G G G G G G G C G G G G G
4 chr4_54383167 0 54383167 C C C C C C G G C C C C C C C C C C C C
4 chr4_54393740 0 54393740 C C C C C C C C C C C C C C C C A A C C
4 chr4_54394415 0 54394415 A A A T A A A A A A A A A A A A A A A A
4 chr4_54396604 0 54396604 A A A A A A A A A T A A A A A A A A A A
4 chr4_54399288 0 54399288 A A C C C C A A A A A A A A A A A A A A
4 chr4_54399599 0 54399599 T T G G G G T T G G G G G G G G G G G G
4 chr4_54408558 0 54408558 T T T T T T T T T T A A T T T T T T T T
4 chr4_54427092 0 54427092 C C C C C C C C G G G G C C C C C C G G
4 chr4_54427093 0 54427093 C C C C C C C C C C G G C C C C C C C C
4 chr4_54428127 0 54428127 G G G G G G G G C C C C G G G G G G C C
4 chr4_54431424 0 54431424 G G T T T T G G T T T T T T T T T T T T
4 chr4_54440495 0 54440495 A A A A A T A A A A A A A A A A A A A A
4 chr4_54449342 0 54449342 G G G G G G G G G G G G G G T T G G G G
4 chr4_54455466 0 54455466 A A A A A A A A A A A A A A T T A A A A
4 chr4_54458775 0 54458775 T T T T G G T T T T T T T T T T T T T T
4 chr4_54473280 0 54473280 A A A A A A A A A C A A A A A A A A C C
4 chr4_54473916 0 54473916 T T T T T T T T T T T T A A T T T T T T
4 chr4_54514987 0 54514987 C C G G G G C C G G G G G G G G G G G G
4 chr4_54517803 0 54517803 G G C C C C G G C C C C C C C C C C C C
4 chr4_54531211 0 54531211 T T G T T T T T T T T T T T T T T T T T
4 chr4_54547380 0 54547380 C C C C C C C C G G G G C C C C C C G G
4 chr4_54563552 0 54563552 C C C G C C C C C C C C C C C C C C C C
4 chr4_54619761 0 54619761 C C C C C C C C C G C C C C C C C C C C
4 chr4_54642884 0 54642884 A T A A A A A A A A A A A A A A A A A A
4 chr4_54649504 0 54649504 G G G G G G G G C G C G G G G G G G G G
4 chr4_54649705 0 54649705 G G G G G G G G G G G G G G G G C C G G
4 chr4_54654092 0 54654092 C C C C C C C C C C C C C C C C A A C C
4 chr4_54666103 0 54666103 C C C C C C C C A A A A C C C C C C A A
4 chr4_54734878 0 54734878 A A A A A A A A A A A A A A T T A A A A
4 chr4_54780114 0 54780114 T T T T T T T T A A A T T T T T T T T T
4 chr4_54793728 0 54793728 T T T T T T T T G G G G T T T T T T G G
4 chr4_54801058 0 54801058 G G T T G G G G G G G G G G G G G G G G
4 chr4_54829469 0 54829469 C C C C C C C C A A A A C C C C C C A A
4 chr4_54848048 0 54848048 C C C C C C C C C C C C C C G G C C C C
4 chr4_54864951 0 54864951 C C C C C C C C A A A A C C C C C C A A
4 chr4_54881473 0 54881473 G G G G G T G G G G G G G G G G G G G G
4 chr4_54925046 0 54925046 C C C C C C C C A A A A C C C C C C A A
4 chr4_54936587 0 54936587 T T T T T T T T T T T T T T A T T T T T
4 chr4_54961129 0 54961129 A A A A A A A A C C C C A A A A A A C C
4 chr4_54980582 0 54980582 A A A A A A A A C C C C A A A A A A C C
4 chr4_54981477 0 54981477 C C C C C C C C G G G G C C C C C C G G
4 chr4_54991009 0 54991009 G G G G G G G G C G G G G G G G G G G G
4 chr4_55064987 0 55064987 A A A A A A A A T T T T A A A A A A T T
4 chr4_55068025 0 55068025 C C C C C C C C C C C C G G C C C C C C
4 chr4_55074940 0 55074940 C C C C C C C C G G G G C C C C C C G G
4 chr4_55088542 0 55088542 G G G G C G G G C C C C G G G G G G C C
4 chr4_55105148 0 55105148 T T G G G G T T T T T T T T T T T T T T
4 chr4_55195969 0 55195969 G G G G G G G G G G G G G G C G G G G G
4 chr4_55272595 0 55272595 C C C C C C C C A A A A C C C C C C A A
4 chr4_55285503 0 55285503 A A A T T T A A A A A A A A A A A A A A
4 chr4_55295734 0 55295734 G G G G G G G G G T G G G G G G G G G G
4 chr4_55316895 0 55316895 A A A A A A A A C C C C A A A A A A C C
4 chr4_55374670 0 55374670 A A T T T T T T T T T T T T T T T T T T
4 chr4_55394956 0 55394956 T T T T T T T T T T T T G T T T T T T T
4 chr4_55418044 0 55418044 T T T T T T T T A A A A T T T T A A A A
4 chr4_55427445 0 55427445 G G G G G G G G G G G G G G G T G G G G
4 chr4_55435310 0 55435310 G G T T T T G G T T T T T T T T T T T T
4 chr4_55448447 0 55448447 T T T T G T T T T T T T G G G T G G T T
4 chr4_55462906 0 55462906 T T T T T T T T T T T T G T G T T T T T
4 chr4_55469270 0 55469270 T T T T T T T T A A A A T T T T T T A A
4 chr4_55470328 0 55470328 A A A A A A A A T T A A A A A A A A A A
4 chr4_55476818 0 55476818 A A A A A A A A A A A A A A A C A A A A
4 chr4_55477733 0 55477733 G G T T G G G G T T T T G G G G G G T T
4 chr4_55479479 0 55479479 C C C C C G C C C C C C C C C C C C C C
4 chr4_55480234 0 55480234 A A A A A A A A A A A A A T A A A A A A
4 chr4_55495502 0 55495502 T T T T T T T T G G G G T T T T T T G G
4 chr4_55524653 0 55524653 T T T T T T T T T T T T T T A A T T T T
4 chr4_55582505 0 55582505 A A A A A A A A A A A A C C A A A A A A
4 chr4_55588426 0 55588426 C C C C C C C C C C C C A C C C C C C C
4 chr4_55595498 0 55595498 A A A A A A A A A T A A A A A A A A T T
4 chr4_55601307 0 55601307 T T T T T T T T A A A A T T T T T T A A
4 chr4_55636177 0 55636177 T T A A T T T T T T T T T T T T T T T T
4 chr4_55649259 0 55649259 G G G G G G G G C C C C G G G G G G C C
4 chr4_55650506 0 55650506 A A A A A A A A A A A A A A A C A A A A
4 chr4_55674878 0 55674878 T T T T T T T T G G G G T T T T T T G G
4 chr4_55679763 0 55679763 G G C C C C G G C C C C C C C C C C C C
4 chr4_55690218 0 55690218 A A A A A C A A A A A A A A A A A A A A
4 chr4_55711538 0 55711538 A A A A A A A A A A A A A A A A C C A A
4 chr4_55712236 0 55712236 C G G G G G G G G G G G G G G G G G G G
4 chr4_55719042 0 55719042 G T G G G G G G G G G G G G G G G G G G
4 chr4_55727899 0 55727899 T T T T T T T T A A A A T T T T T T A A
4 chr4_55731365 0 55731365 G G G G G G G G G G G G G G G G T T G G
4 chr4_55738996 0 55738996 A A A A A A A A A C A A A A A A A A A A
4 chr4_55740314 0 55740314 A A A A A A A A A A A A A A A T A A A A
4 chr4_55768325 0 55768325 A A A A A A A A T T T T A A A A A A T T
4 chr4_55785403 0 55785403 T T T T T T T T T T T T T T T T A A T T
4 chr4_55788319 0 55788319 A A A A A A A A A A A A A C A A A A A A
4 chr4_55790979 0 55790979 C C C C A C C C A A A A A A A A A A A A
4 chr4_55801086 0 55801086 A A C C C C A A C C C C C C C C C C C C
4 chr4_55804058 0 55804058 T T T T T T T T T T T T G T G G T T T T
4 chr4_55804061 0 55804061 C C C C C C C C C C C C A C C C C C C C
4 chr4_55808114 0 55808114 T T T T T T T T A T T T T T T T T T T T
4 chr4_55809147 0 55809147 G G G T G G G G G G G G G G G G G G G G
4 chr4_55820835 0 55820835 A A A A A A A A T T T T A A A A A A T T
4 chr4_55830711 0 55830711 A T A A A A T T A A A A A A A A A A A A
4 chr4_55835415 0 55835415 C C G G C G C C C C C C C C C C C C C C
4 chr4_55941574 0 55941574 T T T T T T T T A A A A T T T T T T A A
4 chr4_55944049 0 55944049 G G G G G G G G G G G G G G C G G G G G
4 chr4_55952401 0 55952401 C C A A A A C C A A A A A A A A A A A A
4 chr4_56004496 0 56004496 C C C C C C C C C C A A C C C C C C C C
4 chr4_56036732 0 56036732 G G G T G G G G G G G G G G G G G G G G
4 chr4_56096042 0 56096042 C C C C A C C C C C C C C C C C C C C C
4 chr4_56097429 0 56097429 G G G G G G G G G G G G G G C G G G G G
4 chr4_56103273 0 56103273 A A A A A A A A A A A A A A A C A A A A
4 chr4_56112604 0 56112604 C C C C C C C C C C C C C C C C A C C C
4 chr4_56124542 0 56124542 G G T T G G G G G G G G G G G G G G G G
4 chr4_56133550 0 56133550 C C A A A A C C C C C C C C C C C C C C
4 chr4_56139385 0 56139385 A A A A A A A A A T A A A A A A A A A A
4 chr4_56171113 0 56171113 A A C C A C A A A A A A A A A A A A A A
4 chr4_56185874 0 56185874 A A A A A A A A A A A T A A A A A A A A
4 chr4_56187261 0 56187261 G G C C C C G G C C C C C C C C C C C C
4 chr4_56195896 0 56195896 T T T T T T T T T T G T T T T T T T T T
4 chr4_56200716 0 56200716 T T T T T T T T A A A A T T T T T T A A
4 chr4_56213994 0 56213994 A A A A A A A A A A A A A A C C A A A A
4 chr4_56227542 0 56227542 T T G T T T T T T T T T T T T T T T T T
4 chr4_56231710 0 56231710 C C C C C C C C C C C C C C A C C C C C
4 chr4_56234221 0 56234221 T T T T T T T T A A A A T T T T T T T T
4 chr4_56257922 0 56257922 A A A A A A C C A A A A A A A A A A A A
4 chr4_56264697 0 56264697 G G G G G G G G C C C C G G G G G G C C
4 chr4_56274713 0 56274713 G G G G G G G G G G G G G G G G C C G G
4 chr4_56292972 0 56292972 G G G G G G G G G G C G G G G G G G G G
4 chr4_56294227 0 56294227 C C C G C C C C C C C C C C C C C C C C
4 chr4_56308028 0 56308028 T T T T T T T T G G G G T T T T T T G G
4 chr4_56314376 0 56314376 T T T T T T T T A A A A T T T T T T A A
4 chr4_56325127 0 56325127 T T A A A A T T T T T T A A A A A A T T
4 chr4_56332354 0 56332354 G G G G G G G G G G G G G T G G G G G G
4 chr4_56336246 0 56336246 G G G G G G G G G G G T G G G G G G G G
4 chr4_56341406 0 56341406 G G G G C G G G G G G G G G G G G G G G
4 chr4_56349253 0 56349253 G G G G G G G G G G G G G G G G C C G G
4 chr4_56353417 0 56353417 C C C C C C C C C C C C C C G G C C C C
4 chr4_56362804 0 56362804 G G G G G G G G G G G G G G G G C G G G
4 chr4_56395554 0 56395554 C C A A C C C C C C C C C C C C C C C C
4 chr4_56431891 0 56431891 T T A A A A T T A A A A A A A A A A A A
4 chr4_56461016 0 56461016 G G G T G T G G G G G G G G G G G G G G
4 chr4_56500770 0 56500770 T T T T T T T T G G G G T T T T T T G G
4 chr4_56508856 0 56508856 C C C C C C C C A A A A C C C C A A A A
4 chr4_56527140 0 56527140 C C C C C C C C C C C C C C C C A A C C
4 chr4_56530615 0 56530615 G G G G G T G G G G G G G G G G G G G G
4 chr4_56547412 0 56547412 A A A A A A A A C C C C A A A A A A C C
4 chr4_56547510 0 56547510 T T T T G T T T T T T T T T T T T T T T
4 chr4_56548140 0 56548140 T T T T A T T T T T T T T T T T T T T T
4 chr4_56553196 0 56553196 A A A A A A A A A C A A A A A A A A C C
4 chr4_56568220 0 56568220 T T T T T T T T A T T T T T T T T T T T
4 chr4_56581230 0 56581230 G G G G G G G G C G G G G G G G G G G G
4 chr4_56604007 0 56604007 C C C C C G C C C C C C C C C C C C C C
4 chr4_56606727 0 56606727 T T T T A T T T T T T T T T T T T T T T
4 chr4_56610291 0 56610291 T T T T T T T T T T T T G G G G T T T T
4 chr4_56633937 0 56633937 C C C C C C C C C C C C C C C G C C C C
4 chr4_56645993 0 56645993 T T T T T T T T T T A T T T T T T T T T
4 chr4_56671337 0 56671337 C C C C C C C C C C C C A A C C C C C C
4 chr4_56675835 0 56675835 G G G G C G G G G G G G G G G G G G G G
4 chr4_56677914 0 56677914 A A C C A A A A A A A A A A A A A A A A
4 chr4_56688524 0 56688524 G G G G G G G G C C C C G G G G G G C C
4 chr4_56691844 0 56691844 C C C C C C C C C C C C C G C C C C C C
4 chr4_56696292 0 56696292 C C C C C G C C C C C C C C C C C C C C
4 chr4_56696642 0 56696642 C C C C C C C C G G G G C C C C C C G G
4 chr4_56700205 0 56700205 C C C C C C C C C C C C C G C C C C C C
4 chr4_56702565 0 56702565 C C C C C C C C C C C C C G C C C C C C
4 chr4_56707627 0 56707627 C G C C C C C C C C C C C C C C C C C C
4 chr4_56711314 0 56711314 C C C C C C C C A A A A C C C C C C A A
4 chr4_56734665 0 56734665 C C C C C C C C G G G G C C C C C C G G
4 chr4_56778169 0 56778169 A A A A A A A A C C A C A A A A A A C C
4 chr4_56798880 0 56798880 C C A C C C C C C C C C C C C C C C C C
4 chr4_56800285 0 56800285 C C C C C C C C C C C C C C C C G G C C
4 chr4_56867069 0 56867069 T T T T T T T T T T T T T T A T T T T T
4 chr4_56870424 0 56870424 C C C C C C C C A A A A C C C C C C A A
4 chr4_56870721 0 56870721 A A T T T T A A T T T T T T T T T T T T
4 chr4_56874165 0 56874165 G G G G G G G G T T T T G G G G G G T T
4 chr4_56889693 0 56889693 T T T T T T T T G G G G T T T T T T G G
4 chr4_56917350 0 56917350 C C C C C C C C C C C G C C C C C C C C
4 chr4_56923091 0 56923091 C C C C C C C C C C C C A C C C C C C C
4 chr4_56929426 0 56929426 G G G G G G G G G G G G G G T T G G G G
4 chr4_56936773 0 56936773 C C C C C C C C C C C C C C C C G G C C
4 chr4_56948765 0 56948765 C C A C C C C C C C C C C C C C C C C C
4 chr4_56999118 0 56999118 C C C C C C C C A C C C C C C C C C A A
4 chr4_57000253 0 57000253 C C C C C C C C C C C C G G G G C C C C
4 chr4_57004165 0 57004165 A A A A A A A A A A C C A A A A A A A A
4 chr4_57012879 0 57012879 C C G G G G C C C C C C C C C C C C C C
4 chr4_57034697 0 57034697 T T G G G G T T G G G G G G G G G G G G
4 chr4_57038222 0 57038222 G G G G G G G G T T T T G G G G G G T T
4 chr4_57055669 0 57055669 A A A A A A A A C C C C A A A A A A C C
4 chr4_57059167 0 57059167 G G C C G G G G G G G G G G G G G G G G
4 chr4_57110858 0 57110858 G G G T G G G G G G G G G G G G G G G G
4 chr4_57122824 0 57122824 A A A T A A A A A A A A A A A A A A A A
4 chr4_57125149 0 57125149 G T T T T T T T T T T T T T T T T T T T
4 chr4_57125740 0 57125740 C C C C C C C C C C C C C C G G C C C C
4 chr4_57142075 0 57142075 A A A A T T A A A A A A A A A A A A A A
4 chr4_57158740 0 57158740 T T T T T T T T T T T T A T T T T T T T
4 chr4_57163079 0 57163079 T T T T T T T T T T T T T T A T T T T T
4 chr4_57166430 0 57166430 A A T T A T A A A A A A A A A A A A A A
4 chr4_57177138 0 57177138 G G G G G G G G C C C C G G G G G G C C
4 chr4_57189336 0 57189336 G G T T T T G G T T T T T T T T T T T T
4 chr4_57193431 0 57193431 G G G G G G G G C C C C G G G G G G C C
4 chr4_57204023 0 57204023 T T T T T T T T A A A A T T T T T T A A
4 chr4_57206972 0 57206972 A A C C A A A A A A A A A A A A A A A A
4 chr4_57223958 0 57223958 G G G G G G G G G G G G C G G G G G G G
4 chr4_57230903 0 57230903 T T T T T T T T G G G G T T T T T T G G
4 chr4_57231310 0 57231310 A A A A A A A A A A A A C C A A A A A A
4 chr4_57233640 0 57233640 G G G G G G G G T T T T G G G G G G T T
4 chr4_57267586 0 57267586 G G G G C G G G G G G G G G G G G G G G
4 chr4_57270003 0 57270003 T T T T T T T T T T T T A T T T T T T T
4 chr4_57282568 0 57282568 T T T T T T T T T T T T G T T T T T T T
4 chr4_57283567 0 57283567 T T G G T T T T T T T T T T T T T T T T
4 chr4_57284330 0 57284330 A A A A A A A A C C C C A A A A A A C C
4 chr4_57285332 0 57285332 A A A A A C A A A A A A A A A A A A A A
4 chr4_57323557 0 57323557 C C C C C C C C C C C C C C C C G G C C
4 chr4_57346634 0 57346634 T T T T T T T T T T T T T T G G T T T T
4 chr4_57347035 0 57347035 C C C C C C C C C C C C G G C C C C C C
4 chr4_57354930 0 57354930 C C C C C C C C C C C C C C C C G G C C
4 chr4_57411278 0 57411278 G G G G G G G G T T T T G G G G G G T T
4 chr4_57419890 0 57419890 A A A A A A A A C C C C A A A A A A C C
4 chr4_57421887 0 57421887 T T T T T T T T G G G G T T T T T T G G
4 chr4_57452361 0 57452361 T T G T G G T T T T T T T T T T T T T T
4 chr4_57454608 0 57454608 G G G G G G G T G G G G G G G G G G G G
4 chr4_57456406 0 57456406 G G G G G G G G C C C C G G G G G G C C
4 chr4_57484745 0 57484745 T T T T T T T T T T T T G T T T T T T T
4 chr4_57488373 0 57488373 C C C C C C C C C C C C C C C C A C C C
4 chr4_57572870 0 57572870 G G C C G G G G G G G G G G G G G G G G
4 chr4_57582289 0 57582289 C C G G C C C C C C C C C C C C C C C C
4 chr4_57587115 0 57587115 G G G G G G G G G G G G C C C C C C G G
4 chr4_57589891 0 57589891 C G C C C C C C C C C C C C C C C C C C
4 chr4_57601449 0 57601449 G G G G G G G G T T T T G G G G G G G G
4 chr4_57626074 0 57626074 A A A A A A A A A C A A A A A A A A C C
4 chr4_57627554 0 57627554 C C C C C C C C C C C C C C G G C C C C
4 chr4_57637132 0 57637132 A A A A A A A A A A A A A A A A T T A A
4 chr4_57666964 0 57666964 G T G G G G G G G G G G G G G G G G G G
4 chr4_57695376 0 57695376 T T T T T T T T G G G G T T T T T T G G
4 chr4_57695908 0 57695908 C C C C C C C C C C C C C C C C G G C C
4 chr4_57705691 0 57705691 G G G G G G G G T T T T G G G G G G T T
4 chr4_57716938 0 57716938 T T T T T T T T G T G G T T T T T T G G
4 chr4_57739253 0 57739253 T T T T T T T T G G G G T T T T T T G G
4 chr4_57750115 0 57750115 G G G G G G G G C C C C G G G G G G C C
4 chr4_57759854 0 57759854 C C A C C C C C C C C C C C C C C C C C
4 chr4_57773528 0 57773528 C C G G G G C C G G G G G G G G G G G G
4 chr4_57788937 0 57788937 T T T T T T T T G G G G T T T T T T G G
4 chr4_57797043 0 57797043 G G G G G G G G C G G G G G G G G G G G
4 chr4_57814423 0 57814423 T T T T T T T T A A A A T T T T T T A A
4 chr4_57867835 0 57867835 T T T T T T T T G G G G T T T T T T G G
4 chr4_57875618 0 57875618 C C C G C C C C C C C C C C C C C C C C
4 chr4_57904239 0 57904239 A A A A A A A A C C A A A A A A A A A A
4 chr4_57906105 0 57906105 C C C C C C C C A A A A A A A A A A A A
4 chr4_57924166 0 57924166 T T T T T T T T T T T T G G T T T T T T
4 chr4_57953313 0 57953313 T T G G T T T T T T T T T T T T T T T T
4 chr4_57959668 0 57959668 A A A A A A A A T T T T T T T T T T T T
4 chr4_57978103 0 57978103 C C C C C C C C A A A A C C C C C C A A
4 chr4_58010399 0 58010399 G G G G G G G G T T T T G G G G G G T T
4 chr4_58037685 0 58037685 C C C C C C C C C C C C C G C C C C C C
4 chr4_58049673 0 58049673 A A A A A A A A A A A T A A A A A A A A
4 chr4_58074315 0 58074315 T T T T T T T T T T T T G T T T T T T T
4 chr4_58101269 0 58101269 A A C C C C A A C C C C C C C C C C C C
4 chr4_58102765 0 58102765 C C G G C G C C C C C C C C C C C C C C
4 chr4_58114792 0 58114792 A A A A A A A A A A A A T T T T T T A A
4 chr4_58135407 0 58135407 A A A A A A A A A A A A C C C C C C A A
4 chr4_58196300 0 58196300 G G G G G G G G G G G G G G G G C G G G
4 chr4_58200558 0 58200558 T T T T A T T T T T T T T T T T T T T T
4 chr4_58209351 0 58209351 T T T T T T T T G G G G T T T T T T G G
4 chr4_58246326 0 58246326 G G G G G G G G T T T T G G G G G G T T
4 chr4_58256462 0 58256462 T T T T T T T T T T A A T T T T T T T T
4 chr4_58260685 0 58260685 T T T T T T T T G G G G T T T T T T G G
4 chr4_58277970 0 58277970 C C C C C C A A C C C C C C C C C C C C
4 chr4_58281002 0 58281002 G G G G G G G G G G G G C C G G G G G G
4 chr4_58300275 0 58300275 A A C C C C C C C C C C C C C C C C C C
4 chr4_58311660 0 58311660 G G G G G G G G T T T T G G G G G G T T
4 chr4_58316590 0 58316590 T T T T T T T T G G G G T T T T T T G G
4 chr4_58326308 0 58326308 C C C C C C C C C C C C C C G G C C C C
4 chr4_58343061 0 58343061 G G G G G G G G G G G G G G G G C G G G
4 chr4_58347082 0 58347082 A A A A A A A A A A A A A A A A C C A A
4 chr4_58347328 0 58347328 C C C C C C C C C C C C C C G G C C C C
4 chr4_58359105 0 58359105 T T T T T T T T T T T T T T T T G G T T
4 chr4_58368722 0 58368722 A A A A A A A A C C C C A A A A A A C C
4 chr4_58369904 0 58369904 A A A A A C A A A A A A A A A A A A A A
4 chr4_58381461 0 58381461 C C C C C C C C A A A C C C C C C C C C
4 chr4_58384750 0 58384750 T T T T T T T T T T T T T T G G T T T T
4 chr4_58399332 0 58399332 C C C C C C C C C C C C C C A C C C C C
4 chr4_58411270 0 58411270 A A C C C C A A C C C C C C C C C C C C
4 chr4_58419647 0 58419647 G G C G G G G G G G G G G G G G G G G G
4 chr4_58422718 0 58422718 C C G G C C C C C C C C C C C C C C C C
4 chr4_58422886 0 58422886 A A A A A A A A A A A A A C A A A A A A
4 chr4_58424501 0 58424501 C C C C C C C C G G G G C C C C C C G G
4 chr4_58446274 0 58446274 G G G G G G G G G G G G G G G G C C G G
4 chr4_58446507 0 58446507 T T T T T T T T A A A A T T T T T T A A
4 chr4_58459359 0 58459359 G G G G G G G G G G G G G G G G T T G G
4 chr4_58471843 0 58471843 C C C C C C C C C C C C C C C C G G C C
4 chr4_58479653 0 58479653 G G G G G G G G C C C C G G G G G G C C
4 chr4_58495980 0 58495980 T T T T T T T T A T A T T T T T T T T T
4 chr4_58499287 0 58499287 C C C C C C C C G G G G C C C C C C G G
4 chr4_58510590 0 58510590 C C C C C C C C G G G G C C C C C C G G
4 chr4_58521073 0 58521073 T T T T T T T T G T G T T T T T T T T T
4 chr4_58547540 0 58547540 G G G G G G G G C G C G G G G G G G G G
4 chr4_58563897 0 58563897 C C G G G G C C C C C C C C C C C C C C
4 chr4_58563918 0 58563918 A A A A A A A A A A A A A A A A A C A A
4 chr4_58597833 0 58597833 G G T T T T G G G G G G G G G G G G G G
4 chr4_58599961 0 58599961 C C C C C C C C G G G G C C C C C C G G
4 chr4_58647384 0 58647384 A A A A A C A A A A A A A A A A A A A A
4 chr4_58666052 0 58666052 T T T T T T T T T T T T T T T T G T T T
4 chr4_58732323 0 58732323 A A A A A A A A A A A A C C A A C C A A
4 chr4_58753915 0 58753915 A A A A A A A A T T T T A A A A A A T T
4 chr4_58783169 0 58783169 C C C C C C C C A A A A C C C C C C A A
4 chr4_58790304 0 58790304 G G G G G G G G T T T T G G G G G G T T
4 chr4_58792753 0 58792753 C C C C C C C C C C C C C C C C C G C C
4 chr4_58814918 0 58814918 C C A A A A A A A A A A A A A A A A A A
4 chr4_58824713 0 58824713 T T T T G G T T T T T T T T T T T T T T
4 chr4_58828557 0 58828557 A A C C C C A A A A A A C C A A C C A A
4 chr4_58874581 0 58874581 G G G G G G G G G G G G G G G G T T G G
4 chr4_58877218 0 58877218 C C C C C C C C A A A C C C C C C C A A
4 chr4_58931887 0 58931887 G G G G G G G G C C C C G G G G G G C C
4 chr4_58954735 0 58954735 C C C C C C C C C C C C C G C C C C C C
4 chr4_58968499 0 58968499 T T T T A T T T T T T T T T T T T T T T
4 chr4_58975530 0 58975530 T T T T T T T T T T T T G T T T T T T T
4 chr4_58986647 0 58986647 A A A A A A A A C C C C A A A A A A C C
4 chr4_58990838 0 58990838 C C C C C C C C C C C C A A C C C C C C
4 chr4_58992506 0 58992506 A A A A A A A A A A A A A A A C A A A A
4 chr4_59021067 0 59021067 T T T T T T T T G G G G T T T T T T G G
4 chr4_59024131 0 59024131 C C C C C C C C C C G G C C C C C C C C
4 chr4_59055687 0 59055687 A A A A A A T T A A A A A A A A A A A A
4 chr4_59068653 0 59068653 T T T T T T T T A A A A T T T T T T A A
4 chr4_59086234 0 59086234 G G G G G G C G G G G G G G G G G G G G
4 chr4_59092493 0 59092493 T T T T T T T T T T G G T T T T T T G G
4 chr4_59108895 0 59108895 C C C C C C C C A A A A C C C C C C A A
4 chr4_59111017 0 59111017 C C C C C C C C G G G G C C C C C C G G
4 chr4_59118177 0 59118177 G G T T G G G G G G G G G G G G G G G G
4 chr4_59126074 0 59126074 C C C C C C C G C C C C C C C C C C C C
4 chr4_59137803 0 59137803 T T G G G G T T T T T T T T T T T T T T
4 chr4_59146170 0 59146170 G G G G G G C C G G G G G G G G G G G G
4 chr4_59146268 0 59146268 C C C C C C C C G G G G C C C C C C G G
4 chr4_59146529 0 59146529 T T T T T T T T T T T T G T T T T T T T
4 chr4_59196402 0 59196402 C C C G C C C C C C C C C C C C C C C C
4 chr4_59198622 0 59198622 G G C G G G G G G G G G G G G G G G G G
4 chr4_59246061 0 59246061 A A C C A A A A A A A A A A A A A A A A
4 chr4_59276782 0 59276782 G G T T T T T T T T T T T T T T T T T T
4 chr4_59280672 0 59280672 T T T T G T T T T T T T T T T T T T T T
4 chr4_59314839 0 59314839 G G G G G G G G G T G G G G G G G G G G
4 chr4_59317293 0 59317293 C C C C C C C C C C C C G G C C C C C C
4 chr4_59340584 0 59340584 T T T T T T T T T T T T G T T T T T T T
4 chr4_59386398 0 59386398 C G G G G G G G G G G G G G G G G G G G
4 chr4_59414912 0 59414912 C C C C A C C C C C C C C C C C C C C C
4 chr4_59422232 0 59422232 C C C C C C C C C C C C C G C C C C C C
4 chr4_59428860 0 59428860 G G G G G G G G G G G G G T G G G G G G
4 chr4_59429736 0 59429736 A A A A A A A A A A A C A A A A A A A A
4 chr4_59456005 0 59456005 C C C C C C C C A A A A C C C C C C A A
4 chr4_59487339 0 59487339 C C C C C C C C C C C C C C C C A A C C
4 chr4_59495854 0 59495854 G T G G G G G G G G G G G G G G G G G G
4 chr4_59520539 0 59520539 G G G G G G G G T T T T G G G G G G T T
4 chr4_59538036 0 59538036 C C G G C C C C C C C C C C C C C C C C
4 chr4_59599266 0 59599266 G G C C G G G G G G G G G G G G G G G G
4 chr4_59622406 0 59622406 T T T T T T T T T T T T G G G G G G T T
4 chr4_59633945 0 59633945 T T T T T T T T A A A A T T T T T T A A
4 chr4_59637241 0 59637241 T T T T T T T T T T T T G G G G G G T T
4 chr4_59638630 0 59638630 C C C C C C C C A A A A C C C C C C A A
4 chr4_59667156 0 59667156 C C C C C C C C C G C C C C C C C C C C
4 chr4_59707111 0 59707111 C C C C C C C C G G G G C C C C C C G G
4 chr4_59716430 0 59716430 G G G G G G G G T T T T G G G G G G T T
4 chr4_59716572 0 59716572 A A A A A A A A A A A A A A C C A A A A
4 chr4_59737992 0 59737992 T T A A T T T T T T T T T T T T T T T T
4 chr4_59791670 0 59791670 T T T T T T T T T T T T T T G G T T T T
4 chr4_59794723 0 59794723 C C C C A C C C C C C C C C C C C C C C
4 chr4_59812293 0 59812293 C C C G C C C C C C C C C C C C C C C C
4 chr4_59815156 0 59815156 G G C C C C G G G G G G G G G G G G G G
4 chr4_59855226 0 59855226 C C C C C C C C C C C C C C C G C C C C
4 chr4_59863789 0 59863789 G G C G C G G G G G G G G G G G G G G G
4 chr4_59898405 0 59898405 A A A T A A A A A A A A A A A A A A A A
4 chr4_59932454 0 59932454 C C C C C C C C G G G G C C C G C C G G
4 chr4_59942133 0 59942133 A A A A A A T T A A A A A A A A A A A A
4 chr4_59944650 0 59944650 G G G G G G G G G G G G C G G G G G G G
4 chr4_59976049 0 59976049 A A A C A A A A A A A A A A A A A A A A
4 chr4_60069374 0 60069374 C C C C C C G G C C C C C C C C C C C C
4 chr4_60073069 0 60073069 A C A A A A A A A A A A A A A A A A A A
4 chr4_60074193 0 60074193 G G C C C C G G G G G G G G G G G G G G
4 chr4_60089794 0 60089794 G G C C C C G G C C C C C C C C C C C C
4 chr4_60105886 0 60105886 C C C C A C C C C C C C C C C C C C C C
4 chr4_60109148 0 60109148 C C C C C C C C C C C C C C A A C C C C
4 chr4_60114051 0 60114051 A A A A A A A A C C C C A A A A A A C C
4 chr4_60116749 0 60116749 C C C C C C C C G G G G C C C C C C G G
4 chr4_60140935 0 60140935 C C G G C C C C C C C C C C C C C C C C
4 chr4_60142112 0 60142112 C C C C A C C C C C C C C C C C C C C C
4 chr4_60160040 0 60160040 A A A A A A A A A A A A A T A A A A A A
4 chr4_60178653 0 60178653 G G G G G G G G C C C G G G G G G G C C
4 chr4_60187111 0 60187111 C C C C C C C C C C C C C C C C G G C C
4 chr4_60211590 0 60211590 T T A T T T T T T T T T T T T T T T T T
4 chr4_60251026 0 60251026 A A C C C C A A A A A A A A A A A A A A
4 chr4_60283240 0 60283240 T T T T T T T T T T T T A A T T T T T T
4 chr4_60290993 0 60290993 C C G G G G C C G G G G G G G G G G G G
4 chr4_60291045 0 60291045 G G G G G G G G T T T T G G G G G G T T
4 chr4_60332912 0 60332912 C C C C C C C C C G C C C C C C C C C C
4 chr4_60347916 0 60347916 G G G G G G G G G G G G G G C C G G G G
4 chr4_60372913 0 60372913 C C C C C C C C G G G G C C C C C C G G
4 chr4_60376491 0 60376491 G G G G G T G G G G G G G G G G G G G G
4 chr4_60408193 0 60408193 G G G G G G G G G G G G C G G G G G G G
4 chr4_60432161 0 60432161 T T T T T T T T G G T T T T T T T T T T
4 chr4_60433895 0 60433895 A A A A A A A A A A A A A A A T A A A A
4 chr4_60466715 0 60466715 C C C C C C C C C C C C G G G G G G C C
4 chr4_60480405 0 60480405 C C C C C C C G C C C C C C C C C C C C
4 chr4_60488989 0 60488989 G G G G G G G G G G G G G G C C G G G G
4 chr4_60489410 0 60489410 T T T T T T T T T T T T T T T T A A T T
4 chr4_60491427 0 60491427 G G G G G G G G G G G G G G G G C G G G
4 chr4_60508432 0 60508432 A A A A A A A A C C C C A A A A A A C C
4 chr4_60511530 0 60511530 A A A A A A A C A A A A A A A A A A A A
4 chr4_60513324 0 60513324 G G T T G G G G G G G G G G G G G G G G
4 chr4_60515232 0 60515232 C C C C C C C C G G G G C C C C C C G G
4 chr4_60519847 0 60519847 C C C C C C C C A A A A C C C C C C A A
4 chr4_60531465 0 60531465 A A A A A A A A T T T T A A A A A A T T
4 chr4_60575064 0 60575064 C C G G C C C C C C C C C C C C C C C C
4 chr4_60578929 0 60578929 T T T T T T G G T T T T T T T T T T T T
4 chr4_60592669 0 60592669 A A A A A A A A C C C C A A A A A A C C
4 chr4_60609774 0 60609774 T T T T T T T T A A A A T T T T T T A A
4 chr4_60617909 0 60617909 A A A A A A A A C C C C C C C C C C C C
4 chr4_60658619 0 60658619 A A A A A A A A A A A A A A A C A A A A
4 chr4_60690221 0 60690221 T T T T T T T T T T T T T T A T T T T T
4 chr4_60721561 0 60721561 T T T T T T T T G G G G T T T T T T G G
4 chr4_60723216 0 60723216 G G G G G G G G T T T T G G G G G G T T
4 chr4_60724236 0 60724236 G G C G C G G G G G G G G G G G G G G G
4 chr4_60745356 0 60745356 C C C C C C C C C C C C G G C C C C C C
4 chr4_60754593 0 60754593 G G G G G G G G G G G G G G G T G G G G
4 chr4_60755973 0 60755973 C C C C G G C C C C C C C C C C C C C C
4 chr4_60757135 0 60757135 T T T T T T T T G G G G T T T T T T G G
4 chr4_60762247 0 60762247 G G T T G T G G T T T T T T T T T T T T
4 chr4_60763140 0 60763140 A A T T T T A A T T T T T T T T T T T T
4 chr4_60773391 0 60773391 A A T T T T A A T T T T T T T T T T T T
4 chr4_60786967 0 60786967 A A A A A A A A C C C C A A A A A A C C
4 chr4_60788499 0 60788499 G G G G G G G G G G G G C G G G G G G G
4 chr4_60789058 0 60789058 G G G G G G G G G G G G G G G G C C G G
4 chr4_60796650 0 60796650 C C A A A C C C C C C C C C C C C C C C
4 chr4_60806345 0 60806345 C C C C C C C C A C C C C C C C C C C C
4 chr4_60807428 0 60807428 C C A A A A C C A A A A A A A A A A A A
4 chr4_60810855 0 60810855 A A A A A A A A C C C C A A A A A A C C
4 chr4_60814395 0 60814395 T T G T T T T T T T T T T T T T T T T T
4 chr4_60824850 0 60824850 A A A A A A A A A A A A A C A A A A A A
4 chr4_60860107 0 60860107 T T T T T T T T G G G G T T T T T T G G
4 chr4_60912396 0 60912396 T T A A T T T T T T T T T T T T T T T T
4 chr4_60952109 0 60952109 G G G G G G G G T T T T G G G G G G T T
4 chr4_60962127 0 60962127 T T T T T T T T G T T T T T T T T T G G
4 chr4_60965390 0 60965390 A A A T A A A A A A A A A A A A A A A A
4 chr4_60970988 0 60970988 A A A A A A A A T T T T A A A A A A T T
4 chr4_61013719 0 61013719 T T G G G G T T T T T T T T T T T T T T
4 chr4_61019555 0 61019555 G G G G G G G G G G G G G G G G C G G G
4 chr4_61029180 0 61029180 A A A A A A A A A A A A A A C C A A A A
4 chr4_61032326 0 61032326 A A A A A A A A A A A A T T T T A A A A
4 chr4_61086371 0 61086371 A A A A A A A A C C C C A A A A A A C C
4 chr4_61112206 0 61112206 T T T T T T T T T T T T A T T T T T T T
4 chr4_61123571 0 61123571 T T G G G T T T T T T T T T T T T T T T
4 chr4_61130326 0 61130326 G T T T T T T T T T T T T T T T T T T T
4 chr4_61141378 0 61141378 T T A A A A A T A A A A A A A A A A A A
4 chr4_61146331 0 61146331 T T T T T T G T T T T T T T T T T T T T
4 chr4_61156291 0 61156291 C C C C C C C C G G G G C C C C C C G G
4 chr4_61167235 0 61167235 G T G G G G G T G G G G G G G G G G G G
4 chr4_61175181 0 61175181 G G G G G G G G C G G G G G G G G G G G
4 chr4_61183160 0 61183160 A A C C C C A A C C C C C C C C C C C C
4 chr4_61187984 0 61187984 C C C C A C C C C C C C C C C C C C C C
4 chr4_61203528 0 61203528 T T T T T T T T G G G G T T T T T T G G
4 chr4_61203577 0 61203577 T T T T T T T T G G G G T T T T T T G G
4 chr4_61209070 0 61209070 C C C C C C C C C C C C A A A A A A C C
4 chr4_61230945 0 61230945 A A A A A A A A A A A A A A A T A A A A
4 chr4_61254201 0 61254201 C C C C C C C C C C C C C C C G C C C C
4 chr4_61285811 0 61285811 C C C C C C C C G G G G C C C C C C G G
4 chr4_61286096 0 61286096 A A A A A A A A C C C C A A A A A A C C
4 chr4_61320620 0 61320620 C C C C C C C C G G G G C C C C C C G G
4 chr4_61324126 0 61324126 C C C C C C C C C C C C C G C C C C C C
4 chr4_61330990 0 61330990 G G G G G G G G G G G G G T G G G G G G
4 chr4_61344678 0 61344678 C C C C C C C C A A A A C C C C C C A A
4 chr4_61358941 0 61358941 A A A A A A A A A A A A C C A A A A A A
4 chr4_61362860 0 61362860 C C C C C C C C C C C C A A C C C C C C
4 chr4_61364852 0 61364852 G G G G G G G G C C C C G G G G G G C C
4 chr4_61387285 0 61387285 T T T T T T T T T T T T G T T T T T T T
4 chr4_61396297 0 61396297 G G G G G G G G C C C C G G G G G G C C
4 chr4_61402329 0 61402329 G G G G G G G G G G G G T T G G G G G G
4 chr4_61432572 0 61432572 G G G G G G G G G G G G C C G G G G G G
4 chr4_61476988 0 61476988 G G G G G G G G G T G T G G G G G G G G
4 chr4_61506141 0 61506141 A A A A A A A A T T T T A A A A A A T T
4 chr4_61510412 0 61510412 T T T T T T T T A A A A T T T T T T A A
4 chr4_61534206 0 61534206 A A A A A A A A A A A A A A T T A A A A
4 chr4_61568196 0 61568196 T T T T T T T T A T T T T T T T T T T T
4 chr4_61589827 0 61589827 C C G G G G C C G G G G G G G G G G G G
4 chr4_61600285 0 61600285 G T G G G G G G G G G G G G G G G G G G
4 chr4_61635489 0 61635489 C C C C C C C C C C C C C G C C C C C C
4 chr4_61667099 0 61667099 C C C C C C C C C C A C C C C C C C C C
4 chr4_61667557 0 61667557 G G T T T T G G T T T T T T T T T T T T
4 chr4_61674484 0 61674484 G G G G G G G G G G G G G T G G G G G G
4 chr4_61728860 0 61728860 C C C C C C C C G G C G C C C C C C C C
4 chr4_61764281 0 61764281 T T T T G T T T T T T T T T T T T T T T
4 chr4_61775477 0 61775477 A T T T T T T T T T T T T T T T T T T T
4 chr4_61804732 0 61804732 C C C C C C C C C C C G C C C C C C C C
4 chr4_61835589 0 61835589 G G G G G G G G T T T T G G G G G G T T
4 chr4_61839312 0 61839312 G G G G G G G G G G G G G G C C G G G G
4 chr4_61843531 0 61843531 T T G G G G T T T T T T G G G G G G T T
4 chr4_61844489 0 61844489 G G T T T T G G G G G G T T T T T T G G
4 chr4_61853362 0 61853362 T T T T T T T T G G G G G G G G G G G G
4 chr4_61854558 0 61854558 T T T T T T T T G G G G G G G G G G G G
4 chr4_61857075 0 61857075 T T T T T T T T T T T T T T G T T T T T
4 chr4_61873881 0 61873881 G G G G G G G G C C C C G G G G G G C C
4 chr4_61889867 0 61889867 A A A A A A A A C C C C A A A A A A C C
4 chr4_61891129 0 61891129 T T T T T T T T G G G G T T T T T T G G
4 chr4_61900821 0 61900821 G G G G G G G G T T T T G G G G G G T T
4 chr4_61901469 0 61901469 G G G G G G G G G G G G G G G T G G G G
4 chr4_61923793 0 61923793 A A A A A A A A C C C C A A A A A A C C
4 chr4_61930582 0 61930582 T T A T T T T T T T T T T T T T T T T T
4 chr4_61933379 0 61933379 G G G G C G G G G G G G G G G G G G G G
4 chr4_62004381 0 62004381 T T T T T T T T T T T T G T T T T T T T
4 chr4_62030952 0 62030952 T T T T T T T T G G G G T T T T T T G G
4 chr4_62039101 0 62039101 G G G G G G G G C C C C G G G G G G C C
4 chr4_62081650 0 62081650 T T T T T T T T G G G G T T T T T T G G
4 chr4_62107937 0 62107937 G G G G G G G G G G G G G G G T G G G G
4 chr4_62122811 0 62122811 A A A A A A A A A A A A A A A A A C A A
4 chr4_62127395 0 62127395 G G G G G G G G C G G G G G G G G G G G
4 chr4_62132457 0 62132457 C C A C A A C C C C C C C C C C C C C C
4 chr4_62176659 0 62176659 T T T T A T T T T T T T T T T T T T T T
4 chr4_62181364 0 62181364 C C C C C C C C C C C C C C C C C G C C
4 chr4_62187862 0 62187862 G G G G G G G G G G G G G G C G G G G G
4 chr4_62208131 0 62208131 T T T T T T T T A A A A T T T T T T A A
4 chr4_62208374 0 62208374 G G G G G G G G G G G G G G G G C C G G
4 chr4_62211075 0 62211075 C C C C C C C C C G C C C C C C C C C C
4 chr4_62215845 0 62215845 G G G G G G G G G G G G G G G G G T G G
4 chr4_62228136 0 62228136 T T G G T T T T T T T T T T T T T T T T
4 chr4_62257502 0 62257502 C C A A A A C C C C C C C C C C C C C C
4 chr4_62274938 0 62274938 A A A A A A A A A A A A A A A C A A A A
4 chr4_62277108 0 62277108 A A A A A A A A A A A A A A A A T T A A
4 chr4_62303301 0 62303301 T T T T T T T T G G G G T T T T T T G G
4 chr4_62309346 0 62309346 A A A A A A A A C C C C A A A A A A C C
4 chr4_62313403 0 62313403 C C C C C C C C A A A A C C C C C C A A
4 chr4_62333699 0 62333699 G G G G G G G G C C C C G G G G G G C C
4 chr4_62337049 0 62337049 A A A A A A A A C C C C A A A A A A C C
4 chr4_62340661 0 62340661 C C C C C C C C A A A A C C C C C C A A
4 chr4_62346706 0 62346706 C C C C C G C C C C C C C C C C C C C C
4 chr4_62351426 0 62351426 G G G G G G G G C C C C G G G G G G C C
4 chr4_62395990 0 62395990 T T T T T T T T G G G G T T T T T T G G
4 chr4_62419675 0 62419675 C C C C C C C C C G G G C C C C C C C C
4 chr4_62421991 0 62421991 C C A A A C C C C C C C C C C C C C C C
4 chr4_62427237 0 62427237 G G G G G G C C G G G G G G G G G G G G
4 chr4_62427307 0 62427307 A A A A A A A A A A A A A A C C A A A A
4 chr4_62432681 0 62432681 T T T T T T T T G G G G T T T T T T G G
4 chr4_62434164 0 62434164 C C A A A C C C C C C C C C C C C C C C
4 chr4_62450629 0 62450629 G G G G G G C G G G G G G G G G G G G G
4 chr4_62490572 0 62490572 G G T T G G G G G G G G G G G G G G G G
4 chr4_62493658 0 62493658 G T T T T T T T T T T T T T T T T T T T
4 chr4_62524404 0 62524404 A A A A A A C C A A A A A A A A A A A A
4 chr4_62526417 0 62526417 G G G G G G G G T T T T G G G G G G T T
4 chr4_62536400 0 62536400 A A A C A A A A A A A A A A A A A A A A
4 chr4_62546532 0 62546532 T T T T T T T T T T T T T T T T A T T T
4 chr4_62550995 0 62550995 G G G G G G G G C C C C G G G G G G C C
4 chr4_62553999 0 62553999 G G G G G G G G C C C C G G G G G G C C
4 chr4_62594541 0 62594541 T T T T T T T T T T T T T T A A T T T T
4 chr4_62598946 0 62598946 G G T T G G G G G G G G G G G G G G G G
4 chr4_62611468 0 62611468 C G G G G G C C G G G G G G G G G G G G
4 chr4_62626493 0 62626493 A A T T T T A A T T T T T T T T T T T T
4 chr4_62626695 0 62626695 C C C C C G C C C C C C C C C C C C C C
4 chr4_62633628 0 62633628 G G G G G G G G G G G G T T T T T T G G
4 chr4_62640536 0 62640536 G G G G G G G G G G G G C C C C C C G G
4 chr4_62654086 0 62654086 G G G G G G T T G G G G G G G G G G G G
4 chr4_62663491 0 62663491 G G G G G G G G G G G G G G T T G G G G
4 chr4_62683919 0 62683919 C C C C C C C C G G G G C C C C C C G G
4 chr4_62694323 0 62694323 G G C C G G G G G G G G G G G G G G G G
4 chr4_62713923 0 62713923 C C C C C C C C C C C C A C C C C C C C
4 chr4_62720515 0 62720515 C C C C C C C C C C C C C G C C C C C C
4 chr4_62728526 0 62728526 C C C C C C C C A A A A C C C C C C A A
4 chr4_62732392 0 62732392 G G G G G G G G G G G G G G G G C C G G
4 chr4_62737602 0 62737602 A A A A A C A A A A A A A A A A A A A A
4 chr4_62737828 0 62737828 A A A A A A A A A C A A A A A A A A C C
4 chr4_62786615 0 62786615 G G G G G G G G T T T T G G G G G G T T
4 chr4_62801748 0 62801748 T T T T T T A T T T T T T T T T T T T T
4 chr4_62822724 0 62822724 G G G G G G G G G G G G G G C G G G G G
4 chr4_62830659 0 62830659 A A A A A A A A C C C C A A A A A A C C
4 chr4_62833610 0 62833610 T T T T T T T T G G G G T T T T T T G G
4 chr4_62833840 0 62833840 C G C C C C C G C C C C C C C C C C C C
4 chr4_62869918 0 62869918 A A C C A A A A A A A A A A A A A A A A
4 chr4_62878716 0 62878716 G G G G G G G G G G G G G G G T G G G G
4 chr4_62890156 0 62890156 T T T T T T T T G G G G T T T T T T G G
4 chr4_62899136 0 62899136 A A A A A C A A A A A A A A A A A A A A
4 chr4_62901514 0 62901514 G G G G G G C G G G G G G G G G G G G G
4 chr4_62971436 0 62971436 A A A A T T A A A A A A A A A A A A A A
4 chr4_62989996 0 62989996 C C C C C C C C C C C C A A C C C C C C
4 chr4_63066178 0 63066178 A A A A A A A A C C C C A A A A A A C C
4 chr4_63069360 0 63069360 T T T T T T T T T T A T T T T T T T T T
4 chr4_63104003 0 63104003 G G G G G G G G G G G G G T G G G G G G
4 chr4_63104496 0 63104496 G G T T T T G G T T T T T T T T T T T T
4 chr4_63115200 0 63115200 C C C C C C C C C C C C C C A C C C C C
4 chr4_63130769 0 63130769 T T T T T T T T G G G G T T T T T T G G
4 chr4_63178854 0 63178854 C C C C C C C C A A A A C C C C C C A A
4 chr4_63220160 0 63220160 G G G G G G G G G G G G G G G G C C G G
4 chr4_63230069 0 63230069 G G G G G G G G C C G G G G G G G G G G
4 chr4_63230115 0 63230115 C C C C C C C C G G G G C C C C C C G G
4 chr4_63273106 0 63273106 G G G G G G G G G G G G G G G G C G G G
4 chr4_63273736 0 63273736 A A C C C C A A C C C C C C C C C C C C
4 chr4_63315204 0 63315204 A A A A A A A A A A A A A T A A A A A A
4 chr4_63316927 0 63316927 G G G G G G G G T T G G G G G G G G G G
4 chr4_63351817 0 63351817 G G G G G G G G C C C C G G G G G G C C
4 chr4_63429331 0 63429331 A A A A A A A T A A A A A A A A A A A A
4 chr4_63447738 0 63447738 G G G G G G C G G G G G G G G G G G G G
4 chr4_63467174 0 63467174 T T T T T T T T G G G G T T T T T T G G
4 chr4_63468137 0 63468137 C C A A C C C C C C C C C C C C C C C C
4 chr4_63469865 0 63469865 C C C C C C C C G G G G C C C C C C G G
4 chr4_63473538 0 63473538 T T A A A A A A A A A A A A A A A A A A
4 chr4_63488399 0 63488399 C C C C C C C C C C C C C C C C G G C C
4 chr4_63517093 0 63517093 G G G G G G G G G G G G C G G G G G G G
4 chr4_63547950 0 63547950 G G G G G G G G G G G G G T G G G G G G
4 chr4_63554770 0 63554770 A A A A A A A A T T T T A A A A A A T T
4 chr4_63559382 0 63559382 T T T T T T T T T T T T G G T T T T T T
4 chr4_63570427 0 63570427 T T T T T T T T G G G G T T T T T T G G
4 chr4_63593470 0 63593470 T T G G G G T T G G G G G G G G G G G G
4 chr4_63593891 0 63593891 C C C C C C C C C C C C G G C C C C C C
4 chr4_63616892 0 63616892 A A A A A A A A T T T T A A A A A A T T
4 chr4_63619856 0 63619856 G G G G G G G G C C C C C C C C C C C C
4 chr4_63629590 0 63629590 T T T T T T T T A A A A T T T T T T A A
4 chr4_63630205 0 63630205 G G T T T T G G G G G G G G G G G G G G
4 chr4_63702650 0 63702650 T T G G G G T T G G G G G G G G G G G G
4 chr4_63708487 0 63708487 G G G G G G G G T T T T G G G G G G T T
4 chr4_63735398 0 63735398 T T T T T T T T T T T T G T T T T T T T
4 chr4_63736264 0 63736264 A A A A A A A A A A A A A A A A C C A A
4 chr4_63762551 0 63762551 T T T T T T T T G G G G T T T T T T G G
4 chr4_63784405 0 63784405 T T T T T T T T T T T T G T T T T T T T
4 chr4_63799531 0 63799531 C C C C C C C C G G G G C C C C C C G G
4 chr4_63816372 0 63816372 C C C C C G C C C C C C C C C C C C C C
4 chr4_63887965 0 63887965 G G G G G G G G G G G G G G G G C C G G
4 chr4_63918621 0 63918621 A A A A A A A A T T T T A A A A A A T T
4 chr4_63934543 0 63934543 T T T T G T T T T T T T T T T T T T T T
4 chr4_63934877 0 63934877 G G G G G G G G G G G G C G G G G G G G
4 chr4_63960535 0 63960535 G G G G G G G G G G G G C G G G G G G G
4 chr4_63988138 0 63988138 C C G G G G C C G G G G G G G G G G G G
4 chr4_64007147 0 64007147 A A A A A A T T A A A A A A A A A A A A
4 chr4_64009149 0 64009149 T T T T T T T T T T T T T T T T G T T T
4 chr4_64027730 0 64027730 A A T T T T A A T T T T T T T T T T T T
4 chr4_64031770 0 64031770 T T T T T T T T G T T T T T T T T T G G
4 chr4_64037834 0 64037834 T T T T T T T T T T T T T T T T G G T T
4 chr4_64043682 0 64043682 C G G G G G G G G G G G G G G G G G G G
4 chr4_64089899 0 64089899 G G G G G G G G G T G T G G G G G G T T
4 chr4_64132124 0 64132124 A A A A A A A A A A A A A T A A A A A A
4 chr4_64151230 0 64151230 A A A A A A A A C C C C A A A A A A C C
4 chr4_64163126 0 64163126 T T T T T T T T G G G G T T T T T T G G
4 chr4_64170692 0 64170692 G G G G G G G T G G G G G G G G G G G G
4 chr4_64170693 0 64170693 A A A A A A A C A A A A A A A A A A A A
4 chr4_64180808 0 64180808 T T T T T T T T T T T T G T T T T T T T
4 chr4_64182171 0 64182171 A A A A A A A A C C C C A A A A A A C C
4 chr4_64206865 0 64206865 C C C C C C C C C C C C C C G G C C C C
4 chr4_64215232 0 64215232 G G G G G G G G C C C C G G G G G G C C
4 chr4_64250447 0 64250447 G G C C C G G G G G G G G G G G G G G G
4 chr4_64273310 0 64273310 C C C C C C C C C C C G C C C C C C C C
4 chr4_64302277 0 64302277 G G G G G G G G G G C G G G G G G G G G
4 chr4_64340784 0 64340784 A A A A A A A A C C C C A A A A A A C C
4 chr4_64356764 0 64356764 G G G G G G G G G G G G C G G G G G G G
4 chr4_64358647 0 64358647 G G G G G G G G G T G G G G G G G G G G
4 chr4_64368260 0 64368260 C C C C C C C C A A A A C C C C C C A A
4 chr4_64407033 0 64407033 A A A A A A A A C C C C A A A A A A C C
4 chr4_64417714 0 64417714 C C C C C C C C A A A A C C C C C C A A
4 chr4_64424044 0 64424044 G G G G G G G G G T G G G G G G G G T T
4 chr4_64451400 0 64451400 A A A A A A A T A A A A A A A A A A A A
4 chr4_64453208 0 64453208 T T T T T T T T G G G G T T T T T T G G
4 chr4_64483344 0 64483344 T T T T T T T T A A A A T T T T T T A A
4 chr4_64500962 0 64500962 A A C C C C A C C C C C C C C C C C C C
4 chr4_64507425 0 64507425 A A A A A A A A C C C C A A A A A A C C
4 chr4_64518963 0 64518963 C C C C C C C C C C C C C C C C G G C C
4 chr4_64519015 0 64519015 A A A A A A A A A A A T A A A A A A A A
4 chr4_64521043 0 64521043 T T T T T T T T T T T T T T T T A A T T
4 chr4_64521498 0 64521498 G G G G G G G G G G G G C G G G G G G G
4 chr4_64525461 0 64525461 A A A A A A A A A A A A A C A A A A A A
4 chr4_64525716 0 64525716 T T T T T T T T T T T T G T T T T T T T
4 chr4_64532466 0 64532466 T T T T T T T T G G G G T T T T T T G G
4 chr4_64557278 0 64557278 G G G G G G G G G G G T G G G G G G G G
4 chr4_64568523 0 64568523 A A A A A A A A A A A A A C A A A A A A
4 chr4_64576409 0 64576409 G G G G G G G G G G G G C G G G G G G G
4 chr4_64580492 0 64580492 C C G G G G C C G G G G G G G G G G G G
4 chr4_64598775 0 64598775 C C A C C C C C C C C C C C C C C C C C
4 chr4_64598955 0 64598955 C C C C C C C C A C A C C C C C C C A A
4 chr4_64605035 0 64605035 G G C G G G G G G G G G G G G G G G G G
4 chr4_64605119 0 64605119 C C G G G G C G G G G G G G G G G G G G
4 chr4_64610863 0 64610863 T T T T T T T T T T T T T T T T G G T T
4 chr4_64623422 0 64623422 T T T T T T T T T T T T G T T T T T T T
4 chr4_64623946 0 64623946 T T T T T T A T T T T T T T T T T T T T
4 chr4_64631796 0 64631796 C C C C C C C C A A A A C C C C C C A A
4 chr4_64635102 0 64635102 C C C C C C C C C C C C G G C C C C C C
4 chr4_64656336 0 64656336 G G G G G G G G T T T T G G G G G G T T
4 chr4_64666235 0 64666235 C C C C C C C C C C C C A A C C C C C C
4 chr4_64666292 0 64666292 A A A A A A A A C C C C A A A A A A C C
4 chr4_64674774 0 64674774 T T T T T T A T T T T T T T T T T T T T
4 chr4_64683389 0 64683389 G G G G G G G G G G G G G G G G T T G G
4 chr4_64710158 0 64710158 C C C C C C C C G G G G C C C C C C G G
4 chr4_64710712 0 64710712 A A A A A A A A A A A A A A T T A A A A
4 chr4_64714815 0 64714815 T T T T T T T T A A A A T T T T T T A A
4 chr4_64786403 0 64786403 A A A A A A A A A A A A T T A A A A A A
4 chr4_64795722 0 64795722 G G G G G G G G C C C C G G G G G G C C
4 chr4_64835175 0 64835175 T T A A T T T T T T T T T T T T T T T T
4 chr4_64877599 0 64877599 G G G G G G G G C C C C G G G G G G C C
4 chr4_64880775 0 64880775 T T T T T T T T T T T T T T T T G G T T
4 chr4_64907419 0 64907419 C C C C C C C C C C C C C C C C A C C C
4 chr4_64917907 0 64917907 G G G G G G G G T T T T G G G G G G T T
4 chr4_64928530 0 64928530 A A C C C C A A A A A A A A A A A A A A
4 chr4_64933226 0 64933226 A C C C C C C C C C C C C C C C C C C C
4 chr4_64961320 0 64961320 C C C C C C C C C C C C C C G G C C C C
4 chr4_64968868 0 64968868 C C C C C C C C G G G G C C C C C C G G
4 chr4_64997171 0 64997171 G G G G G G G G G G G G G G G G T T G G
4 chr4_65031516 0 65031516 C C C C C C C C C C C C C C C C G G C C
4 chr4_65042355 0 65042355 A A A A A A A A A C A A A A A A A A C C
4 chr4_65060348 0 65060348 T T T T T T T T T T T T A T T T T T T T
4 chr4_65060890 0 65060890 C C C C C C C C C C C C C G C C C C C C
4 chr4_65090992 0 65090992 C C C C C C C C C C C C A A C C C C C C
4 chr4_65097732 0 65097732 G G G G G G T T G G G G G G G G G G G G
4 chr4_65119052 0 65119052 C C A A C C C C C C C C C C C C C C C C
4 chr4_65135809 0 65135809 G G G G G G G G G G G G C G G G G G G G
4 chr4_65143708 0 65143708 C C C C C C C C G G G G C C C C C C C C
4 chr4_65153188 0 65153188 A A A A A A A A T T T T A A A A A A T T
4 chr4_65162731 0 65162731 C C C C C C C C C C C C C G C C G G C C
4 chr4_65197173 0 65197173 T T T T T T T T A A A A T T T T T T A A
4 chr4_65200177 0 65200177 G G G G G G G G G T G T G G G G G G T T
4 chr4_65204541 0 65204541 C C C C C C C C C C C C C C A A C C C C
4 chr4_65219854 0 65219854 G T T T T T T T T T T T T T T T T T T T
4 chr4_65225802 0 65225802 C C C C C C A C C C C C C C C C C C C C
4 chr4_65229509 0 65229509 A A A A A A A A C C C C A A A A A A C C
4 chr4_65236492 0 65236492 A A A A A A A A A A A A A C A A A A A A
4 chr4_65243741 0 65243741 G G G G G G G G G G C G G G G G G G G G
4 chr4_65245362 0 65245362 G G G G G G G G C C C C G G G G G G C C
4 chr4_65256098 0 65256098 A A A A A A A A C C C C A A A A A A C C
4 chr4_65257540 0 65257540 A A A T A A A A A A A A A A A A A A A A
4 chr4_65263345 0 65263345 A A A A A A A A A A A A A C A A A A A A
4 chr4_65270699 0 65270699 A A A A A A A A C C C C A A A C A A C C
4 chr4_65273570 0 65273570 G G G G G G G G G G G G G G G G C C G G
4 chr4_65280696 0 65280696 T T G G G T T T T T T T T T T T T T T T
4 chr4_65339652 0 65339652 G G T T T T G G G G G G G G G G G G G G
4 chr4_65343997 0 65343997 A A A A A A A A C C C C A A A A A A C C
4 chr4_65346049 0 65346049 G G G G G G G G G G C G G G G G G G G G
4 chr4_65347167 0 65347167 C C C C C C C C G G G G C C C C C C G G
4 chr4_65349819 0 65349819 G G G G G G G G C C C C G G G G G G C C
4 chr4_65359033 0 65359033 A A A A A A A A A T T T A A A A A A A A
4 chr4_65365701 0 65365701 T T T T A T T T T T T T T T T T T T T T
4 chr4_65366184 0 65366184 G G G G G G G G C C C C G G G G G G C C
4 chr4_65401926 0 65401926 A A A A A A A A C C C C A A A A A A C C
4 chr4_65412894 0 65412894 A A A A A A A A A A A A A A A C A A A A
4 chr4_65423180 0 65423180 A A A A A A A A A A A A A A A A A C A A
4 chr4_65431767 0 65431767 T T T T T T T T T T T T G T T T T T T T
4 chr4_65446364 0 65446364 A A A A A A A A T T T T A A A A A A T T
4 chr4_65451930 0 65451930 G G G G G G G G G G G G G G G G G T G G
4 chr4_65513796 0 65513796 G G G G G G G G G G G G G G G G G T G G
4 chr4_65517393 0 65517393 G G G G G G G G G G G G G G G T G G G G
4 chr4_65546105 0 65546105 T T T T T T T T G G G G T T T T T T G G
4 chr4_65583451 0 65583451 T T T T T T T T G T T T T T T T T T G G
4 chr4_65586357 0 65586357 G G T T T T G G T T T T T T T T T T T T
4 chr4_65610338 0 65610338 C C C C C C C C C C C C G G G G G G C C
4 chr4_65614433 0 65614433 G G G G G G G G T T T T G G G G G G T T
4 chr4_65664006 0 65664006 T T T T T T T T T T T T T T T T A A T T
4 chr4_65674781 0 65674781 C C A C C C C C C C C C C C C C C C C C
4 chr4_65675329 0 65675329 G G C C C C G G G G G G G G G G G G G G
4 chr4_65685515 0 65685515 T T T T T T T T A A A A T T T T T T A A
4 chr4_65697316 0 65697316 A A A A A A A A C C C C A A A A A A C C
4 chr4_65709375 0 65709375 A A A A A A A A A A A A A C A A A A A A
4 chr4_65713204 0 65713204 G G G G G G G G T T T T G G G G G G T T
4 chr4_65715183 0 65715183 G G G G G T G G G G G G G G G G G G G G
4 chr4_65719590 0 65719590 C C C C C G C C C C C C C C C C C C C C
4 chr4_65737698 0 65737698 G G G G G G G G G T G G G G G G G G T T
4 chr4_65738048 0 65738048 G G G G G G G G C C C C G G G G G G C C
4 chr4_65743538 0 65743538 G G G G G G G G T T T T G G G G G G T T
4 chr4_65743857 0 65743857 T T T T T T T T T T T T G T T T T T T T
4 chr4_65750900 0 65750900 T T T T T T G G T T T T T T T T T T T T
4 chr4_65755601 0 65755601 C C G G G G C C C C C C C C C C C C C C
4 chr4_65772487 0 65772487 A A A A A A A A C C C C A A A A A A C C
4 chr4_65787852 0 65787852 G G G G G G G G G G G G G G G G C G G G
4 chr4_65796047 0 65796047 A A A A A A A A A A A A A A C C A A A A
4 chr4_65828606 0 65828606 C C C C C C C C C C C C C C G G C C C C
4 chr4_65833742 0 65833742 G G G G G G G G G G G G G G C G G G G G
4 chr4_65867616 0 65867616 T T T T T T T T T T T T T T A A T T T T
4 chr4_65869414 0 65869414 G G G G C C G G G G G G G G G G G G G G
4 chr4_65874335 0 65874335 T T T T T T T T A A A A T T T T T T A A
4 chr4_65876151 0 65876151 C C C C C C C C G G G G C C C C C C G G
4 chr4_65891547 0 65891547 G G G G G G G G C C C C G G G G G G C C
4 chr4_65941723 0 65941723 C C C C C C C C C C C C C C C C A A C C
4 chr4_65952190 0 65952190 T T A A A T T T T T T T A A A A A A T T
4 chr4_65953897 0 65953897 A A A A A A A A A A A A A T A A A A A A
4 chr4_65959086 0 65959086 G G T T G T G G G G G G G G G G G G G G
4 chr4_65991193 0 65991193 T T T T T T T T G G G G T T T T T T G G
4 chr4_66000580 0 66000580 C C G G C G C C G G G G G G G G G G G G
4 chr4_66013173 0 66013173 G G G G C C G G G G G G G G G G G G G G
4 chr4_66038087 0 66038087 G G G G G G G G G G G G G G C G G G G G
4 chr4_66039253 0 66039253 C C C C C C C C C C C C C C C G C C C C
4 chr4_66052495 0 66052495 C C C C C C C C C C C C C C G G C C C C
4 chr4_66055900 0 66055900 C C C G C C C C G G G G G G G G G G G G
4 chr4_66064949 0 66064949 T T T T T T T T G G G G T T T T T T G G
4 chr4_66069100 0 66069100 G G G G G G G G C G G G G G G G G G G G
4 chr4_66078731 0 66078731 A A A A A A A A A A A A A A T T A A A A
4 chr4_66089338 0 66089338 C C G G G G C G G G G G G G G G G G G G
4 chr4_66091307 0 66091307 A A A A A A A A T T T T A A A A A A T T
4 chr4_66098933 0 66098933 C C A C C C C C C C C C C C C C C C C C
4 chr4_66113541 0 66113541 G G G G G G G G G G G G C G G G G G G G
4 chr4_66161670 0 66161670 T T T T T T T T T T T T T T T T A A T T
4 chr4_66174506 0 66174506 T T T T T T T T G G G G T T T T T T G G
4 chr4_66180579 0 66180579 T T A A A A T T T T T T T T T T T T T T
4 chr4_66188702 0 66188702 T T T T T T T T T T T T T T A T T T T T
4 chr4_66213444 0 66213444 A A C C A A A A A A A A A A A A A A A A
4 chr4_66231138 0 66231138 G G G G G G G G C C C C G G G G G G C C
4 chr4_66241437 0 66241437 A A A A A A A A A A A C A A A A A A A A
4 chr4_66250908 0 66250908 A A A A A A A A C C C C A A A A A A C C
4 chr4_66254400 0 66254400 G G G G G G G G G G G G G G G T G G G G
4 chr4_66280445 0 66280445 A A A A A C A A A A A A A A A A A A A A
4 chr4_66297287 0 66297287 T T T T G T T T T T T T T T T T T T T T
4 chr4_66305672 0 66305672 C C C C C C C C C C A C C C C C C C C C
4 chr4_66305682 0 66305682 C C C C C C C C C C C C C C C C A A C C
4 chr4_66320758 0 66320758 G G G G C G G G G G G G G G G G G G G G
4 chr4_66324583 0 66324583 C C C C A C C C C C C C C C C C C C C C
4 chr4_66328343 0 66328343 A A A A A C A A A A A A A A A A A A A A
4 chr4_66352424 0 66352424 C C C C C C C C C C C C C C C C A C C C
4 chr4_66361106 0 66361106 T T T T T T T T A A A A T T T T T T A A
4 chr4_66363939 0 66363939 T T T T T T T T A T A A T T T T T T T T
4 chr4_66369333 0 66369333 A A A A A A A A A A A A A C A A A A A A
4 chr4_66374018 0 66374018 C C C C C C C C C C C C C C A A C C C C
4 chr4_66376723 0 66376723 G G C C C G G G G G G G G G G G G G G G
4 chr4_66387263 0 66387263 T T T T T T T T A A A A T T T T T T A A
4 chr4_66405467 0 66405467 C C C C C C C C G G G G C C C C C C G G
4 chr4_66423879 0 66423879 C C C C C C C C A C A C C C C C C C A A
4 chr4_66423967 0 66423967 A A A A A A A A A C A A A A A A A A A A
4 chr4_66426998 0 66426998 C C C C C C C C C C C C C C C C A A C C
4 chr4_66429734 0 66429734 A A A A A A A A A C A C A A A A A A A A
4 chr4_66441595 0 66441595 G G G G G G G G G G G G G G C C G G G G
4 chr4_66446866 0 66446866 A A A A A A A A A A A A A A A C A A A A
4 chr4_66452176 0 66452176 C C C C C C C C G G G G C C C C C C G G
4 chr4_66558957 0 66558957 C C A A A A A A A A A A A A A A A A A A
4 chr4_66559313 0 66559313 T T T T T T T T G G G G T T T T T T G G
4 chr4_66636470 0 66636470 T T T T T T T T G T G T T T T T T T T T
4 chr4_66642652 0 66642652 G G C C G G G G G G G G G G G G G G G G
4 chr4_66659923 0 66659923 T T T T T T T T T T T T T T G T T T T T
4 chr4_66678556 0 66678556 A A T T A A A A T T T T T T T T T T T T
4 chr4_66679140 0 66679140 G G G G G G G G G G G G G G C G G G G G
4 chr4_66700747 0 66700747 A A A A A A A A T T T T A A A A A A T T
4 chr4_66707863 0 66707863 T T T T T T T T G T T T T T T T T T T T
4 chr4_66734406 0 66734406 C C C C C G C C C C C C C C C C C C C C
4 chr4_66744918 0 66744918 T T A A A T T T T T T T T T T T T T T T
4 chr4_66752911 0 66752911 T T T T T T T T T T T T G T T T T T T T
4 chr4_66763434 0 66763434 G G G G G G G G T T G T G G G G G G T T
4 chr4_66767933 0 66767933 G G G G G G G G G G G G G T G G G G G G
4 chr4_66773964 0 66773964 T T T T T T T T A A A A T T T T T T A A
4 chr4_66779571 0 66779571 C C A A C C C C C C C C C C C C C C C C
4 chr4_66780012 0 66780012 T T T T T T T T G G G G T T T T T T G G
4 chr4_66780213 0 66780213 T T T T T T T T G G G G T T T T T T G G
4 chr4_66799271 0 66799271 A C C C C C C C C C C C C C C C C C C C
4 chr4_66801911 0 66801911 G T T T T T T T T T T T T T T T T T T T
4 chr4_66817379 0 66817379 T T A T T T T T T T T T T T T T T T T T
4 chr4_66821389 0 66821389 A A A A A A A A A C A A A A A A A A A A
4 chr4_66827303 0 66827303 T T T T T T T T A A A A T T T T T T A A
4 chr4_66834530 0 66834530 G G T T G G G G G G G G G G G G G G G G
4 chr4_66836218 0 66836218 T T T T T T T T T T G T T T T T T T G G
4 chr4_66847663 0 66847663 C C C C C C C C C C C C C C C C A C C C
4 chr4_66853705 0 66853705 G G G G C G G G G G G G G G G G G G G G
4 chr4_66859604 0 66859604 G G G G G G G G G G G G G G G G C C G G
4 chr4_66866539 0 66866539 C C C C C C C C G G G G C C C C C C G G
4 chr4_66875148 0 66875148 C C C C C C C C G G G G C C C C C C G G
4 chr4_66880589 0 66880589 C C C C C C C C A C A C C C C C C C C C
4 chr4_66882411 0 66882411 G G G G G G G G T T T T G G G G G G T T
4 chr4_66890893 0 66890893 C C C C C C C C A A A A C C C C C C A A
4 chr4_66896015 0 66896015 G G G G G G G G C G C C G G G G G G G G
4 chr4_66899908 0 66899908 A A A A A A A A A A A C A A A A A A A A
4 chr4_66910943 0 66910943 C C A A C C C C C C C C C C C C C C C C
4 chr4_66927208 0 66927208 A A A A A A A A C C C C A A A A A A C C
4 chr4_66935978 0 66935978 G G G G G G G G T T T T G G G G T T T T
4 chr4_66936769 0 66936769 T T T T T T T T T T T T T T T T G G T T
4 chr4_66949383 0 66949383 G G G G G G G G C C C C G G G G G G C C
4 chr4_66950594 0 66950594 C C C C C C C C C C C C C C C G C C C C
4 chr4_66987147 0 66987147 A A A A A A A A T T T T A A A A A A T T
4 chr4_67004919 0 67004919 A A A A A A A A C C C C A A A A A A C C
4 chr4_67009089 0 67009089 C C C C C C C C G G G G C C C C C C G G
4 chr4_67031546 0 67031546 T T T T T T T T T T G T T T T T T T T T
4 chr4_67078653 0 67078653 C C C C C C C C C C C C C C A A C C C C
4 chr4_67081146 0 67081146 G G G G G G G G G T G T G G G G G G T T
4 chr4_67083878 0 67083878 C C C C C C C C G G G G C C C C C C G G
4 chr4_67088638 0 67088638 C C C C C C C C C C C C C C C C C G C C
4 chr4_67141794 0 67141794 C C C C C C C C A A A A C C C C C C A A
4 chr4_67154781 0 67154781 T T T T T T T T G G G G T T T T T T G G
4 chr4_67168029 0 67168029 G G T T G T G G G G G G G G G G G G G G
4 chr4_67173497 0 67173497 G G G G G G G G T T T T G G G G G G T T
4 chr4_67182040 0 67182040 T T A A A A A A A A A A A A A A A A A A
4 chr4_67190671 0 67190671 C C A A A A C C A A A A A A A A A A A A
4 chr4_67191084 0 67191084 C C C C C C C C G G G G C C C C C C G G
4 chr4_67192443 0 67192443 G G G G G G G G T T T T G G G G G G T T
4 chr4_67199860 0 67199860 T T T T T T T T T T T T A A A A T T T T
4 chr4_67201020 0 67201020 T T T T T T T T G G G G T T T T T T G G
4 chr4_67238474 0 67238474 G G G G G G G G G G G G C G G G G G G G
4 chr4_67319685 0 67319685 G G G G G G G G G G G G G T G G G G G G
4 chr4_67323451 0 67323451 G G G G G G G G G G G T G G G G G G G G
4 chr4_67324435 0 67324435 T T T T T T T T G G G G T T T T T T G G
4 chr4_67326608 0 67326608 A A A A A A A A A A A C A A A A A A A A
4 chr4_67331480 0 67331480 T T T T T T T T T T T T T T G G T T T T
4 chr4_67336669 0 67336669 G G G G G G G G C C C C G G G G G G C C
4 chr4_67378803 0 67378803 C C A C C C C C C C C C C C C C C C C C
4 chr4_67395599 0 67395599 G G G G G G G G G G G G G G G G T T G G
4 chr4_67400669 0 67400669 A A A A A A A A A A A A A A A C A A A A
4 chr4_67425666 0 67425666 G G C C C C G G G G G G G G G G G G G G
4 chr4_67430415 0 67430415 T T T T A T T T T T T T T T T T T T T T
4 chr4_67434785 0 67434785 T T G T G T T T T T T T T T T T T T T T
4 chr4_67479305 0 67479305 C C C C C C C C A A A A C C C C C C A A
4 chr4_67489869 0 67489869 T T T T T T T T G G G G T T T T T T G G
4 chr4_67501923 0 67501923 C C C G C G C C C C C C C C C C C C C C
4 chr4_67503095 0 67503095 C C A C A C C C C C C C C C C C C C C C
4 chr4_67507673 0 67507673 G G G G G G G G G G G G G G G G T T G G
4 chr4_67511314 0 67511314 G G C G G G G G G G G G G G G G G G G G
4 chr4_67512102 0 67512102 T T G T T T T T T T T T T T T T T T T T
4 chr4_67534328 0 67534328 C C C C C C C C G G G G G G G G G G G G
4 chr4_67537079 0 67537079 A A A A A A A A A A A A A A T T A A A A
4 chr4_67540124 0 67540124 T T T T T T T T G G G G T T T T T T G G
4 chr4_67572434 0 67572434 A A A A A A A A A A A A A C A A A A A A
4 chr4_67597997 0 67597997 A A A A A A A A A A A A A A A A C C A A
4 chr4_67669451 0 67669451 G G G G G T G G G G G G G G G G G G G G
4 chr4_67705874 0 67705874 A A C C C C A A A A A A A A A A A A A A
4 chr4_67717843 0 67717843 C C C C C C C C C C C C C C A A C C C C
4 chr4_67740413 0 67740413 A T T T T T T T T T T T T T T T T T T T
4 chr4_67782085 0 67782085 A A A A A A A A A A A A A A A C A A A A
4 chr4_67797091 0 67797091 C C C C C C C C C G C C C C C C C C C C
4 chr4_67799270 0 67799270 G G G G G G G G G G G G G G G G G T G G
4 chr4_67804762 0 67804762 C C C C C C C C C C C C C C C G C C C C
4 chr4_67807387 0 67807387 G G T T G G G G T T T T G G G G G G T T
4 chr4_67816243 0 67816243 C C C C C C C C C C C C G G C C C C C C
4 chr4_67821326 0 67821326 A A A A A A A A A A A A A A A A A C A A
4 chr4_67870833 0 67870833 C C C C A C C C C C C C C C C C C C C C
4 chr4_67884890 0 67884890 T T A T T T T T T T T T T T T T T T T T
4 chr4_67916392 0 67916392 T T T T T T T T T T T T T T T T G T T T
4 chr4_67929026 0 67929026 C C C C C C C C C C C C C C C C G G C C
4 chr4_67947791 0 67947791 G G G G G G G G G G G G C G G G G G G G
4 chr4_67972321 0 67972321 C C C C C C C C C C C C A C C C C C C C
4 chr4_68022120 0 68022120 C C C C A C C C C C C C C C C C C C C C
4 chr4_68047065 0 68047065 G G G G C G G G G G G G G G G G G G G G
4 chr4_68055888 0 68055888 T T T T T T T T G G G G T T T T T T G G
4 chr4_68068466 0 68068466 C C C C C C C C C C C C C C A A C C C C
4 chr4_68085874 0 68085874 A A T T A A A A T T T T T T T T T T T T
4 chr4_68104563 0 68104563 G G C G C G G G G G G G G G G G G G G G
4 chr4_68109663 0 68109663 T T T T G T T T T T T T T T T T T T T T
4 chr4_68112529 0 68112529 C C G G G G C C C C C C C C C C C C C C
4 chr4_68113856 0 68113856 A A A A A A A A A A A A A A A A C C A A
4 chr4_68120458 0 68120458 A A A A A A A A A A A T A A A A A A T T
4 chr4_68129436 0 68129436 T T T T T T T T A A A A T T T T T T A A
4 chr4_68157046 0 68157046 C C C C C G C C C C C C C C C C C C C C
4 chr4_68159279 0 68159279 G G G G G G G G G G G G G G G T G G G G
4 chr4_68164956 0 68164956 T T T T T T T T T T T T T T G G T T T T
4 chr4_68194707 0 68194707 A A A A A A A A A C A C A A A A A A A A
4 chr4_68205177 0 68205177 G G G G G G T T G G G G G G G G G G G G
4 chr4_68210980 0 68210980 G G G G G G G G T T T T T T T T T T T T
4 chr4_68231741 0 68231741 C C C C C C C C C G C G C C C C C C C C
4 chr4_68241687 0 68241687 T T T T T T T T G G G G T T T T T T G G
4 chr4_68267846 0 68267846 A A A A A A A A A T A T A A A A A A T T
4 chr4_68268078 0 68268078 C C C G C C C C C C C C C C C C C C C C
4 chr4_68301665 0 68301665 G G G G G G G G T T G T G G G G G G T T
4 chr4_68326428 0 68326428 C C C C A C C C C C C C C C C C C C C C
4 chr4_68350723 0 68350723 C C C C C C C C A C A C C C C C C C A A
4 chr4_68369115 0 68369115 T T T T T T T T T T A T T T T T T T A A
4 chr4_68377465 0 68377465 C C C C C C C C C G C C C C C C C C C C
4 chr4_68426032 0 68426032 C C C C C C C C A A A A C C C C C C A A
4 chr4_68432703 0 68432703 G G G G C G G G G G G G G G G G G G G G
4 chr4_68460756 0 68460756 A A A A A A A A A A A A A A A A A T A A
4 chr4_68470661 0 68470661 G G G G G G G G C C C C G G G G G G C C
4 chr4_68476817 0 68476817 C C A A A A A C A A A A A A A A A A A A
4 chr4_68540007 0 68540007 G G G G G G G G G G G G G T G G G G G G
4 chr4_68562832 0 68562832 G G G G G G G G G G G G G G G G C G G G
4 chr4_68571949 0 68571949 G G G G G G G G G G G G C C G G G G G G
4 chr4_68586927 0 68586927 A A A A A A A A A A A A A C A A A A A A
4 chr4_68589120 0 68589120 C C C C C C C C C C C C C G C C C C C C
4 chr4_68633239 0 68633239 T T T T T T T T T T G T T T T T T T T T
4 chr4_68633689 0 68633689 C C C C C C A A C C C C C C C C C C C C
4 chr4_68663227 0 68663227 G G G G C G G G G G G G G G G G G G G G
4 chr4_68678577 0 68678577 G G G G G G G G T T T T G G G G G G T T
4 chr4_68691132 0 68691132 G G G G G G G G G G G G C G G G G G G G
4 chr4_68693674 0 68693674 G G G G G G G G T T T T G G G G G G T T
4 chr4_68728026 0 68728026 C C C C C C C C C C A C C C C C C C C C
4 chr4_68743302 0 68743302 C C C G G G C C C C C C C C C C C C C C
4 chr4_68746942 0 68746942 G G G G G G C C G G G G G G G G G G G G
4 chr4_68754910 0 68754910 G G G G G G G G C C C C G G G G G G C C
4 chr4_68771771 0 68771771 T T T T T T T T A A A A T T T T T T A A
4 chr4_68848950 0 68848950 T T T T T T T T A A A A T T T T T T A A
4 chr4_68897470 0 68897470 T T T T T T T T A A T T T T T T T T T T
4 chr4_68921234 0 68921234 A A A A A A A A C C C C A A A A A A C C
4 chr4_68926973 0 68926973 G G G G G G G G G G G G C G C G G G G G
4 chr4_68954594 0 68954594 A A C C C C A A C C C C C C C C C C C C
4 chr4_68975732 0 68975732 T T T T T T T T G G T T T T T T T T T T
4 chr4_68978107 0 68978107 G G G G G G G G C C C C G G G G G G G G
4 chr4_68980214 0 68980214 G G T T T T G G T T T T T T T T T T T T
4 chr4_69005307 0 69005307 G G C C C C G G G G G G G G G G G G G G
4 chr4_69029674 0 69029674 C C G G C C C C C C C C C C C C C C C C
4 chr4_69029952 0 69029952 C C C C A A C C C C C C C C C C C C C C
4 chr4_69052298 0 69052298 G G C C C C C C C C C C C C C C C C C C
4 chr4_69061252 0 69061252 G G G G G G G G T T T T G G G G G G T T
4 chr4_69073645 0 69073645 C C C C C C C C G G G G C C C C C C G G
4 chr4_69096229 0 69096229 C C C C C C C C A A A A C C C C C C A A
4 chr4_69099063 0 69099063 G G C C C C G G C C C C C C C C C C C C
4 chr4_69125828 0 69125828 A T A A A A T T A A A A A A A A A A A A
4 chr4_69166985 0 69166985 T T T T T T T T T T T T T T T T A T T T
4 chr4_69179925 0 69179925 T T T T T T G G T T T T T T T T T T T T
4 chr4_69181638 0 69181638 G G C C C C G G C C C C C C C C C C C C
4 chr4_69187388 0 69187388 G G G G G G G G G G G G G T G G G G G G
4 chr4_69233364 0 69233364 A A A A A A A A T T T T A A A A A A T T
4 chr4_69235444 0 69235444 G G G G G G G G T T T T G G G G G G T T
4 chr4_69245279 0 69245279 G G G G G G G G C C C C G G G G G G C C
4 chr4_69248098 0 69248098 G G C C C C C C C C C C C C C C C C C C
4 chr4_69259467 0 69259467 T T G G G T T T T T T T T T T T T T T T
4 chr4_69289099 0 69289099 C C C C C C C C G G G G C C C C C C G G
4 chr4_69382202 0 69382202 A A A A A A A A A A A C A A A A A A C C
4 chr4_69445383 0 69445383 G G G G G G G G G G G T G G G G G G G G
4 chr4_69465328 0 69465328 T T T T T T T T T T A A T T T T T T A A
4 chr4_69469806 0 69469806 A A A A A A A A A A A A A A A A C C A A
4 chr4_69479977 0 69479977 A A A A A A A A C C C C A A A A A A C C
4 chr4_69533923 0 69533923 T T T T T T T T T T T T A T T T T T T T
4 chr4_69536416 0 69536416 A A A A A C A A A A A A A A A A A A A A
4 chr4_69538393 0 69538393 G G C C G G G G G G G G G G G G G G G G
4 chr4_69546200 0 69546200 G G G G G G G G G G G G G G T T G G G G
4 chr4_69553481 0 69553481 G G G G G G G G G G G G G G G G T T G G
4 chr4_69588355 0 69588355 A A A A A A A A A A A A A A A C A A A A
4 chr4_69597014 0 69597014 G G G G G G G G G G G G G G C G G G G G
4 chr4_69608574 0 69608574 C C C C C C C C C C A C C C C C C C C C
4 chr4_69616589 0 69616589 C C C C C C C C G G G G C C C C C C G G
4 chr4_69639544 0 69639544 A A A A C C A A A A A A A A A A A A A A
4 chr4_69650025 0 69650025 A A A T A A A A A A A A A A A A A A A A
4 chr4_69654303 0 69654303 G G G G G G G G G G G G G G G G C C G G
4 chr4_69680567 0 69680567 A A T T A A A A A A A A A A A A A A A A
4 chr4_69708687 0 69708687 T T T T T T T T T T T T T T T T G T T T
4 chr4_69712224 0 69712224 G G G G G G G G G G G G G T G G G G G G
4 chr4_69785092 0 69785092 A A T T A A A A A A A A A A A A A A A A
4 chr4_69802024 0 69802024 G G G G G G G G G G G G C G G G G G G G
4 chr4_69815916 0 69815916 T T T T T T T T A A A A T T T T T T A A
4 chr4_69817326 0 69817326 C C C C C C C C C C C C C G C C C C C C
4 chr4_69827915 0 69827915 G G G G G G G G C C C C G G G G G G C C
4 chr4_69853212 0 69853212 A A T T T T A A A A A A A A A A A A A A
4 chr4_69875649 0 69875649 C C C C C C C C G G G G C C C C C C G G
4 chr4_69911218 0 69911218 C C G G C C C C C C C C C C C C C C C C
4 chr4_69922973 0 69922973 G G G G G G G G G G G G G G G G C C G G
4 chr4_69932396 0 69932396 T T T T T T T T T T T T G G T T T T T T
4 chr4_69940982 0 69940982 A A A A A A A A A A A A A A A A A T A A
4 chr4_69972373 0 69972373 G G G G G G G G C C C C G G G G G G C C
4 chr4_69978379 0 69978379 C C C C A A C C C C C C C C C C C C C C
4 chr4_69978802 0 69978802 C C C C C C C C C C C C A C C C C C C C
4 chr4_69980639 0 69980639 G G G G G G G G C C C C G G G G G G C C
4 chr4_69982427 0 69982427 T T T T T T T T A A A A T T T T T T A A
4 chr4_69984226 0 69984226 G G G G G G G G C C C C G G G G G G C C
4 chr4_70040556 0 70040556 C C C C A A C C C C C C C C C C C C C C
4 chr4_70047532 0 70047532 G G G G G G G G G G G G C G G G G G G G
4 chr4_70079900 0 70079900 C C G G C C C C C C C C C C C C C C C C
4 chr4_70082721 0 70082721 G G G G G G G G G G C G G G G G G G G G
4 chr4_70122432 0 70122432 A A A A A A A A A A A T A A A A A A A A
4 chr4_70123051 0 70123051 T T T T G T T T T T T T T T T T T T T T
4 chr4_70147942 0 70147942 T T T T T T T T G G G G T T T T T T G G
4 chr4_70149235 0 70149235 A A C C A A A A A A A A A A A A A A A A
4 chr4_70166209 0 70166209 G G C C G G G G G G G G G G G G G G G G
4 chr4_70197671 0 70197671 A A A A A A A A C C C C A A A A A A C C
4 chr4_70217976 0 70217976 C C C C C C C C C C C C A C A A A A C C
4 chr4_70223861 0 70223861 A A A A A A A A A A A A A A A C A A A A
4 chr4_70239387 0 70239387 C C C C C C C C C C C C C C C G C C C C
4 chr4_70250638 0 70250638 G G G G G G G G T T T T G G G G G G T T
4 chr4_70251769 0 70251769 C C C C C C C C C C C C C C C C C G C C
4 chr4_70282116 0 70282116 A A A A A A A A C C C C A A A A A A C C
4 chr4_70284591 0 70284591 G G G G G G G G T T T T G G G G G G T T
4 chr4_70286204 0 70286204 G G G G G G G G G G C G G G G G G G C C
4 chr4_70293111 0 70293111 A A A A A A A A T T A T A A A A A A A A
4 chr4_70324991 0 70324991 A A C C A A A A A A A A A A A A A A A A
4 chr4_70362152 0 70362152 T T T T T T T T T T T T T T T T A A T T
4 chr4_70364763 0 70364763 A A C C C C A C C C C C C C C C C C C C
4 chr4_70370580 0 70370580 A A A A A A A A T T T T A A A A A A T T
4 chr4_70430056 0 70430056 G G G G G G G G C C C C G G G G G G C C
4 chr4_70430626 0 70430626 T T T T T T T T T T T T T T A A T T T T
4 chr4_70450829 0 70450829 T T T T T T G T T T T T T T T T T T T T
4 chr4_70476783 0 70476783 A A A A A A A A A A A A A A A C A A A A
4 chr4_70481776 0 70481776 A A A A A A A A A A A C A A A A A A A A
4 chr4_70488434 0 70488434 C C C C C C C C A A A A C C C C C C A A
4 chr4_70511271 0 70511271 T T T T G T T T T T T T T T T T T T T T
4 chr4_70535156 0 70535156 T T T T T T T T T T T T G T T T T T T T
4 chr4_70552374 0 70552374 C C C C C C C C G G G G C C C C C C G G
4 chr4_70571459 0 70571459 A A A A A A A A C C C C A A A A A A C C
4 chr4_70571765 0 70571765 T T T T T T T T T T T T G T T T T T T T
4 chr4_70598257 0 70598257 T T T T G G T T T T T T T T T T T T T T
4 chr4_70608558 0 70608558 T T T T G T T T T T T T T T T T T T T T
4 chr4_70610350 0 70610350 A A A A A A A A A A A C A A A A A A A A
4 chr4_70658994 0 70658994 G G G G G G G G T T T T G G G G G G T T
4 chr4_70666829 0 70666829 C C C C C C C C G G G G C C C C C C G G
4 chr4_70671234 0 70671234 G G G G G G G G T T T T G G G G G G T T
4 chr4_70677809 0 70677809 A A C C C C A A C C C C C C C C C C C C
4 chr4_70680102 0 70680102 C C C C A A C C C C C C C C C C C C C C
4 chr4_70683561 0 70683561 A A A A A A A A C C C C A A A A A A C C
4 chr4_70707543 0 70707543 G G G G G G G G G G G G G G G G C G G G
4 chr4_70710591 0 70710591 G G C C C G G G G G G G C C C C C C G G
4 chr4_70712947 0 70712947 G G G G G G G G G G G T G G G G G G G G
4 chr4_70743061 0 70743061 A A A A A A A A C C C C A A A A A A C C
4 chr4_70770444 0 70770444 T T T T T T T T T T T T T T T T G T T T
4 chr4_70789138 0 70789138 T T T T T T T T G G G G T T T T T T G G
4 chr4_70796743 0 70796743 C C C C C C C C C C C C C C A C C C C C
4 chr4_70815173 0 70815173 A C A A C C C C A A A A A A A A A A A A
4 chr4_70826140 0 70826140 G G G G G G G G T T T T T T T T G G T T
4 chr4_70859775 0 70859775 G G G G G G G G G G G T G G G G G G G G
4 chr4_70861599 0 70861599 G G C C G G G G G G G G G G G G G G G G
4 chr4_70875547 0 70875547 T T T T T T T T G G T T T T T T T T T T
4 chr4_70878496 0 70878496 A A A A A A A A T T T T A A A A A A T T
4 chr4_70890409 0 70890409 C C C C C C C C C C C C C C C C A A C C
4 chr4_70939880 0 70939880 T T G G G T T T T T T T T T T T T T T T
4 chr4_70942374 0 70942374 A A A A A A A A T T T T A A A A A A T T
4 chr4_70997539 0 70997539 A A A A A A A A C C C C A A A A A A C C
4 chr4_71017425 0 71017425 A A A A A A A A A A A A A C A A A A A A
4 chr4_71020057 0 71020057 G G G G G G G G C C C C G G G G G G C C
4 chr4_71040303 0 71040303 T T T T T T T T T T T T A T T T T T T T
4 chr4_71046658 0 71046658 C C C C C C C C C C A C C C C C C C C C
4 chr4_71062289 0 71062289 C C C C C C C C C C A C C C C C C C C C
4 chr4_71065308 0 71065308 G G G G G G G G G G G G G G G G G T G G
4 chr4_71105690 0 71105690 A A A A A A A A T T A A A A A A A A A A
4 chr4_71117220 0 71117220 G G G G G G G G G G G G G G G G C G G G
4 chr4_71142240 0 71142240 C G G G G G G G G G G G G G G G G G G G
4 chr4_71164156 0 71164156 G G G G G G G G G G G G G G G G C C G G
4 chr4_71170315 0 71170315 G G G G G G G G C C C C G G G G G G C C
4 chr4_71214213 0 71214213 T T T T T T T T A A A A T T T T T T A A
4 chr4_71220538 0 71220538 A T A A A A A A A A A A A A A A A A A A
4 chr4_71221219 0 71221219 C C C C C C C C G G G G C C C C C C G G
4 chr4_71237835 0 71237835 T T T T T T T T A A A A T T T T T T A A
4 chr4_71239225 0 71239225 A A A A A A A A A A A A A A A C A A A A
4 chr4_71250620 0 71250620 C C C C C C C C G G G G C C C C C C G G
4 chr4_71262707 0 71262707 C C C C C C C C C C C C A C C C C C C C
4 chr4_71268536 0 71268536 A A A A A A A A T T T T A A A A A A T T
4 chr4_71296454 0 71296454 A A A A A A A A C C C C A A A A A A C C
4 chr4_71303019 0 71303019 T T G G G G G G G G G G G G G G G G G G
4 chr4_71320572 0 71320572 T T T T T T T T T T T T G T G G T T T T
4 chr4_71326555 0 71326555 G G G G G G G G T T T T G G G G G G T T
4 chr4_71334255 0 71334255 C C G G C G C C C C C C C C C C C C C C
4 chr4_71335414 0 71335414 T T A A A A T T A A A A A A A A A A A A
4 chr4_71349376 0 71349376 C C C C C C C C C C C C A A A A C C C C
4 chr4_71391318 0 71391318 G G C C G G G G G G G G G G G G G G G G
4 chr4_71402404 0 71402404 A T T T T T T T T T T T T T T T T T T T
4 chr4_71431165 0 71431165 T T T T T T T T G G G G T T T T T T G G
4 chr4_71461844 0 71461844 C C C C C G C C C C C C C C C C C C C C
4 chr4_71478572 0 71478572 C C C C C C C G C C C C C C C C C C C C
4 chr4_71494722 0 71494722 G G G G G G G G T T T T G G G G G G T T
4 chr4_71580715 0 71580715 G G G G G G G G G G G G T T T T T T G G
4 chr4_71583178 0 71583178 A A A A A A A A C C C C A A A A A A C C
4 chr4_71597908 0 71597908 G G G G G G C G G G G G G G G G G G G G
4 chr4_71602233 0 71602233 T T T T T T T T T T T T G G T T T T T T
4 chr4_71644400 0 71644400 G G C C C C G G G G G G C C C C C C G G
4 chr4_71645045 0 71645045 T T T T T T T T T T T T T T T T G G T T
4 chr4_71645118 0 71645118 G G G G G G G G G G G G G G G G C C G G
4 chr4_71701987 0 71701987 A A A A A A A A A A A T A A A A A A A A
4 chr4_71704427 0 71704427 C C C C C G C C C C C C C C C C C C C C
4 chr4_71718440 0 71718440 C C G G G G C C G G G G G G G G G G G G
4 chr4_71807518 0 71807518 C C C C C G C C C C C C C C C C C C C C
4 chr4_71818486 0 71818486 C C C C C C C C G G G G C C C C C C G G
4 chr4_71833924 0 71833924 G G G G G G G G T T T T G G G G G G T T
4 chr4_71835348 0 71835348 G G G G G G G G G G G G C G G G G G G G
4 chr4_71835834 0 71835834 T T T T T T A T T T T T T T T T T T T T
4 chr4_71848020 0 71848020 T T T T T T T T G G G G T T T T T T G G
4 chr4_71849363 0 71849363 G G G G G T G G G G G G G G G G G G G G
4 chr4_71864587 0 71864587 A A T T T T A T T T T T T T T T T T T T
4 chr4_71879404 0 71879404 G G G G G G G G C C G G G G G G G G G G
4 chr4_71882123 0 71882123 A A A A A A A A A A A A A C A A A A A A
4 chr4_71911837 0 71911837 G G G G G G G G G G G G C G G G G G G G
4 chr4_71992943 0 71992943 T T T T T T T T T T T T G T T T T T T T
4 chr4_72048833 0 72048833 C C C C C C C C C C A C C C C C C C C C
4 chr4_72056949 0 72056949 A A C C C C A A C C C C C C C C C C C C
4 chr4_72088712 0 72088712 T T T T T T T T T T T T G T T T T T T T
4 chr4_72107376 0 72107376 G T T T T T T T T T T T T T T T T T T T
4 chr4_72111349 0 72111349 G G G G G G G G C C C C G G G G G G C C
4 chr4_72116540 0 72116540 T T T T T T T T T T A T T T T T T T T T
4 chr4_72127789 0 72127789 A A A A A A A A C C C C A A A A A A C C
4 chr4_72138928 0 72138928 C C C C C C C C A A A A C C C C C C A A
4 chr4_72161725 0 72161725 C C C C C C C C C C A A C C C C C C C C
4 chr4_72164556 0 72164556 G G G G G G G G C C C C G G G G G G C C
4 chr4_72200637 0 72200637 A A A A A A A A C C C C A A A A A A C C
4 chr4_72214576 0 72214576 G G G G G G G G G T G T G G G G G G T T
4 chr4_72260905 0 72260905 C C C C C C C C C C C C C C C C A A C C
4 chr4_72268905 0 72268905 C C A A A C C C C C C C C C C C C C C C
4 chr4_72282660 0 72282660 T T T T T T T T T T T T T T A A T T T T
4 chr4_72298658 0 72298658 G G G G G G G G G G G G G T G G G G G G
4 chr4_72307448 0 72307448 T T T T T T T T T T T T T T T T G G T T
4 chr4_72328763 0 72328763 A A A A A A A A A A A A T T A A A A A A
4 chr4_72352787 0 72352787 G G C C C C G G C C C C C C C C C C C C
4 chr4_72408501 0 72408501 G G G G G G G G G G G G G T G G G G G G
4 chr4_72414136 0 72414136 C C C C C C C C C C C C C G C C C C C C
4 chr4_72417892 0 72417892 C C C C C C C C A A A A C C C C C C A A
4 chr4_72423452 0 72423452 G G G G G G G G T T T T G G G G G G T T
4 chr4_72437638 0 72437638 T T T T T T T T T T T T T T A A T T T T
4 chr4_72445758 0 72445758 A A A A A A A A C C C C A A A A A A C C
4 chr4_72454975 0 72454975 C C C C C C C C G G G G C C C C C C G G
4 chr4_72498491 0 72498491 G G G G G G G G G G G G C G G G G G G G
4 chr4_72534271 0 72534271 T T T T T T T T G G G G T T T T T T G G
4 chr4_72605829 0 72605829 C C C C C C C C A C A A C C C C C C A A
4 chr4_72606979 0 72606979 T T T T T T T T G T G G T T T T T T T T
4 chr4_72622732 0 72622732 T T T T T T T T A A A A T T T T T T A A
4 chr4_72623105 0 72623105 G G G G G G G G G G G G C C G G G G G G
4 chr4_72640738 0 72640738 G G G G C C G G C C C C G G G G G G C C
4 chr4_72642567 0 72642567 G G G G G G G G T T T T G G G G G G T T
4 chr4_72666971 0 72666971 T T A A A A A A A A A A A A A A A A A A
4 chr4_72671908 0 72671908 A A A A A A A A T T T T A A A A A A T T
4 chr4_72673654 0 72673654 A A A A A A A A C C C C A A A A A A C C
4 chr4_72674427 0 72674427 C C C C C C C C G G G G C C C C C C G G
4 chr4_72687347 0 72687347 A A A A A A A A C C C C A A A A A A C C
4 chr4_72747156 0 72747156 T T T T T T A A T T T T T T T T T T T T
4 chr4_72761194 0 72761194 G G G G G G G G T T T T G G G G G G T T
4 chr4_72775111 0 72775111 T T T T T T T T A T T T T T T T T T T T
4 chr4_72783776 0 72783776 T T T T T T T T A A A A T T T T T T A A
4 chr4_72809094 0 72809094 G G G G G G G G T T T T G G G G G G T T
4 chr4_72813889 0 72813889 A A A A A A A A A A A A A A T T A A A A
4 chr4_72869392 0 72869392 C C G G C C C C C C C C C C C C C C C C
4 chr4_72869672 0 72869672 A A A A A A A A A T A A A A A A A A A A
4 chr4_72914024 0 72914024 A A A A A A A A A A A A A T A A A A A A
4 chr4_72916247 0 72916247 A A A A A A A A A A A A A A C C A A A A
4 chr4_72949190 0 72949190 G G C G G G G G G G G G G G G G G G G G
4 chr4_72971931 0 72971931 G G G G G G G G G G G G G G G G C C G G
4 chr4_72986290 0 72986290 A A A A A A A A A A A A A A A A C C A A
4 chr4_73003910 0 73003910 G T T T T T G G T T T T T T T T T T T T
4 chr4_73021294 0 73021294 G G G G C G G G C C C C G G G G G G C C
4 chr4_73046873 0 73046873 A C A A A A A A A A A A A A A A A A A A
4 chr4_73059706 0 73059706 G G G G G G G G T T T T G G G G G G T T
4 chr4_73072618 0 73072618 C C C C C C C C A A A A C C C C C C A A
4 chr4_73089260 0 73089260 G G C C G G G G G G G G G G G G G G G G
4 chr4_73104070 0 73104070 T T T T T T T T T T T T T T G G T T T T
4 chr4_73134724 0 73134724 C C C C A C C C C C C C C C C C C C C C
4 chr4_73205995 0 73205995 T T T T T T A T T T T T T T T T T T T T
4 chr4_73232059 0 73232059 G G G G G T G G G G G G G G G G G G G G
4 chr4_73243193 0 73243193 A A A A A A A A C C C C A A A A A A C C
4 chr4_73261422 0 73261422 C C C C C C C C A C C C C C C C C C C C
4 chr4_73305031 0 73305031 A A A T A A A A A A A A A A A A A A A A
4 chr4_73325047 0 73325047 A A A A A A A A A A A A A A C C A A A A
4 chr4_73327029 0 73327029 T T A T T T T T T T T T T T T T T T T T
4 chr4_73328123 0 73328123 G G T T T T G G T T T T T T T T T T T T
4 chr4_73351877 0 73351877 T T T T T T T T G G G G T T T T T T G G
4 chr4_73361454 0 73361454 T T T T T T T T A A A A T T T T T T A A
4 chr4_73380074 0 73380074 T T T T T T T T G G G G T T T T T T G G
4 chr4_73380717 0 73380717 A A A A A C A A A A A A A A A A A A A A
4 chr4_73451808 0 73451808 C C G G G G C C G G G G G G G G G G G G
4 chr4_73456814 0 73456814 A A A A A A A A C C C C A A A A A A C C
4 chr4_73461381 0 73461381 C C C C C C C C A A A A C C C C C C A A
4 chr4_73477867 0 73477867 A A A A A A A A C C C C A A A A A A C C
4 chr4_73485033 0 73485033 A A A T A T A A A A A A A A A A A A A A
4 chr4_73486573 0 73486573 C C C C C C C C A A A A C C C C C C A A
4 chr4_73497595 0 73497595 A A A A A A A A C C C C A A A A A A C C
4 chr4_73550608 0 73550608 T T T T T T T T T T T T T T G T T T T T
4 chr4_73589062 0 73589062 C C C C C C C C A A A A A C A C C C A A
4 chr4_73590053 0 73590053 C C C C C C C C C C C C C C G G C C C C
4 chr4_73617209 0 73617209 T T T T T T T T A A A A T T T T T T A A
4 chr4_73628892 0 73628892 G G G G G G G G G G C G G G G G G G C C
4 chr4_73650656 0 73650656 G G G G G G G G C C C C G G G G G G C C
4 chr4_73661518 0 73661518 G G G G G G G G C C C C G G G G G G C C
4 chr4_73675322 0 73675322 C C C C C C C C A A A A C C C C C C A A
4 chr4_73678320 0 73678320 C C C G G G C C C C C C C C C C C C C C
4 chr4_73686365 0 73686365 C C C C C C C C C C C C C C C C A C C C
4 chr4_73687561 0 73687561 C C C C C C C C C C C C G G C C C C C C
4 chr4_73711291 0 73711291 C C A A A A C C A A A A A A A A A A A A
4 chr4_73754983 0 73754983 C C C C C C C C C C A C C C C C C C C C
4 chr4_73796454 0 73796454 T T T T T T T T T T T T G T T T T T T T
4 chr4_73798267 0 73798267 C C C C C C C C G G G G C C C C C C G G
4 chr4_73836566 0 73836566 C C C C C C C C C C C C C C C C C G C C
4 chr4_73861728 0 73861728 A A A A A A A A A A A A A A A A C C A A
4 chr4_73907044 0 73907044 G G G G G G G G G G G G G G G G G T G G
4 chr4_73916405 0 73916405 G G G G G G G G T T T T G G G G G G T T
4 chr4_73917454 0 73917454 A A A A A A A A A C A A A A A A A A A A
4 chr4_73920021 0 73920021 C C C C C C C C A A A A C C C C C C A A
4 chr4_73925053 0 73925053 C C C C C C C C C C C C C C C C C G C C
4 chr4_73940088 0 73940088 G G G G G G G G C C C G G G G G G G C C
4 chr4_73985155 0 73985155 C C C C C C C C G G G G C C C C C C G G
4 chr4_74007344 0 74007344 C C C C C C C C C C C C C C G G C C C C
4 chr4_74013481 0 74013481 T T T T T T T T T T T T T T G T T T T T
4 chr4_74049251 0 74049251 G G T T T T G G T T T T T T T T T T T T
4 chr4_74054621 0 74054621 G G G G G G G T G G G G G G G G G G G G
4 chr4_74060851 0 74060851 C C C C C C C C A C A C C C C C C C A A
4 chr4_74093263 0 74093263 G G G G G G G G G G G G G G G G T T G G
4 chr4_74116298 0 74116298 G G G G G G G G G G G G C G G G G G G G
4 chr4_74163938 0 74163938 G G T T T T G G T T T T T T T T T T T T
4 chr4_74169057 0 74169057 C C C C C C C C A A A A C C C C C C A A
4 chr4_74253548 0 74253548 G G G G G G G G T T T T G G G G G G T T
4 chr4_74255639 0 74255639 C C C C C C C C C G G G C C C C C C C C
4 chr4_74261643 0 74261643 C C C C C C C C G G G G C C C C C C G G
4 chr4_74273757 0 74273757 C C C C C C C C C C C C C C G G C C C C
4 chr4_74317946 0 74317946 A A C C C C A A C C C C C C C C C C C C
4 chr4_74320623 0 74320623 T T G G G G T T T T T T T T T T T T T T
4 chr4_74334501 0 74334501 T T T T T T T T T T T T T T T T A T T T
4 chr4_74380277 0 74380277 G G G G G G G G T T T T G G G G G G T T
4 chr4_74380469 0 74380469 T T T T G T T T T T T T T T T T T T T T
4 chr4_74383677 0 74383677 C G C C C C C C C C C C C C C C C C C C
4 chr4_74389282 0 74389282 C C A A C C C C C C C C C C C C C C C C
4 chr4_74399675 0 74399675 C C C C C C C C C C C C G G G G C C C C
4 chr4_74441004 0 74441004 C C C C C C C C C C C C A C C C C C C C
4 chr4_74447251 0 74447251 T T T T T T T T G G G G G G G T T T G G
4 chr4_74450162 0 74450162 G G G G G G G G G G C G G G G G G G G G
4 chr4_74459615 0 74459615 T T T T T T T T T T T T T T A T T T T T
4 chr4_74493768 0 74493768 C C A A A A C C A A A A A A A A A A A A
4 chr4_74582369 0 74582369 G G G G C G G G G G G G G G G G G G G G
4 chr4_74602626 0 74602626 A A A A A A A A C C C C A A A A A A C C
4 chr4_74603785 0 74603785 G G G G C G G G G G G G G G G G G G G G
4 chr4_74658911 0 74658911 A A A A A A A A A A A A A A A A C C A A
4 chr4_74686412 0 74686412 A A A A A A A A A A A A A T A A A A A A
4 chr4_74696026 0 74696026 C C C C C C C C A A A A C C C C C C A A
4 chr4_74696082 0 74696082 T T T T T T T T A A A A T T T T T T A A
4 chr4_74699114 0 74699114 T T T T T T T T G G G G T T T T T T G G
4 chr4_74707208 0 74707208 C G C C C C C C C C C C C C C C C C C C
4 chr4_74726940 0 74726940 A C A A A A A A A A A A A A A A A A A A
4 chr4_74783340 0 74783340 G G G T G G G G G G G G G G G G G G G G
4 chr4_74785436 0 74785436 T T T T T T T T T T T T T T T T A T T T
4 chr4_74789740 0 74789740 T T T T A T T T T T T T T T T T T T T T
4 chr4_74798042 0 74798042 G G G G G G G G G G G G G T G G G G G G
4 chr4_74816149 0 74816149 C C A A A A C C A A A A A A A A A A A A
4 chr4_74835009 0 74835009 C C A A C C C C C C C C C C C C C C C C
4 chr4_74882434 0 74882434 G G G G G G G G G G G G C C C C C C G G
4 chr4_74896155 0 74896155 T T T T A T T T T T T T T T T T T T T T
4 chr4_74927806 0 74927806 G G G T G G G G G G G G G G G G G G G G
4 chr4_74949087 0 74949087 A A A A A A A A A T A A A A A A A A A A
4 chr4_74950425 0 74950425 C C C C C C C C A A A A C C C C C C A A
4 chr4_74955317 0 74955317 T T T T T T T T G G G G T T T T T T G G
4 chr4_74969334 0 74969334 A A A A A A A C A A A A A A A A A A A A
4 chr4_74974966 0 74974966 A A A A A A A A A A A T A A A A A A A A
4 chr4_74979771 0 74979771 T T T T T T T T A A A A T T T T T T A A
4 chr4_74982594 0 74982594 C C C C C C C C C C A C C C C C C C C C
4 chr4_74985775 0 74985775 C C C C C C C G C C C C C C C C C C C C
4 chr4_74987283 0 74987283 T T A T T T T T T T T T T T T T T T T T
4 chr4_75002424 0 75002424 G G G G G G G G C C C C G G G G G G C C
4 chr4_75026420 0 75026420 C C C C C C C C C C C C A C C C C C C C
4 chr4_75031468 0 75031468 A A C C C C A A A A A A A A A A A A A A
4 chr4_75035363 0 75035363 C C C C C C C C A A A A C C C C C C A A
4 chr4_75048038 0 75048038 C C C C C C C C G G G G C C C C C C G G
4 chr4_75050518 0 75050518 T T T T T T T T G G G G T T T T T T G G
4 chr4_75057088 0 75057088 C C C C C C C C C G C C C C C C C C G G
4 chr4_75078273 0 75078273 C C C C C C C C A A A A A A A A A A A A
4 chr4_75097528 0 75097528 A A A C A A A A A A A A A A A A A A A A
4 chr4_75106547 0 75106547 A A C C A C A A A A A A A A A A A A A A
4 chr4_75115229 0 75115229 G G G G G G G G C C C C G G G G G G C C
4 chr4_75129005 0 75129005 G G G G G G G G T T T T G G G G G G T T
4 chr4_75130959 0 75130959 T T T T T T T T G G G G T T T T T T G G
4 chr4_75166475 0 75166475 G G G G G G G G G G C G G G G G G G G G
4 chr4_75167454 0 75167454 A A A A A A A A A A A C A A A A A A A A
4 chr4_75175258 0 75175258 C C C C C C C C C C A C C C C C C C C C
4 chr4_75198734 0 75198734 C C C C C C C C C C C C C G C C C C C C
4 chr4_75222062 0 75222062 T T T T T T T T T T T T T T T T G G T T
4 chr4_75228725 0 75228725 C C C C C C C C A C A C C C C C C C A A
4 chr4_75229223 0 75229223 C C C C C C C C C C C C C G C C C C C C
4 chr4_75239344 0 75239344 G T G G G G G T G G G G G G G G G G G G
4 chr4_75250001 0 75250001 T T T T T T T T T T T T T T T T G T T T
4 chr4_75261845 0 75261845 C C C G C C C C C C C C C C C C C C C C
4 chr4_75288629 0 75288629 A A A A A T A A A A A A A A A A A A A A
4 chr4_75333018 0 75333018 G G G G C G G G G G G G G G G G G G G G
4 chr4_75360583 0 75360583 T T T T T T T T T T T T T T T T A T T T
4 chr4_75379152 0 75379152 A A A A A T A A A A A A A A A A A A A A
4 chr4_75380154 0 75380154 T T T T T T T T T T T T T T T T G T T T
4 chr4_75401802 0 75401802 G G G G G G G G G G G G G G G T G G G G
4 chr4_75455244 0 75455244 C C C C C C C C A A A C C C C C C C C C
4 chr4_75505303 0 75505303 T T G T T T T T T T T T T T T T T T T T
4 chr4_75523613 0 75523613 T T T T T T T T G G G G T T T T T T G G
4 chr4_75536580 0 75536580 A A A A A A A A C C C C A A A A A A C C
4 chr4_75549770 0 75549770 C C A C A A C C C C C C C C C C C C C C
4 chr4_75555725 0 75555725 G G G G G G G G C C C C G G G G G G C C
4 chr4_75563915 0 75563915 A C C C C C C C C C C C C C C C C C C C
4 chr4_75567338 0 75567338 G G G G G G G G G G G G G G G G G T G G
4 chr4_75641540 0 75641540 C G C C C C C C C C C C C C C C C C C C
4 chr4_75655924 0 75655924 C C A A C C C C A A A A C C C C C C A A
4 chr4_75666151 0 75666151 G G G G G G G G G G G G G G T T G G G G
4 chr4_75672709 0 75672709 A A A A A A A A C C C C A A A A A A C C
4 chr4_75706719 0 75706719 G G G G G G G G C C C C C C C C C C C C
4 chr4_75713502 0 75713502 A A A A A A A A A A T T A A A A A A A A
4 chr4_75735548 0 75735548 C C C C C C C C G G G G C C C C C C G G
4 chr4_75740795 0 75740795 T T T T T T T T T T T T T T T T G T T T
4 chr4_75762321 0 75762321 A A A A A A A A A A A A A T A A A A A A
4 chr4_75763112 0 75763112 A A A A A A A A A A A A A A T T A A A A
4 chr4_75765974 0 75765974 T T T T T T T T T T T T T T A A T T T T
4 chr4_75770920 0 75770920 T T T T T T T T T T T T T T G G T T T T
4 chr4_75774612 0 75774612 C C C C C C C C C C C C C C C G C C C C
4 chr4_75783992 0 75783992 T T T T T T T T G G T T T T T T T T G G
4 chr4_75793384 0 75793384 T T T T T T T T T T T T T T T T G G T T
4 chr4_75813065 0 75813065 C C C C C C C C C C C C C C G G G G C C
4 chr4_75833316 0 75833316 T T T T G T T T T T T T T T T T T T T T
4 chr4_75833605 0 75833605 C C C C C C C C C C C C C C C C C G C C
4 chr4_75841739 0 75841739 C C C C C C C C C C C C A A A A A A C C
4 chr4_75886177 0 75886177 A A A A A A A A A A A A A A A A A T A A
4 chr4_75901212 0 75901212 A A A A A A A A T T T T A A A A A A T T
4 chr4_75907153 0 75907153 T T T T G T T T T T T T T T T T T T T T
4 chr4_75919412 0 75919412 C C C C C C C C C C C C C C C C G G C C
4 chr4_75985319 0 75985319 C C C C C C C C G G G G C C C C C C G G
4 chr4_75995204 0 75995204 A A A A A A A A T T T T A A A A A A T T
4 chr4_76045029 0 76045029 A A A A A A A A C C C C A A A A A A C C
4 chr4_76057233 0 76057233 G G T T T T G G G G G G G G G G G G G G
4 chr4_76132194 0 76132194 T T T T T T T T A T T T T T T T T T T T
4 chr4_76139696 0 76139696 A A A A A A A A C C C C C C C C C C C C
4 chr4_76158233 0 76158233 C C A A A C C C C C C C A A A A A A C C
4 chr4_76171805 0 76171805 T T G T T T T T T T T T T T T T T T T T
4 chr4_76206996 0 76206996 C C C C C C C C C C C C C G C C G G C C
4 chr4_76223556 0 76223556 G G G G G G G G T T T T G G G G G G T T
4 chr4_76226464 0 76226464 G G G G C G G G G G G G G G G G G G G G
4 chr4_76241867 0 76241867 G G G G G G G G G G G G G G T T G G G G
4 chr4_76264160 0 76264160 G G G G G G G G G G C C G G G G G G G G
4 chr4_76301281 0 76301281 C C C C C C C C C C C C A C C C C C C C
4 chr4_76305751 0 76305751 C C A A A A A A A A A A A A A A A A A A
4 chr4_76313110 0 76313110 C C C C C G C C C C C C C C C C C C C C
4 chr4_76321712 0 76321712 T T T T T T T T A A A A T T T T T T A A
4 chr4_76336438 0 76336438 G G G G G G G G G G G G T T T T G G G G
4 chr4_76338266 0 76338266 A A A A A A A A C C C C A A A A A A C C
4 chr4_76369228 0 76369228 G G G G G G G G G G G G C C G G G G G G
4 chr4_76370014 0 76370014 T T A T T T T T T T T T T T T T T T T T
4 chr4_76374314 0 76374314 G G G G G G G G G G G G G G C G G G G G
4 chr4_76387323 0 76387323 G G C G C G G G G G G G G G G G G G G G
4 chr4_76414144 0 76414144 G G G G G G G G G G T T G G G G G G G G
4 chr4_76426432 0 76426432 C C C C A C C C C C C C C C C C C C C C
4 chr4_76445378 0 76445378 T T T T T T T T T T T T T T A T T T T T
4 chr4_76474769 0 76474769 T T T T T T T T G G G G T T T T T T G G
4 chr4_76514178 0 76514178 G G G G G G G G G G G G G G C G G G G G
4 chr4_76519335 0 76519335 T T G T G G T T G G G G G G G G G G G G
4 chr4_76527683 0 76527683 G G G G G G G G T T T T G G G G G G T T
4 chr4_76567182 0 76567182 C C C C C C C C C C C C A C C C C C C C
4 chr4_76584473 0 76584473 C C C C C C C C C C C C C C C C A A C C
4 chr4_76634380 0 76634380 G G G G C G G G G G G G G G G G G G G G
4 chr4_76637656 0 76637656 A A A A A A A A C C C C A A A A A A C C
4 chr4_76640273 0 76640273 A A C C C C A A C C C C C C C C C C C C
4 chr4_76664007 0 76664007 C C C C C C C C C C C C G G C C C C C C
4 chr4_76674985 0 76674985 T T T T T T T T A A A A T T T T T T A A
4 chr4_76713541 0 76713541 A A A A A A A A C C C C A A A A A A C C
4 chr4_76728092 0 76728092 G G G G C G G G G G G G G G G G G G G G
4 chr4_76731805 0 76731805 A A A A A A A A A A A A A A A C A A A A
4 chr4_76736967 0 76736967 T T T T T T T T G G G G T T T T T T G G
4 chr4_76758155 0 76758155 C C C C C C C C A C A A C C C C C C C C
4 chr4_76768589 0 76768589 C C C C C C A A C C C C C C C C C C C C
4 chr4_76773481 0 76773481 G G C G C C G G G G G G G G G G G G G G
4 chr4_76816602 0 76816602 C C C C C C C C C C C C C C C C C G C C
4 chr4_76819530 0 76819530 G G G G G G G G G G T T G G G G G G G G
4 chr4_76824137 0 76824137 C C C C C C C C C C C C C G C C C C C C
4 chr4_76824853 0 76824853 C C A A A C C C C C C C C C C C C C C C
4 chr4_76825254 0 76825254 T T T T T T T T G G G G G G T T G G G G
4 chr4_76864938 0 76864938 G G G G G G G G T T T T G G G G G G T T
4 chr4_76872349 0 76872349 T T T T T T T T A A A A T T T T T T A A
4 chr4_76882811 0 76882811 A A C C C C A A C C C C C C C C A A C C
4 chr4_76957204 0 76957204 T T T T T T T T T T T T T T G T T T T T
4 chr4_76964321 0 76964321 G G G G G G G G G G G G G G G T G G G G
4 chr4_76974394 0 76974394 G G G G G G G G G G G G G G G G G T G G
4 chr4_76977773 0 76977773 G G G G C G G G G G G G G G G G G G G G
4 chr4_77023726 0 77023726 A A A A A A A A A A A A A A A A T T A A
4 chr4_77028757 0 77028757 G G G G G G G G T T T T G G G G G G T T
4 chr4_77037928 0 77037928 T T T T T T T T T T T T A T T T T T T T
4 chr4_77048854 0 77048854 G G G G G G G G G T T T G G G G G G T T
4 chr4_77048905 0 77048905 A A T T A A A A A A A A A A A A A A A A
4 chr4_77113226 0 77113226 C C C C C C C C A A A A C C C C C C C C
4 chr4_77113952 0 77113952 A A A A A A A A C C C C A A A A A A C C
4 chr4_77114940 0 77114940 G G G G G G G G G G G G T T T T G G G G
4 chr4_77114951 0 77114951 G G G G G G G G G G G G T T T T G G G G
4 chr4_77124130 0 77124130 C C G G G G C C G G G G G G G G G G G G
4 chr4_77124645 0 77124645 T T T T T T T T G G G G T T T T T T G G
4 chr4_77125715 0 77125715 T T T T T T T T T T T T G G G G T T T T
4 chr4_77194736 0 77194736 A A A A A A A A A T T T A A A A A A A A
4 chr4_77195220 0 77195220 T T T T T T T T G G G G T T T T T T G G
4 chr4_77200181 0 77200181 A A A A A A A A A A A A C C A A A A A A
4 chr4_77217814 0 77217814 G G G G G G G G C G G G G G G G G G C C
4 chr4_77266042 0 77266042 A A A A A A A A A A C C A A A A A A C C
4 chr4_77271533 0 77271533 T T T T T T T T G G G G T T T T T T G G
4 chr4_77285556 0 77285556 C C G G C G C C C C C C C C C C C C C C
4 chr4_77287601 0 77287601 C C C C C C C G C C C C C C C C C C C C
4 chr4_77305275 0 77305275 C C C C C C C C A A A A C C C C C C A A
4 chr4_77306804 0 77306804 C C C C C C C C C G C C C C C C C C C C
4 chr4_77367451 0 77367451 G G G G G G G G T T T T G G G G G G T T
4 chr4_77375937 0 77375937 G G G G G G G G C C C C G G G G G G C C
4 chr4_77383288 0 77383288 A A A A A C A A A A A A A A A A A A A A
4 chr4_77458238 0 77458238 C C G G G G C C C C C C C C C C C C C C
4 chr4_77477504 0 77477504 T T T T T T T T T T T T G T T T T T T T
4 chr4_77482187 0 77482187 T T T T T T T T G G G G T T T T T T G G
4 chr4_77497260 0 77497260 C C C C C C C C G G G G C C C C C C G G
4 chr4_77506347 0 77506347 C C C C C C C C A A A A C C C C C C A A
4 chr4_77509895 0 77509895 T T T T A T T T A A A A A A A A A A A A
4 chr4_77521647 0 77521647 T T T T T T T T A T T T T T T T T T T T
4 chr4_77522828 0 77522828 T T T T T T T T T T T T A T T T T T T T
4 chr4_77522927 0 77522927 G G G G G G G G G G T T G G G G G G G G
4 chr4_77561404 0 77561404 G G G G G G G G C C C C G G G G G G C C
4 chr4_77582244 0 77582244 G T G G G G G G G G G G G G G G G G G G
4 chr4_77618574 0 77618574 C C G G C C C C C C C C C C C C C C C C
4 chr4_77644122 0 77644122 C C C C C C C C A A A A C C C C C C A A
4 chr4_77691417 0 77691417 G G G G G G C C G G G G G G G G G G G G
4 chr4_77693930 0 77693930 A C A A A A A A A A A A A A A A A A A A
4 chr4_77703774 0 77703774 C C G G G G C C G G G G C C C C C C G G
4 chr4_77723442 0 77723442 C C C C C C C C G G G G C C C C C C G G
4 chr4_77726952 0 77726952 C C C C C C C C C C C C C C A A C C C C
4 chr4_77748305 0 77748305 C C G G C C C C C C C C C C C C C C C C
4 chr4_77766318 0 77766318 G G G G G G G G G G G G C C G G G G G G
4 chr4_77807742 0 77807742 C C C C C C C C A C C C C C C C C C C C
4 chr4_77822352 0 77822352 T T T T T T T T T T T T G G T T T T T T
4 chr4_77836056 0 77836056 A A A A A A A A A A A A A T A A A A A A
4 chr4_77872846 0 77872846 A A A A A A A A A A A A A A A C A A A A
4 chr4_77876205 0 77876205 G G G G G G G G C C C C G G G G G G C C
4 chr4_77878342 0 77878342 T T T T T T T T G T G T T T T T T T G G
4 chr4_77885289 0 77885289 T T T T G T T T T T T T T T T T T T T T
4 chr4_77896456 0 77896456 G G C C C C G G C C C C G G G G G G C C
4 chr4_77912407 0 77912407 C C C C C C C C A A A A C C C C C C A A
4 chr4_77936942 0 77936942 G G G G G G G G G G G G G G C G C C G G
4 chr4_77961202 0 77961202 A A A A A A A A C C C C A A A A A A C C
4 chr4_77967898 0 77967898 C C A A A A A A A A A A A A A A A A A A
4 chr4_77977932 0 77977932 A A A A A A A A T T T T A A A A A A T T
4 chr4_78020967 0 78020967 A A A A A A A A C C C C A A A A A A C C
4 chr4_78046262 0 78046262 C C C G C C C C C C C C C C C C C C C C
4 chr4_78052863 0 78052863 C C C C C C C C C C A C C C C C C C C C
4 chr4_78055070 0 78055070 T T T T T T T T G G G G T T T T T T G G
4 chr4_78067874 0 78067874 T T T T T T T T T T A T T T T T T T T T
4 chr4_78069385 0 78069385 G G C C C C G G C C C C C C C C C C C C
4 chr4_78100248 0 78100248 T T T T T T T T G G G G T T T T T T G G
4 chr4_78117761 0 78117761 C C C C C C C C C C C C C C C G C C C C
4 chr4_78120482 0 78120482 G G G G G G C G G G G G G G G G G G G G
4 chr4_78155991 0 78155991 A A A A A A A A T T T T A A A A A A T T
4 chr4_78194263 0 78194263 A A A A A A A A A A A A C C A A A A A A
4 chr4_78226554 0 78226554 A A A A A A A A A A A A A A A A C C A A
4 chr4_78244287 0 78244287 C C C C C C C C G G G G C C C C C C G G
4 chr4_78246240 0 78246240 G G G G G G G G T T G G G G G G G G T T
4 chr4_78254994 0 78254994 G G G G G G G G G G G G G G G G G T G G
4 chr4_78256687 0 78256687 G G C G C C G G G G G G C C C C C C G G
4 chr4_78260959 0 78260959 C C C C C C C C A A A A C C C C C C A A
4 chr4_78275243 0 78275243 T T G G G T T T T T T T T T T T T T T T
4 chr4_78291286 0 78291286 C C C C C C C C C C C C C G C C C C C C
4 chr4_78295976 0 78295976 C C C C C C C C A A A A C C C C C C A A
4 chr4_78348333 0 78348333 T T T T T T T T T T A T T T T T T T T T
4 chr4_78369801 0 78369801 A T T T T T T T T T T T T T T T T T T T
4 chr4_78387549 0 78387549 C C C C C C C C C C C C C C C C C G C C
4 chr4_78394670 0 78394670 G G G G G G G G G G G G G G G G G T G G
4 chr4_78399873 0 78399873 T T T T T T T T T T T T T T T T G G T T
4 chr4_78400682 0 78400682 C C C C C C C C C C C C G G G G G G C C
4 chr4_78440439 0 78440439 C C C C C C C C A C C C C C C C C C C C
4 chr4_78453921 0 78453921 A A C C C C C C C C C C C C C C C C C C
4 chr4_78463503 0 78463503 T T T T T T T T T T T T T T T T A A T T
4 chr4_78465387 0 78465387 C C G G C C C C C C C C C C C C C C C C
4 chr4_78505500 0 78505500 G G G G G G G G C C C C G G G G G G C C
4 chr4_78533322 0 78533322 G G T T T T G G T T T T T T T T T T T T
4 chr4_78537818 0 78537818 C C C C C C C C C C C G C C C C C C C C
4 chr4_78550376 0 78550376 G G G G G G G G G G G G G G T T G G G G
4 chr4_78609501 0 78609501 A A A A A A A A C C C C A A A A A A C C
4 chr4_78621837 0 78621837 C C C C C C C C C C C G C C C C C C C C
4 chr4_78634507 0 78634507 A C A A A C C C A A A A A A A A A A A A
4 chr4_78644902 0 78644902 C C C C C C C C C C C C C C C C C G C C
4 chr4_78646603 0 78646603 G G G G G G G G T T T T G G G G G G T T
4 chr4_78664002 0 78664002 G G G G G G G G G T T T G G G G G G G G
4 chr4_78664741 0 78664741 A A A A A C A A A A A A A A A A A A A A
4 chr4_78683144 0 78683144 C C A A A A A A A A A A A A A A A A A A
4 chr4_78689942 0 78689942 A A A A A A A A C C C C A A A A A A C C
4 chr4_78701377 0 78701377 T T T T T T T T G T T T T T T T T T T T
4 chr4_78707266 0 78707266 A A C C C C A A C C C C C C C C C C C C
4 chr4_78718439 0 78718439 A A A A A A A A T T T T A A A A A A T T
4 chr4_78785705 0 78785705 A A A A A A A A A A A A A A A A A C A A
4 chr4_78812000 0 78812000 A A A A A A A A T T T T A A A A A A T T
4 chr4_78839581 0 78839581 C C C G C C C C C C C C C C C C C C C C
4 chr4_78844486 0 78844486 G G G G G G G G C C C C G G G G G G C C
4 chr4_78844519 0 78844519 T T T T T T T T G G G G T T T T T T G G
4 chr4_78856833 0 78856833 A A A A A A A A A A A A A C A A A A A A
4 chr4_78879455 0 78879455 A A A A A A A A C C C C A A A A A A C C
4 chr4_78906300 0 78906300 T T G T G T T T T T T T T T T T T T T T
4 chr4_78910652 0 78910652 T T T T T T T T G G G G T T T T T T G G
4 chr4_78926502 0 78926502 A T A A A A A A A A A A A A A A A A A A
4 chr4_78940638 0 78940638 C G C C C C C G C C C C C C C C C C C C
4 chr4_78953511 0 78953511 C C C C C C C C C C C C A C C C C C C C
4 chr4_78965739 0 78965739 T T T T T T T T G G G G T T T T T T G G
4 chr4_78992208 0 78992208 G G G G G G G G C C C C G G G G G G C C
4 chr4_79035323 0 79035323 T T G G T T T T T T T T T T T T T T T T
4 chr4_79052994 0 79052994 G G G G G G G G C C C C G G G G G G C C
4 chr4_79056367 0 79056367 T T T T T T T T A A A A T T T T T T A A
4 chr4_79088296 0 79088296 A A A A A A A A C C C C A A A A A A C C
4 chr4_79114789 0 79114789 C C C C C C A C C C C C C C C C C C C C
4 chr4_79121241 0 79121241 G G T T T T G T T T T T T T T T T T T T
4 chr4_79133238 0 79133238 T T T T G T T T T T T T T T T T T T T T
4 chr4_79161134 0 79161134 C C C C C C C C A A A A C C C C C C A A
4 chr4_79166200 0 79166200 A A A C A C A A A A A A A A A A A A A A
4 chr4_79196842 0 79196842 G G C C C C C G C C C C C C C C C C C C
4 chr4_79211375 0 79211375 G G G G G G G G C C C C G G G G G G C C
4 chr4_79220479 0 79220479 C C A C A C C C C C C C C C C C C C C C
4 chr4_79243442 0 79243442 G G G G G G G G G G G G G G T T G G G G
4 chr4_79248913 0 79248913 C C C C C C C C C C C C C G C C C C C C
4 chr4_79262933 0 79262933 A A A A A A A A A A A A A A A A T T A A
4 chr4_79294908 0 79294908 G G G G G G G G G G G G G G G G C G G G
4 chr4_79308642 0 79308642 G G G G G G G G T T T T G G G G G G T T
4 chr4_79330438 0 79330438 G G G G G G G G T T T T G G G G G G T T
4 chr4_79345976 0 79345976 G G G G G G G G T T T T G G G G G G T T
4 chr4_79366583 0 79366583 C C C C C C C C G G C G C C C C C C G G
4 chr4_79408694 0 79408694 A A A A A A A A T T T T A A A A A A T T
4 chr4_79416580 0 79416580 G G G G G G T T G G G G G G G G G G G G
4 chr4_79418699 0 79418699 C C C C C C C C A A A A C C C C C C A A
4 chr4_79424473 0 79424473 T T T T T T T T T T T T T T G T T T T T
4 chr4_79450418 0 79450418 T T T T T T G T T T T T T T T T T T T T
4 chr4_79457865 0 79457865 C C G G C C C C C C C C C C C C C C C C
4 chr4_79471288 0 79471288 G G G G G G G G G G G G G G G G C C G G
4 chr4_79491266 0 79491266 A C C C C C C C C C C C C C C C C C C C
4 chr4_79497953 0 79497953 T T T T T T T T A A A A T T T T T T A A
4 chr4_79584380 0 79584380 G G G G G G G G C C C C G G G G G G C C
4 chr4_79585123 0 79585123 C C C C C C C C C C C C C C C C G G C C
4 chr4_79614086 0 79614086 T T G G G G T T T T T T G G G G G G T T
4 chr4_79961582 0 79961582 C C C C C G C C C C C C C C C C C C C C
4 chr4_79981676 0 79981676 C C C C C C C C G G G G G G G G G G G G
4 chr4_79999040 0 79999040 A A C C C C A A A A A A A A A A A A A A
4 chr4_80014617 0 80014617 A A A A A A A A A A A A A T A A A A A A
4 chr4_80021463 0 80021463 A A A A A A A A A A A A A A A A T T A A
4 chr4_80036926 0 80036926 T T T T T T T T T T A T T T T T T T A A
4 chr4_80072958 0 80072958 G G G G G G G G G T G G G G G G G G G G
4 chr4_80089657 0 80089657 A A A A A C A A A A A A A A A A A A A A
4 chr4_80101563 0 80101563 T T T T T T T T A A A A T T T T T T A A
4 chr4_80116904 0 80116904 T T T T T T T T T T T T T T T T G G T T
4 chr4_80126168 0 80126168 T T T T T T T T A A A A T T T T T T A A
4 chr4_80134927 0 80134927 T T T T T T T T T T T T A A A A A A T T
4 chr4_80140692 0 80140692 T T T T T T T T G T T T T T T T T T T T
4 chr4_80140962 0 80140962 A A A A A A A A A T T T T T T T T T T T
4 chr4_80193435 0 80193435 G G G G G G G G G G G G G G C C G G G G
4 chr4_80196271 0 80196271 T T T T T T T T G G G G T T T T T T G G
4 chr4_80199740 0 80199740 T T T T T T T T T T T T G G G G T T T T
4 chr4_80252841 0 80252841 G G G G G G G G G G G G C G C C G G G G
4 chr4_80265613 0 80265613 T T T T T T T T T T T T G G T T G G T T
4 chr4_80274598 0 80274598 T T T T T T T T T T T T T T A A T T T T
4 chr4_80275007 0 80275007 T T T T G T T T T T T T T T T T T T T T
4 chr4_80278898 0 80278898 C C C C C C C C C C C G C C C C C C C C
4 chr4_80289969 0 80289969 G G G T G G G G G G G G G G G G G G G G
4 chr4_80291011 0 80291011 G G T T T T G G T T T T T T T T T T T T
4 chr4_80293856 0 80293856 C C C C C C C C A A A A C C C C C C A A
4 chr4_80301279 0 80301279 T T T T T T T T T T T T T T A A T T T T
4 chr4_80318230 0 80318230 T T T T T T T T G T T T T T T T T T T T
4 chr4_80320893 0 80320893 C C C C C C C C A A A C C C C C C C A A
4 chr4_80359798 0 80359798 C G G G G G G G G G G G G G G G G G G G
4 chr4_80363693 0 80363693 C C C C C C C C G G G G C C C C C C G G
4 chr4_80366198 0 80366198 C C C C C C C C C C C C C C G G C C C C
4 chr4_80412181 0 80412181 G G G G G T G G G G G G G G G G G G G G
4 chr4_80420532 0 80420532 T T A A T T T T A A A A A A A A A A A A
4 chr4_80423226 0 80423226 C C C C C C C C C C A C C C C C C C C C
4 chr4_80441186 0 80441186 A A A A A A A A A A A A A A C C A A A A
4 chr4_80452307 0 80452307 C C C C C C C C G G G G C C C C C C G G
4 chr4_80455400 0 80455400 C C C C C C C C C C C C C C C C C G C C
4 chr4_80468058 0 80468058 C C A C C C C C C C C C C C C C C C C C
4 chr4_80478163 0 80478163 T T T T T T T T G G G G T T T T T T G G
4 chr4_80479353 0 80479353 G T T T T T G G T T T T T T T T T T T T
4 chr4_80482803 0 80482803 A A A A A A A A A A A A A T A A A A A A
4 chr4_80496831 0 80496831 A A A A A A A A A A A A A C A A A A A A
4 chr4_80497798 0 80497798 C C C C C C C C C C C C C C A C C C C C
4 chr4_80532151 0 80532151 T T G G G T T T T T T T T T T T T T T T
4 chr4_80537620 0 80537620 T T T T T T T T G G G G T T T T T T G G
4 chr4_80543835 0 80543835 A A C C A A A A A A A A A A A A A A A A
4 chr4_80576365 0 80576365 C C C C C C C C C C C C C G C C C C C C
4 chr4_80579394 0 80579394 A A A A A A A A A A A A A A A A T T A A
4 chr4_80654593 0 80654593 T T T T T T T T G G G G T T T T T T G G
4 chr4_80679658 0 80679658 A A A A A A C C A A A A A A A A A A A A
4 chr4_80708840 0 80708840 A A C C A A A A A A A A A A A A A A A A
4 chr4_80728681 0 80728681 T T T T T T T T T T T T G T T T T T T T
4 chr4_80735509 0 80735509 G G G G G T G G G G G G G G G G G G G G
4 chr4_80750996 0 80750996 G G G G G G G G G T G G G G G G G G G G
4 chr4_80772191 0 80772191 C C C C C C C C C G C C C C C C C C C C
4 chr4_80820834 0 80820834 A A A A A A A A A A A A A A A T A A A A
4 chr4_80886691 0 80886691 A A A A A A A A C C C C A A A A A A C C
4 chr4_80890619 0 80890619 A A A A A A A C A A A A A A A A A A A A
4 chr4_80908620 0 80908620 A A A A A A A A C C C C A A A A A A C C
4 chr4_80944878 0 80944878 C C C C C C C C C C C C C C C C A A C C
4 chr4_80951078 0 80951078 A C A A A A A A A A A A A A A A A A A A
4 chr4_80967149 0 80967149 A A A A A A A A C C C C A A A A A A C C
4 chr4_81006932 0 81006932 A A A A A A A A T T T T A A A A A A T T
4 chr4_81018522 0 81018522 A A T T T T A T T T T T T T T T T T T T
4 chr4_81022050 0 81022050 G G G G C G G G G G G G G G G G G G G G
4 chr4_81050182 0 81050182 G G G G G G G G T T T T G G G G G G T T
4 chr4_81062669 0 81062669 T T T T G T T T T T T T T T T T T T T T
4 chr4_81098827 0 81098827 G G G G G G G G T T T T G G G G G G T T
4 chr4_81108394 0 81108394 A A A A A A A A A T T T A A A A A A A A
4 chr4_81208513 0 81208513 G G G T G G G G G G G G G G G G G G G G
4 chr4_81211567 0 81211567 T T A A T T T T T T T T T T T T T T T T
4 chr4_81214315 0 81214315 T T G T T T T T T T T T T T T T T T T T
4 chr4_81230990 0 81230990 C C C C C C C C G G G G C C C C C C G G
4 chr4_81266055 0 81266055 T T T T T T T T A A A A T T T T T T A A
4 chr4_81292085 0 81292085 C C C C C C C C C C C C C C C C G G C C
4 chr4_81310383 0 81310383 C C C C C G C C C C C C C C C C C C C C
4 chr4_81319056 0 81319056 T T T T T T T T T T T T T T G G T T T T
4 chr4_81328797 0 81328797 G G G G G G G G G G G G G G G G C G G G
4 chr4_81333737 0 81333737 A A A C A A A A A A A A A A A A A A A A
4 chr4_81336173 0 81336173 G G C C C C G G G G G G G G G G G G G G
4 chr4_81353081 0 81353081 A A C C C C A A C C C C C C C C C C C C
4 chr4_81363708 0 81363708 T T T T T T T T T T T T T T T T G T T T
4 chr4_81371044 0 81371044 C C C C C C C C C C C C C C C C G G C C
4 chr4_81371413 0 81371413 G G G G G T G G G G G G G G G G G G G G
4 chr4_81427973 0 81427973 G G G G G G G G T T T T G G G G G G T T
4 chr4_81451637 0 81451637 T T T T T T T T A A A A T T T T T T A A
4 chr4_81466686 0 81466686 A A A C A A A A A A A A A A A A A A A A
4 chr4_81509109 0 81509109 G G G G G G G G G G G G C G G G G G G G
4 chr4_81524292 0 81524292 T T T T T T T T T T T T T T G T T T T T
4 chr4_81525683 0 81525683 G G G G G G G G G G G G G G G G C C G G
4 chr4_81546755 0 81546755 T T T T T T T T T T T T T T G G T T T T
4 chr4_81598127 0 81598127 T T T T G T T T T T T T T T T T T T T T
4 chr4_81615122 0 81615122 A A A A A T A A A A A A A A A A A A A A
4 chr4_81703807 0 81703807 G G G G G G G G T T T T G G G G G G T T
4 chr4_81704944 0 81704944 A A A A A A A A T T T T A A A A A A T T
4 chr4_81708268 0 81708268 G G G G G G G G G G G G G G G G C C G G
4 chr4_81729134 0 81729134 C C G G C G C C C C C C C C C C C C C C
4 chr4_81741751 0 81741751 C C C C C C C C G G G G C C C C C C G G
4 chr4_81758845 0 81758845 G G T T G G G G G G G G G G G G G G G G
4 chr4_81761668 0 81761668 A A A A A A A A C C C C A A A A A A C C
4 chr4_81764506 0 81764506 G G G G G G G G T T T T G G G G G G T T
4 chr4_81790720 0 81790720 A A A A A A A A A A A A A C A A A A A A
4 chr4_81882122 0 81882122 T T T T T T T T G G G G T T T T T T G G
4 chr4_81899351 0 81899351 T T T T T T T T G G G G T T T T T T G G
4 chr4_81916125 0 81916125 G G G G G T G G G G G G G G G G G G G G
4 chr4_81926494 0 81926494 A A A A A A A A C C C C A A A A A A C C
4 chr4_81930638 0 81930638 T T T T T T T T T T G T T T T T T T T T
4 chr4_82020434 0 82020434 A A A A A A A A T T T T A A A A A A T T
4 chr4_82032336 0 82032336 T T T T T T T T G T T T T T T T T T T T
4 chr4_82072649 0 82072649 A T T T T T T T T T T T T T T T T T T T
4 chr4_82081408 0 82081408 G G G G T T G G G G G G G G G G G G G G
4 chr4_82090025 0 82090025 G G G G G G G G C C C C G G G G G G C C
4 chr4_82094829 0 82094829 A A A A A A A A C C C C A A A A A A C C
4 chr4_82105073 0 82105073 G G G G G G G G G G G G G G C C G G G G
4 chr4_82152922 0 82152922 A A A C A A A A A A A A A A A A A A A A
4 chr4_82170739 0 82170739 T T T T T T T T G G G G T T T T T T G G
4 chr4_82178593 0 82178593 C C C C C C C C A A A A C C C C C C A A
4 chr4_82263868 0 82263868 C C C C A A C C C C C C C C C C C C C C
4 chr4_82279915 0 82279915 C C C G C C C C C C C C C C C C C C C C
4 chr4_82304320 0 82304320 G G G T G G G G G G G G G G G G G G G G
4 chr4_82304772 0 82304772 G G G G G G G G C C C C G G G G G G C C
4 chr4_82312290 0 82312290 C C C C C C C C G G G G C C C C C C G G
4 chr4_82312513 0 82312513 G G G G G G G G T T T T G G G G G G T T
4 chr4_82382330 0 82382330 C C C C C C C C G G G G C C C C C C G G
4 chr4_82403345 0 82403345 A A A A A A A A A T A A A A A A A A A A
4 chr4_82420855 0 82420855 T T T T T T T T G G G G T T T T T T G G
4 chr4_82460786 0 82460786 C C A A A A C C C C C C C C C C C C C C
4 chr4_82470825 0 82470825 G T T T T T G G T T T T T T T T T T T T
4 chr4_82489529 0 82489529 C C C C C C C C G G G G C C C C C C G G
4 chr4_82521696 0 82521696 A A T T T T A A T T T T T T T T T T T T
4 chr4_82523070 0 82523070 T T T T T T T T G G G G T T T T T T G G
4 chr4_82533187 0 82533187 A A A A A A A A A A A A A C A A A A A A
4 chr4_82549619 0 82549619 C C C G C C C C C C C C C C C C C C C C
4 chr4_82553316 0 82553316 G G C C C C C C C C C C C C C C C C C C
4 chr4_82562510 0 82562510 C C C G C C C C C C C C C C C C C C C C
4 chr4_82567609 0 82567609 C C C C C C C C G G G G C C C C C C G G
4 chr4_82572377 0 82572377 T T G T T T T T T T T T T T T T T T T T
4 chr4_82575843 0 82575843 A A A A A A A A C C C C A A A A A A C C
4 chr4_82583379 0 82583379 T T T T T T T T A A A A T T T T T T A A
4 chr4_82605577 0 82605577 T T T T T T T T T T T T G T T T T T T T
4 chr4_82615533 0 82615533 T T T T T T T T G G G G T T T T T T G G
4 chr4_82651851 0 82651851 G G G G G G G G T T T T G G G G G G T T
4 chr4_82653953 0 82653953 A A A A A A A A A A A A A A A A A C A A
4 chr4_82661024 0 82661024 A A A A A A A A A A A A T T A A A A A A
4 chr4_82694938 0 82694938 C C C C C C C G C C C C C C C C C C C C
4 chr4_82699892 0 82699892 T T T T T T T T A A A A T T T T T T A A
4 chr4_82704838 0 82704838 G G G G G G G G T T T T G G G G G G T T
4 chr4_82711955 0 82711955 T T T T T T T T T T T T T T A A T T T T
4 chr4_82732220 0 82732220 G G G G G G C C G G G G G G G G G G G G
4 chr4_82781002 0 82781002 C C C C C C C C A A A A C C C C C C A A
4 chr4_82784445 0 82784445 G G G G G G G G C C C C G G G G G G C C
4 chr4_82788622 0 82788622 T T T T T T T T T T T T T T T T A A T T
4 chr4_82829304 0 82829304 C C G G G G G G G G G G G G G G G G G G
4 chr4_82830769 0 82830769 C C C C C C C C A A A A C C C C C C A A
4 chr4_82835541 0 82835541 T T T T T T T T T T T T T T T T G G T T
4 chr4_82911804 0 82911804 T T T T T T T T T T T T T T A A T T T T
4 chr4_82958272 0 82958272 A A A A C C A A A A A A A A A A A A A A
4 chr4_82976716 0 82976716 A A A A A A A A C C C C A A A A A A C C
4 chr4_83035893 0 83035893 G G G G G G G G G G G G G G G G T T G G
4 chr4_83040147 0 83040147 A A A A A A A A A A A A A A T T A A A A
4 chr4_83076963 0 83076963 C C C C C C C C C C C C A C C C C C C C
4 chr4_83092209 0 83092209 C C C C C C C C C C C C C C G G C C C C
4 chr4_83110820 0 83110820 C C C C C C C C C C C C C C G G C C C C
4 chr4_83123842 0 83123842 G G G G G G G G T T T T G G G G G G T T
4 chr4_83124687 0 83124687 G G G G G G G T G G G G G G G G G G G G
4 chr4_83128559 0 83128559 C C C C C C C C G G G G C C C C C C G G
4 chr4_83145263 0 83145263 T T T T T T T T T T T T G T G G T T T T
4 chr4_83172410 0 83172410 A A A A A A A A A A A A A A C C A A A A
4 chr4_83182082 0 83182082 C C G G G G C C C C C C C C C C C C C C
4 chr4_83191947 0 83191947 A C A A A A A A A A A A A A A A A A A A
4 chr4_83204212 0 83204212 C C C C C C C C G G C C C C C C C C C C
4 chr4_83229429 0 83229429 G G G G G G G G C C C C G G G G G G C C
4 chr4_83243376 0 83243376 C C G G G G C C C C C C C C C C C C C C
4 chr4_83245410 0 83245410 C C C C C C C C G G G G C C C C C C G G
4 chr4_83246647 0 83246647 T T T T T T T T A A A A T T T T T T A A
4 chr4_83288317 0 83288317 G G G G G G G G C C C C G G G G G G C C
4 chr4_83298851 0 83298851 C C C C C C C C C C A C C C C C C C C C
4 chr4_83303870 0 83303870 C C C C C C C C C C C C C C A A C C C C
4 chr4_83305160 0 83305160 G G G G G G G G T T T T G G G G G G T T
4 chr4_83305736 0 83305736 C C C C C C C C G G G G C C C C C C G G
4 chr4_83316070 0 83316070 C C A A C C C C C C C C C C C C C C C C
4 chr4_83348260 0 83348260 T T T T T T T T A A A A T T T T T T A A
4 chr4_83358098 0 83358098 C C C C C C A A C C C C C C C C C C C C
4 chr4_83360385 0 83360385 C C C C C C C C G G G G C C C C C C G G
4 chr4_83394026 0 83394026 A A C C C C A A C C C C C C C C C C C C
4 chr4_83402793 0 83402793 C C C C C C C C A A A A C C C C C C A A
4 chr4_83419017 0 83419017 G G G G C C G G G G G G G G G G G G G G
4 chr4_83446688 0 83446688 A A A A A A A A C C C C A A A A A A C C
4 chr4_83450987 0 83450987 G G G G G G G G G G G G G G G G C G G G
4 chr4_83463891 0 83463891 A A T T T T A A T T T T T T T T T T T T
4 chr4_83466579 0 83466579 A A A A A A A A A A A A A T A A A A A A
4 chr4_83494622 0 83494622 C C C C C C C C C C C C C G C C C C C C
4 chr4_83521154 0 83521154 C C C C C C C C C C C C G G C C C C C C
4 chr4_83523172 0 83523172 A A A A A A A A A A C C A A A A A A A A
4 chr4_83539290 0 83539290 A A A A A A A A C C C C A A A A A A C C
4 chr4_83561342 0 83561342 G G G G G G G G C C C C G G G G G G C C
4 chr4_83569227 0 83569227 C C C C C C C C G G G G C C C C C C G G
4 chr4_83623242 0 83623242 G G G G G G G G G G G G C C G G G G G G
4 chr4_83625870 0 83625870 T T A A T T T T T T T T T T T T T T T T
4 chr4_83647264 0 83647264 C C G G G G C C G G G G C C C C C C G G
4 chr4_83672265 0 83672265 A A A A A A A A A A A A A C A A A A A A
4 chr4_83687320 0 83687320 A A A A A A A A C C C C A A A A A A C C
4 chr4_83697278 0 83697278 T T T T T T T T A A A A T T T T T T A A
4 chr4_83704483 0 83704483 G G G G G G G G C C C C G G G G G G C C
4 chr4_83709390 0 83709390 A A A A A A A A T T T T A A A A A A T T
4 chr4_83789601 0 83789601 C C C C C C C C A C C C C C C C C C C C
4 chr4_83802265 0 83802265 A A A A A A A A C C C C A A A A A A C C
4 chr4_83807486 0 83807486 G G G G G G G G G G G G C G G G G G G G
4 chr4_83811824 0 83811824 G G G G G G G G C C C C G G G G G G C C
4 chr4_83820383 0 83820383 C C C C C C C C G G G G C C C C C C G G
4 chr4_83845807 0 83845807 A A A A A A A A C C C C A A A A A A C C
4 chr4_83890925 0 83890925 G G G G G G G G C C C C G G G G G G C C
4 chr4_83912992 0 83912992 T T T T T T T T A A A A T T T T T T A A
4 chr4_83929759 0 83929759 T T T T T T T T T T T T T T T T G G T T
4 chr4_83958327 0 83958327 A A A A A A A A A A A A C C A A A A A A
4 chr4_83966882 0 83966882 T T T T T T T T T T T T G T T T T T T T
4 chr4_84018400 0 84018400 C C C C C C C C C C C C C G C C C C C C
4 chr4_84023343 0 84023343 T T T T T T T T T T T T T T T T G T T T
4 chr4_84027498 0 84027498 G G G G G G G G C G G G G G G G G G G G
4 chr4_84134534 0 84134534 C C C C G G C C C C C C C C C C C C C C
4 chr4_84176803 0 84176803 A A A A A A A A T T T T A A A A A A T T
4 chr4_84193964 0 84193964 T T T T T T A A T T T T T T T T T T T T
4 chr4_84216242 0 84216242 A A T T T T A A T T T T T T T T T T T T
4 chr4_84274340 0 84274340 T T A A T T T T T T T T T T T T T T T T
4 chr4_84274500 0 84274500 A A A C A A A A A A A A A A A A A A A A
4 chr4_84287189 0 84287189 T T T T A A T T T T T T T T T T T T T T
4 chr4_84291599 0 84291599 C C C C C C C C C C C C C C C C C G C C
4 chr4_84363856 0 84363856 G G G G G G G G C C C C G G G G G G C C
4 chr4_84367269 0 84367269 C C C C C C C C G G G G C C C C C C G G
4 chr4_84371211 0 84371211 T T A A A A T T T T T T T T T T T T T T
4 chr4_84415846 0 84415846 A A A A C C A A A A A A A A A A A A A A
4 chr4_84421143 0 84421143 A A C C C C A A C C C C C C C C C C C C
4 chr4_84438536 0 84438536 A A A C A A A A A A A A A A A A A A A A
4 chr4_84451873 0 84451873 A A A A A A C C A A A A A A A A A A A A
4 chr4_84470149 0 84470149 C C A A A A C C C C C C C C C C C C C C
4 chr4_84472066 0 84472066 A A A A A A A A A A A A A A T T A A A A
4 chr4_84491983 0 84491983 G G G G G G G G G G G G G G G G T T G G
4 chr4_84544057 0 84544057 C C C C C C C C C C C C C C C C G G C C
4 chr4_84559455 0 84559455 T T T T T T T T T T T T G T T T T T T T
4 chr4_84577108 0 84577108 G G C C G G G G G G G G G G G G G G G G
4 chr4_84582854 0 84582854 T T G G G G T T T T T T T T T T T T T T
4 chr4_84622819 0 84622819 C C G G G G C C G G G G G G G G G G G G
4 chr4_84632295 0 84632295 A A A A A A A A C C C C A A A A A A C C
4 chr4_84666126 0 84666126 G G G G G G G G C C C C G G G G G G C C
4 chr4_84708017 0 84708017 C C C C C C C C G G G G C C C C C C G G
4 chr4_84731959 0 84731959 A A C C C C A A A A A A A A A A A A A A
4 chr4_84741594 0 84741594 A A A A A A A A A A A A A A A A C C A A
4 chr4_84769731 0 84769731 G G G G G G G G C C C C G G G G G G C C
4 chr4_84783428 0 84783428 C C A A A A C C A A A A A A A A A A A A
4 chr4_84828977 0 84828977 A A A A A T A A A A A A A A A A A A A A
4 chr4_84851717 0 84851717 C C A A A A C C A A A A C C C C C C A A
4 chr4_84863377 0 84863377 A A A A A A A A T T T T A A A A A A T T
4 chr4_84879765 0 84879765 A A A A A A A A T T T T A A A A A A T T
4 chr4_84883771 0 84883771 G G G G G G G G T T T T G G G G G G T T
4 chr4_84884170 0 84884170 A A A A A A A A C C C C A A A A A A C C
4 chr4_84921867 0 84921867 G G G G C G G G G G G G G G G G G G G G
4 chr4_84922637 0 84922637 A A A A A A A A C C C C A A A A A A C C
4 chr4_84930038 0 84930038 G G G G G G G G G G G G G G G G T T G G
4 chr4_84931303 0 84931303 G G C C C G G G G G G G G G G G G G G G
4 chr4_84932926 0 84932926 A A A A A T A A A A A A A A A A A A A A
4 chr4_84935619 0 84935619 C C C C C G C C C C C C C C C C C C C C
4 chr4_84942579 0 84942579 C C C C C C C C G G G G C C C C C C G G
4 chr4_84965673 0 84965673 C C C C C C C C C C C C C C A A C C C C
4 chr4_84969337 0 84969337 A A A A A A A A A A A A A C A A A A A A
4 chr4_84996555 0 84996555 C G C C C C G G C C C C C C C C C C C C
4 chr4_85014994 0 85014994 G G G G G G G G G G G G G G G G C C G G
4 chr4_85064952 0 85064952 A A A A A A A A A A A A A C A A A A A A
4 chr4_85111645 0 85111645 A A A A A A A A C C C C A A A A A A C C
4 chr4_85116722 0 85116722 G G G G G G G G G G C G G G G G G G G G
4 chr4_85146404 0 85146404 C C C C C C C C A A A A C C C C C C A A
4 chr4_85192054 0 85192054 C C C C C C C C C C C C C C C C A C C C
4 chr4_85192176 0 85192176 A C C C C C C C C C C C C C C C C C C C
4 chr4_85198984 0 85198984 G G G G G G G G G G G G G G T T G G G G
4 chr4_85294909 0 85294909 T T T T T T T T G G G G T T T T T T G G
4 chr4_85296778 0 85296778 G G C C C C G G C C C C C C C C C C C C
4 chr4_85297186 0 85297186 A A T T T T A A A A A A A A A A A A A A
4 chr4_85306545 0 85306545 C C C C C C C C C C C C C C C C A A C C
4 chr4_85361205 0 85361205 A A C C C C C C C C C C C C C C C C C C
4 chr4_85401270 0 85401270 C C C C C C C C A A A A C C C C C C A A
4 chr4_85421151 0 85421151 C C C C C C C C A A A A C C C C C C A A
4 chr4_85442813 0 85442813 C C C C A C C C C C C C C C C C C C C C
4 chr4_85458235 0 85458235 T T T T G G T T T T T T T T T T T T T T
4 chr4_85461535 0 85461535 G G C C G G G G G G G G G G G G G G G G
4 chr4_85468579 0 85468579 C C C C C C C C A A A A C C C C C C A A
4 chr4_85499007 0 85499007 C C G G G G C G G G G G G G G G G G G G
4 chr4_85512256 0 85512256 A A A A A A A A A A A A C C A A C C A A
4 chr4_85524589 0 85524589 A A A A A A A A A A A A A A C C A A A A
4 chr4_85570727 0 85570727 T T G G G G T T G G G G G G G G G G G G
4 chr4_85577238 0 85577238 A A A A A A A A A A A A A C A A A A A A
4 chr4_85577553 0 85577553 G G G G G G G G G G G G G G G G T T G G
4 chr4_85599790 0 85599790 C C A A C C C C C C C C C C C C C C C C
4 chr4_85624383 0 85624383 G G G G G G G G G G G T G G G G G G G G
4 chr4_85657743 0 85657743 A A A A A T A A A A A A A A A A A A A A
4 chr4_85707410 0 85707410 G G G G G G G G C C C C G G G G G G C C
4 chr4_85758912 0 85758912 C C C C C C C C C C C C C C C C C G C C
4 chr4_85776800 0 85776800 G G G G G G G G G G G G G G G G C G G G
4 chr4_85820769 0 85820769 G G G G G G G G G G G G G G G G T T G G
4 chr4_85841533 0 85841533 G G G G G G G G G G G G G G G G G T G G
4 chr4_85871312 0 85871312 C C C C C C C C C C C C A C A A C C C C
4 chr4_85880525 0 85880525 G G G G G G G G C C C C G G G G G G C C
4 chr4_85883608 0 85883608 C C C C C C C C C C C C C G C C C C C C
4 chr4_85886663 0 85886663 C C C C A A C C C C C C C C C C C C C C
4 chr4_85895265 0 85895265 T T G T T T T T G G G G G G G G G G G G
4 chr4_85896957 0 85896957 T T T T T T T T G G G G T T T T T T G G
4 chr4_85912599 0 85912599 A T A A A A A A A A A A A A A A A A A A
4 chr4_85937661 0 85937661 C C A C C C C C C C C C C C C C C C C C
4 chr4_85947509 0 85947509 C C C C C C C C C C C C A A C C A A C C
4 chr4_85959105 0 85959105 C C C C C C C C G G G G C C C C C C G G
4 chr4_85971539 0 85971539 G G G G T T G G G G G G G G G G G G G G
4 chr4_85977976 0 85977976 G G G G G G G G C G G G G G G G G G G G
4 chr4_85986411 0 85986411 T T T T T T T T A A A A T T T T T T A A
4 chr4_85992170 0 85992170 C C C C C C C C G G G G C C C C C C G G
4 chr4_85999579 0 85999579 A A C C A C A A A A A A C C C C C C A A
4 chr4_86013537 0 86013537 T T G G T T T T T T T T T T T T T T T T
4 chr4_86016091 0 86016091 G G G G G G G G G G G G G G G G C G G G
4 chr4_86026035 0 86026035 C C C C C C A C C C C C C C C C C C C C
4 chr4_86029184 0 86029184 A A A A A A A A A A A C A A A A A A A A
4 chr4_86042073 0 86042073 C C C C C C C C G G G G C C C C C C G G
4 chr4_86054562 0 86054562 T T T T T T T T A A A A T T T T T T A A
4 chr4_86080337 0 86080337 G G G G T T G G G G G G G G G G G G G G
4 chr4_86080547 0 86080547 G G G G T T G G G G G G G G G G G G G G
4 chr4_86148177 0 86148177 A A A A A A A A A A T T A A A A A A A A
4 chr4_86154508 0 86154508 T T T T T T T T T T T T T T T T G G T T
4 chr4_86163812 0 86163812 T T T T T T T T A A A A T T T T T T A A
4 chr4_86168930 0 86168930 A A A A A A A A A A A A A A A A A C A A
4 chr4_86169237 0 86169237 G G T T G T G G T T T T G G G G G G T T
4 chr4_86171465 0 86171465 G G G G G G G G G G G G G G C C G G G G
4 chr4_86181212 0 86181212 G G G G G G G G C C C C G G G G G G C C
4 chr4_86182598 0 86182598 C C C C C C C C A A A A C C C C C C A A
4 chr4_86194671 0 86194671 G G G G G G G G G G G G G G G G C C G G
4 chr4_86210712 0 86210712 T T T T T T T T A A A A T T T T T T A A
4 chr4_86212906 0 86212906 T T T T T T T T G G G G T T T T T T G G
4 chr4_86219790 0 86219790 C C C C C C C C G G G G C C C C C C G G
4 chr4_86239424 0 86239424 T T T T T T T T A A A A T T T T T T A A
4 chr4_86243458 0 86243458 A A A A A A A A T T T T A A A A A A T T
4 chr4_86255944 0 86255944 G G G G G G G G T T T T G G G G G G T T
4 chr4_86262202 0 86262202 A A A A A T A A A A A A A A A A A A A A
4 chr4_86269600 0 86269600 A A A A A A A A A A A A C C A A A A A A
4 chr4_86271224 0 86271224 C G C C C C C C C C C C C C C C C C C C
4 chr4_86279109 0 86279109 A A C C A C A A A A A A A A A A A A A A
4 chr4_86302258 0 86302258 G G G G G G G G G G G G G T G G G G G G
4 chr4_86316690 0 86316690 G G G G G G G G G G G G G G G T G G G G
4 chr4_86318928 0 86318928 C C C C C C C C G G G G C C C C C C G G
4 chr4_86336060 0 86336060 T T A A T T T T A A A A T T T T T T A A
4 chr4_86340347 0 86340347 T T T T T T T T A A A A T T T T T T A A
4 chr4_86361066 0 86361066 G G G G G G G G C C C C G G G G G G C C
4 chr4_86365046 0 86365046 G G G G G G C C G G G G G G G G G G G G
4 chr4_86383354 0 86383354 T T T T T T T T G T G T T T T T T T G G
4 chr4_86408578 0 86408578 A A C C C C A A C C C C C C C C C C C C
4 chr4_86421231 0 86421231 T T T T T T T T G G G T T T T T T T G G
4 chr4_86424389 0 86424389 G G G G G G G G G G G G G T G G G G G G
4 chr4_86431754 0 86431754 C C C C C C C C C C C C C C C C A C C C
4 chr4_86436898 0 86436898 G T G G G G G G G G G G G G G G G G G G
4 chr4_86437138 0 86437138 T T T T T T T T T T T T A T T T T T T T
4 chr4_86463708 0 86463708 A A A A A A A A T T T T A A A A A A T T
4 chr4_86486714 0 86486714 A C C C C C A A C C C C C C C C C C C C
4 chr4_86505769 0 86505769 C C C C C C C C A A A A C C C C C C A A
4 chr4_86507698 0 86507698 G G G G G G G G G G G G G G G T G G G G
4 chr4_86530661 0 86530661 T T T T G T T T T T T T T T T T T T T T
4 chr4_86562505 0 86562505 T T T T T T T T G G G T T T T T T T G G
4 chr4_86562844 0 86562844 T T T T T T T T G G G G T T T T T T G G
4 chr4_86574409 0 86574409 T T T T T T T T G G G T T T T T T T G G
4 chr4_86577023 0 86577023 A A A A C C A A A A A A A A A A A A A A
4 chr4_86581930 0 86581930 G G G G G G T T G G G G G G G G G G G G
4 chr4_86585723 0 86585723 C C C C A C C C C C C C C C C C C C C C
4 chr4_86605437 0 86605437 C C C C C G C C C C C C C C C C C C C C
4 chr4_86605464 0 86605464 A A A A A A A A A A A A A C C C A A A A
4 chr4_86607828 0 86607828 C C A A A A C C A A A A A A A A A A A A
4 chr4_86613803 0 86613803 A A A A A A A A A A A T A A A A A A A A
4 chr4_86623688 0 86623688 T T T T A T T T T T T T T T T T T T T T
4 chr4_86636226 0 86636226 A A A A A C A A A A A A A A A A A A A A
4 chr4_86636679 0 86636679 T T A A A A A A A A A A A A A A A A A A
4 chr4_86643321 0 86643321 C C C C C C C C C C C C C C C C G G C C
4 chr4_86681262 0 86681262 C C G G G G C C G G G G G G G G G G G G
4 chr4_86684653 0 86684653 G G G G G G G G T T T T G G G G G G T T
4 chr4_86700002 0 86700002 G G G G G G G G G G C G G G G G G G G G
4 chr4_86708457 0 86708457 T T T T G T T T T T T T T T T T T T T T
4 chr4_86709427 0 86709427 C C G G G G C C G G G G G G G G G G G G
4 chr4_86714394 0 86714394 A A A A A A A A A A A A A A C C A A A A
4 chr4_86722491 0 86722491 T T T T T T T T T T T T A T T T T T T T
4 chr4_86725762 0 86725762 G G G G T T G G G G G G G G G G G G G G
4 chr4_86731659 0 86731659 C C C C C C C C C C C C C C C C A C C C
4 chr4_86741623 0 86741623 A A A A A A A A C C C C A A A A A A C C
4 chr4_86743408 0 86743408 T T T T T T T T T T T T T T T T G G T T
4 chr4_86757542 0 86757542 G G G G G G G G T T T T G G G G G G T T
4 chr4_86793116 0 86793116 T T T T T T T T G G G G T T T T T T G G
4 chr4_86796428 0 86796428 C C C C C C C C A A A A C C C C C C A A
4 chr4_86807829 0 86807829 A A A A A A A A T T T T A A A A A A T T
4 chr4_86834271 0 86834271 G G G G G G G G G T G T G G G G G G T T
4 chr4_86839037 0 86839037 G G G G C C G G G G G G C C G G G G G G
4 chr4_86840105 0 86840105 A A A A A A A A A A A A C C A A A A A A
4 chr4_86849244 0 86849244 C C C C A A C C C C C C C C A A C C C C
4 chr4_86849894 0 86849894 G G G G T T G G G G G G G G G G G G G G
4 chr4_86850009 0 86850009 A A C C C C A A C C C C C C C C C C C C
4 chr4_86859488 0 86859488 A A A A A A A A C C C C A A A A A A C C
4 chr4_86875138 0 86875138 T T T T T T T T G G G G T T T T T T G G
4 chr4_86888298 0 86888298 C C C C C C C C G G G G C C C C C C G G
4 chr4_86923257 0 86923257 A C C C C C C C C C C C C C C C C C C C
4 chr4_86924069 0 86924069 C C C C C C C C G G G G C C C C C C G G
4 chr4_86932681 0 86932681 A C C C C C A A C C C C C C C C C C C C
4 chr4_86941909 0 86941909 C C C C C C C C G G G G C C C C C C G G
4 chr4_86942516 0 86942516 G G G G G G G G G G G G C C G G G G G G
4 chr4_86943790 0 86943790 G G C C G G G G G G G G G G G G G G G G
4 chr4_86963870 0 86963870 G G G G G G G G G G G T G G G G G G G G
4 chr4_86965013 0 86965013 T T T T T T T T G G G G T T T T T T T T
4 chr4_86982830 0 86982830 C C C C C C C C G G G G C C C C C C G G
4 chr4_87009859 0 87009859 T T T T T T T T G G G G T T T T T T G G
4 chr4_87018973 0 87018973 T T T T T T T T G G G G T T T T T T G G
4 chr4_87052637 0 87052637 G G G G G G G G G G G G C G G G G G G G
4 chr4_87063939 0 87063939 C C C C C C C C A A A A C C C C C C A A
4 chr4_87077631 0 87077631 C C C C C C C C C C C C C C A C C C C C
4 chr4_87078785 0 87078785 C G C C C C C C C C C C C C C C C C C C
4 chr4_87092459 0 87092459 A A A A A A A A T T T T A A A A A A T T
4 chr4_87099603 0 87099603 C C C C C C C C C C C C C C C C A A C C
4 chr4_87102804 0 87102804 A A A A A A A A A C A A A A A A A A C C
4 chr4_87118008 0 87118008 T T T T T T T T T T G T T T T T T T T T
4 chr4_87119178 0 87119178 A A A A T T A A A A A A A A A A A A A A
4 chr4_87135872 0 87135872 A A A A A A A A T T T T A A A A A A T T
4 chr4_87142591 0 87142591 T T T T T T A A T T T T T T T T T T T T
4 chr4_87167533 0 87167533 T T T T T T T T T T T T T T T T G T T T
4 chr4_87172352 0 87172352 G G G G C G G G G G G G G G G G G G G G
4 chr4_87219007 0 87219007 C C C C C C C C A A A A C C C C C C A A
4 chr4_87222027 0 87222027 A A A A A A A A C C C C A A A A A A C C
4 chr4_87224877 0 87224877 A A A A A A A A T T T T A A A A A A T T
4 chr4_87226560 0 87226560 C C G G G G G G G G G G G G G G G G G G
4 chr4_87241557 0 87241557 T T T T T T T T G G G G T T T T T T G G
4 chr4_87250999 0 87250999 A A A A A A A A C C C C A A A A A A C C
4 chr4_87264066 0 87264066 T T T T A T T T T T T T T T T T T T T T
4 chr4_87292776 0 87292776 G G G G G G G G T T G T G G G G G G G G
4 chr4_87299730 0 87299730 G G G G G G G G G G C G G G G G G G G G
4 chr4_87303168 0 87303168 T T T T T T T T T T G T T T T T T T T T
4 chr4_87321097 0 87321097 T T T T T T T T G G G T T T T T T T T T
4 chr4_87325037 0 87325037 T T T T T T T T G G G G T T T T T T G G
4 chr4_87331078 0 87331078 T T T T T T T T G G G G T T T T T T G G
4 chr4_87333003 0 87333003 G G G G G G G G T T T T G G G G G G T T
4 chr4_87408374 0 87408374 T T T T T T G G T T T T T T T T T T T T
4 chr4_87409040 0 87409040 T T T T T T T T G G G G T T T T T T G G
4 chr4_87439346 0 87439346 A A T T T T A A T T T T T T T T T T T T
4 chr4_87448824 0 87448824 C C C C C C C C C C C C C C A C C C C C
4 chr4_87453102 0 87453102 C C C C C C C C C C C C C C C C G G C C
4 chr4_87478726 0 87478726 C G C C C C C C C C C C C C C C C C C C
4 chr4_87494185 0 87494185 A A A A A A A A A A A A T T A A A A A A
4 chr4_87505312 0 87505312 C C C C C C C C G G G G C C C C C C G G
4 chr4_87519546 0 87519546 T T T T T T T T G G G G T T T T T T G G
4 chr4_87571073 0 87571073 G G G G G G G G C C C C G G G G G G C C
4 chr4_87598907 0 87598907 C C C C C C C C C C C C C C G G C C C C
4 chr4_87635840 0 87635840 C C C C C C C C C C C C C C C G C C C C
4 chr4_87639156 0 87639156 G G G G G G G G G G G G G G C C G G G G
4 chr4_87653830 0 87653830 C C C C C C C C C C C C C C G G C C C C
4 chr4_87655383 0 87655383 C C C C C C C C C C C C A C C C C C C C
4 chr4_87655655 0 87655655 T T T T T T T T T T T T G T T T T T T T
4 chr4_87680430 0 87680430 G G G G G G G G C C C C G G G G G G C C
4 chr4_87713046 0 87713046 C C C C C C C C C C C C C C C C A A C C
4 chr4_87773514 0 87773514 A A A T A A A A A A A A A A A A A A A A
4 chr4_87796272 0 87796272 G G T T T T G G G G G G G T G G T T G G
4 chr4_87796770 0 87796770 C C C C C C C C G G G G C C C C C C G G
4 chr4_87834202 0 87834202 T T T T T T T T G G G G T T T T T T G G
4 chr4_87878648 0 87878648 C C C C C C C C C G C G C C C C C C G G
4 chr4_87894054 0 87894054 G G G G G G G G G G G G G G C C G G G G
4 chr4_87910682 0 87910682 G G G G G G G G G G G G G T G G G G G G
4 chr4_87912019 0 87912019 G G G G G G G G T T T T G G G G G G T T
4 chr4_87929319 0 87929319 C C C C C C C C C C C C C G C C C C C C
4 chr4_87942694 0 87942694 A A A A A A A A A A A A A C A A A A A A
4 chr4_87995181 0 87995181 G G G G G G G G T T T T G G G G G G T T
4 chr4_88019458 0 88019458 A A A A A A A A A A A A A C A A A A A A
4 chr4_88025382 0 88025382 C C C C C C C C C C C C C C C C G G C C
4 chr4_88061600 0 88061600 T T T T T T T T T T T T G G T T T T T T
4 chr4_88067789 0 88067789 C C C C C C C C C C A C C C C C C C C C
4 chr4_88069682 0 88069682 A A A A A A A A T T T T A A A A A A T T
4 chr4_88074094 0 88074094 G G G G G G G G T T T T G G G G G G T T
4 chr4_88105278 0 88105278 G G G G G G G G G G G G G G G G C C G G
4 chr4_88111314 0 88111314 T T T T T T T T T T T T T T T T A T T T
4 chr4_88113948 0 88113948 A A A A A A A A A A A A A A A C A A A A
4 chr4_88134822 0 88134822 G G G G C G G G G G G G G G G G G G G G
4 chr4_88139922 0 88139922 T T T T T T T T G G G G T T T T T T G G
4 chr4_88158591 0 88158591 C C C C C C C C A A A A C C C C C C A A
4 chr4_88181306 0 88181306 G G G G C G G G G G G G G G G G G G G G
4 chr4_88331556 0 88331556 C C C C C C C C G G G G C C C C C C G G
4 chr4_88337235 0 88337235 A A A A A A C C A A A A A A A A A A A A
4 chr4_88356235 0 88356235 G G G G G G G G T T T T G G G G G G T T
4 chr4_88371089 0 88371089 A A A A A A A A A A A A A A C C A A A A
4 chr4_88374581 0 88374581 G G T T T T T T T T T T T T T T T T T T
4 chr4_88388341 0 88388341 A A A A A A A A C C C C A A A A A A C C
4 chr4_88388942 0 88388942 A A A A A T A A A A A A A A A A A A A A
4 chr4_88394178 0 88394178 C C C C C C C C G G C G C C C C C C C C
4 chr4_88408885 0 88408885 G G G G G G G G C C C C G G G G G G C C
4 chr4_88410796 0 88410796 C C C C C C C C A A A A C C C C C C A A
4 chr4_88411208 0 88411208 T T T T T T T T T T T T T T T T A A T T
4 chr4_88417587 0 88417587 G G G G G G G G G G G G G G G T G G G G
4 chr4_88425158 0 88425158 C C C C C C C C C C C C C C C C G G C C
4 chr4_88436553 0 88436553 T T T T T T T T T T T T T T T T G G T T
4 chr4_88446444 0 88446444 G G G G G G G G G G G G C G G G G G G G
4 chr4_88456783 0 88456783 C C C C C C C C A A A A C C C C C C A A
4 chr4_88492273 0 88492273 C C C C C C A C C C C C C C C C C C C C
4 chr4_88508292 0 88508292 G G G G G G G G G G G G G T G G G G G G
4 chr4_88554939 0 88554939 A A A A A A A A A A A A A A A T A A A A
4 chr4_88562684 0 88562684 C C C C C C C C G G G G C C C C C C G G
4 chr4_88588583 0 88588583 A A A A A A A A A A A A A A A A T T A A
4 chr4_88589121 0 88589121 C C C C C G C C C C C C C C C C C C C C
4 chr4_88592339 0 88592339 C C A A A A C C A A A A A A A A A A A A
4 chr4_88595005 0 88595005 G G T T G G G G G G G G G G G G G G G G
4 chr4_88597644 0 88597644 G G G G G G G G T T T T G G G G G G T T
4 chr4_88599705 0 88599705 G G G G G G G G C C C G G G G G G G G G
4 chr4_88616198 0 88616198 C C C C C C C C A A A A C C C C C C A A
4 chr4_88626380 0 88626380 T T T T T T T T A A A A T T T T T T A A
4 chr4_88673388 0 88673388 G G G G G G G G C C C C G G G G G G C C
4 chr4_88723061 0 88723061 C C C C C C C C G G G G C C C C C C G G
4 chr4_88733677 0 88733677 T T A A A A A T A A A A A A A A A A A A
4 chr4_88736607 0 88736607 T T T T T T T T T T T T T T G G T T T T
4 chr4_88790111 0 88790111 A C A A A A A A A A A A A A A A A A A A
4 chr4_88794276 0 88794276 G G G G G G G G T T T T G G G G G G T T
4 chr4_88799674 0 88799674 T T A A A A T T A A A A A A A A A A A A
4 chr4_88810140 0 88810140 C C C C C C C C C C C C G G C C C C C C
4 chr4_88833110 0 88833110 G G G G G G G G G G G G C G G G G G G G
4 chr4_88848406 0 88848406 T T T T T T T T T T T T T T G T T T T T
4 chr4_88854220 0 88854220 A A A A A A A A C C C C A A A A A A C C
4 chr4_88884685 0 88884685 C C C C C C C C A C A A C C C C C C A A
4 chr4_88901551 0 88901551 C C C C C C C C G G G G C C C C C C G G
4 chr4_88929199 0 88929199 T T T T T T T T G T G G T T T T T T G G
4 chr4_88964422 0 88964422 G G G G G G G G G G G G G G G G T T G G
4 chr4_88972441 0 88972441 G G G G G G G G T T T T G G G G G G T T
4 chr4_88979193 0 88979193 T T T T G T T T T T T T T T T T T T T T
4 chr4_88986485 0 88986485 A A A A A A A A C C C C A A A A A A C C
4 chr4_89000366 0 89000366 C C A C A C C C C C C C C C C C C C C C
4 chr4_89002833 0 89002833 A A A A A A A A C C C C A A A A A A C C
4 chr4_89008161 0 89008161 G G C G G G G G G G G G G G G G G G G G
4 chr4_89011997 0 89011997 A A A A A A A A A A A A A T A A A A A A
4 chr4_89031568 0 89031568 G G G G G G G T G G G G G G G G G G G G
4 chr4_89053312 0 89053312 G G G G G G G T G G G G G G G G G G G G
4 chr4_89069564 0 89069564 A A A A A A A A A A A A A C A A A A A A
4 chr4_89075578 0 89075578 T T T T T T T T T T T T T T G T T T T T
4 chr4_89103698 0 89103698 G G G G G G G G G G G G G T G G G G G G
4 chr4_89131673 0 89131673 C C C C C C C C A C A A C C C C C C A A
4 chr4_89151532 0 89151532 A A A A A A A A T T T T A A A A A A T T
4 chr4_89158555 0 89158555 A A A A A A A A T T T T A A A A A A T T
4 chr4_89176459 0 89176459 G G C C C C G G C C C C C C C C C C C C
4 chr4_89188285 0 89188285 A A A A A A A A T T T T A A A A A A T T
4 chr4_89203323 0 89203323 G G G G G G C C G G G G G G G G G G G G
4 chr4_89236499 0 89236499 A A A A A A A A T T T T A A A A A A T T
4 chr4_89264749 0 89264749 C C C C C C C C C C C C C C C C A C C C
4 chr4_89291668 0 89291668 C C C C C C C C C C C C A A C C A A C C
4 chr4_89357274 0 89357274 G G G G G G G G G G G G G G G G G T G G
4 chr4_89405596 0 89405596 G G G G G G G G G G G G T T T T T T G G
4 chr4_89409400 0 89409400 G G C C C C G G C C C C C C C C C C C C
4 chr4_89411238 0 89411238 C C C C C G C C C C C C C C C C C C C C
4 chr4_89428619 0 89428619 T T T T T T T T T T T T T T T T G G T T
4 chr4_89468013 0 89468013 A A A A A A A A C C C C A A A A A A C C
4 chr4_89483794 0 89483794 T T T T T T G G T T T T T T T T T T T T
4 chr4_89515702 0 89515702 G G G G G G G G C C C C G G G G G G C C
4 chr4_89553481 0 89553481 T T T T T T A T T T T T T T T T T T T T
4 chr4_89601471 0 89601471 G G G G G G G G C C C C G G G G G G C C
4 chr4_89664161 0 89664161 T T T T A T T T T T T T T T T T T T T T
4 chr4_89674438 0 89674438 G G G G G G G G T T T T G G G G G G T T
4 chr4_89717938 0 89717938 C C C C C C C C G G G G C C C C C C G G
4 chr4_89765295 0 89765295 T T G G T T T T T T T T T T T T T T T T
4 chr4_89791149 0 89791149 A A A A A C A A A A A A A A A A A A A A
4 chr4_89799791 0 89799791 G G G G G G G G G G G G G G G G C C G G
4 chr4_89839483 0 89839483 G G G G G G G G G G G G G G C C G G G G
4 chr4_89852157 0 89852157 T T T T T T T T T T T T T T A A T T T T
4 chr4_89862020 0 89862020 G G G G G G G G C G C C G G G G G G G G
4 chr4_89866507 0 89866507 T T A A A A T T A A A A A A A A A A A A
4 chr4_89872599 0 89872599 G G G G G G G G C C C C G G G G G G C C
4 chr4_89872686 0 89872686 A A A A A C A A A A A A A A A A A A A A
4 chr4_89877015 0 89877015 G G G G C G G G G G G G G G G G G G G G
4 chr4_89878617 0 89878617 T T T T T T T T G T T T T T T T T T T T
4 chr4_89883868 0 89883868 A A A A A A A A T T T T A A A A A A T T
4 chr4_89898548 0 89898548 G G T T G G G G G G G G G G G G G G G G
4 chr4_89910205 0 89910205 G G G G G G G G C C C C G G G G G G C C
4 chr4_89911715 0 89911715 C C C C C C C C G G G G C C C C C C G G
4 chr4_89932610 0 89932610 A C A A A A A A A A A A A A A A A A A A
4 chr4_89957013 0 89957013 C C A A A A C C A A A A A A A A A A A A
4 chr4_89959803 0 89959803 T T T T T T T T T T A A T T T T T T T T
4 chr4_89966683 0 89966683 C C C C C C C C C C C C A C C C C C C C
4 chr4_89971260 0 89971260 A A A A A A A A A A A A A T A A A A A A
4 chr4_89971382 0 89971382 C G C C C C G G C C C C C C C C C C C C
4 chr4_89982157 0 89982157 C C C C C C C C G G G G C C C C C C G G
4 chr4_90014671 0 90014671 G G G G G G G G G G G G G T G G G G G G
4 chr4_90021420 0 90021420 T T T T T T T T G G T T T T T T T T G G
4 chr4_90034521 0 90034521 A A A A A A A A C C C C A A A A A A C C
4 chr4_90066817 0 90066817 C C G G C C C C C C C C C C C C C C C C
4 chr4_90083751 0 90083751 A A A A A A A A C C C C A A A A A A C C
4 chr4_90114250 0 90114250 C G C C C C G G C C C C C C C C C C C C
4 chr4_90132937 0 90132937 G G G G G G G G G G G G T T T T T T G G
4 chr4_90143647 0 90143647 C C C C A C C C C C C C C C C C C C C C
4 chr4_90161367 0 90161367 A A T T A T A A A A A A A A A A A A A A
4 chr4_90168413 0 90168413 C C C C C G C C C C C C C C C C C C C C
4 chr4_90178014 0 90178014 A A A A A A A A T T T T A A A A A A T T
4 chr4_90200979 0 90200979 G G G G G G G G T T T T G G G G G G T T
4 chr4_90201207 0 90201207 C C C C C C C C A A A A C C C C C C A A
4 chr4_90202043 0 90202043 G G G G G G G G T T T T G G G G G G T T
4 chr4_90207778 0 90207778 C G C C C C C C C C C C C C C C C C C C
4 chr4_90209482 0 90209482 T T G G G G T T G G G G G G G G G G G G
4 chr4_90209521 0 90209521 C C C C C C C C C C C C C C C C G G C C
4 chr4_90210408 0 90210408 A A A A A A A A T T T T A A A A A A T T
4 chr4_90235109 0 90235109 G G G G G G G G T T T T G G G G G G T T
4 chr4_90245837 0 90245837 T T T T T T T T G G G G T T T T T T G G
4 chr4_90289167 0 90289167 A C A A A A A C A A A A A A A A A A A A
4 chr4_90297786 0 90297786 T T T T T T T T G G G G T T T T T T G G
4 chr4_90325423 0 90325423 C C C C C C C C C C C C C C C C A A C C
4 chr4_90332846 0 90332846 C C C C C C C G C C C C C C C C C C C C
4 chr4_90356264 0 90356264 T T T T T T T T G G G G T T T T T T G G
4 chr4_90365867 0 90365867 A A C C C C A A A A A A A A A A A A A A
4 chr4_90375107 0 90375107 A A C C C C A A C C C C C C C C C C C C
4 chr4_90386680 0 90386680 G G G G G G G G G G G G G T G G G G G G
4 chr4_90390742 0 90390742 C C C C C C C C A A A A C C C C C C A A
4 chr4_90399486 0 90399486 A A A A A A A A C C C C A A A A A A C C
4 chr4_90412885 0 90412885 G T G G G G G G G G G G G G G G G G G G
4 chr4_90421048 0 90421048 T T T T T T T T G G G G T T T T T T G G
4 chr4_90431859 0 90431859 G G G G G G G G T T T T G G G G G G T T
4 chr4_90447538 0 90447538 C C C C C C C C G G C G C C C C C C G G
4 chr4_90450858 0 90450858 C C C C C C C C A C A C C C C C C C C C
4 chr4_90454593 0 90454593 A A A A A A A A A A A A A A T T A A A A
4 chr4_90454876 0 90454876 A A A A A C A A A A A A A A A A A A A A
4 chr4_90486615 0 90486615 G G G G G G G G C C C C G G G G G G C C
4 chr4_90487342 0 90487342 C C C C C C C C A A A A C C C C C C A A
4 chr4_90499634 0 90499634 C C C C C C C C G G G G C C C C C C G G
4 chr4_90530875 0 90530875 C C C C C C C C C C C C C C C C A A C C
4 chr4_90541521 0 90541521 C C C C C C C C A A A A C C C C C C A A
4 chr4_90555157 0 90555157 C C C C C C C C G G G G C C C C C C G G
4 chr4_90578654 0 90578654 A A A A C C A A A A A A A A A A A A A A
4 chr4_90634301 0 90634301 C C C C C C C C C C C C C C C C A C C C
4 chr4_90637614 0 90637614 C C C C C C C C G G G G C C C C C C G G
4 chr4_90642218 0 90642218 A A A A A A C C A A A A A A A A A A A A
4 chr4_90655407 0 90655407 A A A A A A A A A A A A A C A A A A A A
4 chr4_90673834 0 90673834 A A A A A A A A A A A A A A A A C C A A
4 chr4_90702994 0 90702994 G G G G C G G G G G G G G G G G G G G G
4 chr4_90713760 0 90713760 G G G G G G G G G G G G G T G G G G G G
4 chr4_90725007 0 90725007 A A A A A A A A T T T T A A A A A A T T
4 chr4_90725078 0 90725078 C C A A A A C C A A A A A A A A A A A A
4 chr4_90729592 0 90729592 G G G G G T G G G G G G G G G G G G G G
4 chr4_90743549 0 90743549 C C C C C G C C C C C C C C C C C C C C
4 chr4_90770022 0 90770022 A A A A A A A A A A A A A A A A T T A A
4 chr4_90793832 0 90793832 G G G G G G G G G G G G G T G G G G G G
4 chr4_90794633 0 90794633 G G G G G G G G T T T T G G G G G G T T
4 chr4_90803098 0 90803098 C C C C C C C C A A A A C C C C C C A A
4 chr4_90806057 0 90806057 A A A A A A A A A C A A A A A A A A A A
4 chr4_90821736 0 90821736 T T T T T T T T G G G G T T T T T T G G
4 chr4_90843406 0 90843406 G G G G G G G G C C C C G G G G G G C C
4 chr4_90847882 0 90847882 A A A A A A A A A A A A C C A C C C A A
4 chr4_90853698 0 90853698 T T G G G G T T G G G G G G G G G G G G
4 chr4_90881678 0 90881678 C C C C C C C C G G G G C C C C C C G G
4 chr4_90903048 0 90903048 C C C C C C C C C C C C C C C C G G C C
4 chr4_90908833 0 90908833 C C C C C C C C C C G G C C C C C C C C
4 chr4_90927463 0 90927463 A A A A A A A A C C C C A A A A A A C C
4 chr4_90935274 0 90935274 A A A A A A A A A A A A A A A A A C A A
4 chr4_90939417 0 90939417 C C C C C C C C G G C C C C C C C C G G
4 chr4_90946599 0 90946599 G G G G G G G G C C C C G G G G G G C C
4 chr4_90975934 0 90975934 A A A A A A A A A A A A A A T T A A A A
4 chr4_90979372 0 90979372 G G G G G G G G G T G G G G G G G G T T
4 chr4_90982869 0 90982869 G G G G G G G T G G G G G G G G G G G G
4 chr4_91003889 0 91003889 C C C C C C C C C G C C C C C C C C C C
4 chr4_91068419 0 91068419 G G G G G G G G C G G G G G G G G G G G
4 chr4_91069671 0 91069671 T T T T T T T T G G G G T T T T T T G G
4 chr4_91095287 0 91095287 G G G G G G C G G G G G G G G G G G G G
4 chr4_91140939 0 91140939 C C C C C C C C G G G G C C C C C C G G
4 chr4_91160351 0 91160351 T T T T T T T T A A A A T T T T T T A A
4 chr4_91164557 0 91164557 A C A A A A A A A A A A A A A A A A A A
4 chr4_91184078 0 91184078 C C C C C C C C C C C C C G C C C C C C
4 chr4_91195030 0 91195030 G T T T T T T T T T T T T T T T T T T T
4 chr4_91195897 0 91195897 C C C C C G C C C C C C C C C C C C C C
4 chr4_91197013 0 91197013 G G G G G G G G C C C C G G G G G G C C
4 chr4_91200908 0 91200908 C C C C C C C C C C C C C G C C C C C C
4 chr4_91243267 0 91243267 T T T T T T T T G G G G T T T T T T G G
4 chr4_91251926 0 91251926 T T T T T T T T A A A A T T T T T T A A
4 chr4_91252850 0 91252850 A A A A C C A A A A A A A A A A A A A A
4 chr4_91254193 0 91254193 A A A A A A A A A A A A A A A A C C A A
4 chr4_91255706 0 91255706 G G G G G G G G C G G G G G G G G G G G
4 chr4_91261607 0 91261607 T T T T G T T T T T T T T T T T T T T T
4 chr4_91269354 0 91269354 A A A A A A A A A A A A A C A A A A A A
4 chr4_91272433 0 91272433 A T T T T T A A T T T T T T T T T T T T
4 chr4_91294162 0 91294162 G G G G C G G G G G G G G G G G G G G G
4 chr4_91294242 0 91294242 A A A A A A A A C C C C A A A A A A C C
4 chr4_91303988 0 91303988 C C C C C C C C G G G G C C C C C C G G
4 chr4_91321197 0 91321197 C C C G G G C C C C C C C C C C C C C C
4 chr4_91321399 0 91321399 G G G G G G G G C C C C G G G G G G C C
4 chr4_91329389 0 91329389 G G C G G G G G G G G G G G G G G G G G
4 chr4_91337257 0 91337257 A A A A A A A A C C C C A A A A A A C C
4 chr4_91382202 0 91382202 A A A A A A A A A A A A A C A A A A A A
4 chr4_91385466 0 91385466 C C C G C G C C C C C C C C C C C C C C
4 chr4_91393169 0 91393169 G G G G G G G G G G G T G G G G G G G G
4 chr4_91415963 0 91415963 C C C G C G C C C C C C C C C C C C C C
4 chr4_91418184 0 91418184 T T G G G G T T G G G G G G G G G G G G
4 chr4_91427506 0 91427506 A A T T T T A A T T T T T T T T T T T T
4 chr4_91427770 0 91427770 T T T T T T T T T T T T G G G T T T T T
4 chr4_91438671 0 91438671 C C A A C C C C C C C C C C C C C C C C
4 chr4_91441041 0 91441041 G G G G G G G G C C C C G G G G G G C C
4 chr4_91443477 0 91443477 T T T T T T T T A A A A T T T T T T A A
4 chr4_91458583 0 91458583 C C C C C C C C A A A A C C C C C C A A
4 chr4_91461865 0 91461865 C C C C C C C C C C C C C G C C C C C C
4 chr4_91467289 0 91467289 A A A A A A A A C C C C A A A A A A C C
4 chr4_91495436 0 91495436 A A A A A A A A A A A A A A A A A C A A
4 chr4_91499374 0 91499374 C C C C C C C C C G C C C C C C C C C C
4 chr4_91527753 0 91527753 G T G G G G G G G G G G G G G G G G G G
4 chr4_91531441 0 91531441 C C C C C C C C C C C C A C C C C C C C
4 chr4_91552981 0 91552981 C C C C C C C C G G G G C C C C C C G G
4 chr4_91561204 0 91561204 A A A A A A A A C C C C A A A A A A C C
4 chr4_91590794 0 91590794 G G G G G G G G G G G G G G C G G G G G
4 chr4_91606513 0 91606513 A A A A A A A A C C C C A A A A A A C C
4 chr4_91609016 0 91609016 G G G G G G C C G G G G G G G G G G G G
4 chr4_91609457 0 91609457 G G G G G G G G G G G G G G G G C C G G
4 chr4_91609923 0 91609923 T T G T G T G T G G G G G T G T G T G G
4 chr4_91610172 0 91610172 A A A A A A A A C C C C A A A A A A C C
4 chr4_91619626 0 91619626 A A A A A A A A T T T T A A A A A A T T
4 chr4_91625181 0 91625181 G G G G G G G G C C C C G G G G G G C C
4 chr4_91625943 0 91625943 T T T T T T T T T T T T A A A A A A T T
4 chr4_91668642 0 91668642 C C C C C C C C C C C C G G C C C C C C
4 chr4_91697276 0 91697276 G G G G G G G G G G G G G G C C G G G G
4 chr4_91707341 0 91707341 C C G G G G G G G G G G G G G G G G G G
4 chr4_91723713 0 91723713 T T A A A A T T A A A A T T T T A A A A
4 chr4_91726463 0 91726463 T T A T A T T T T T T T T T T T T T T T
4 chr4_91730960 0 91730960 T T T T T T T T T T T T T T G G T T T T
4 chr4_91753873 0 91753873 A A A A A A A A A A A A C C A A A A A A
4 chr4_91787834 0 91787834 A A A A A A A A T T T T A A A A A A T T
4 chr4_91796743 0 91796743 T T T T T T G T T T T T T T T T T T T T
4 chr4_91799777 0 91799777 T T T T T T T T T T T T G G T T T T T T
4 chr4_91828097 0 91828097 A A A A T T A A A A A A A A A A A A A A
4 chr4_91839909 0 91839909 A A A A A A A A C C C C A A A A A A C C
4 chr4_91882699 0 91882699 C C C C C C C C A A A A C C C C C C A A
4 chr4_91907681 0 91907681 C C C C C C C C C C C C C C C C C G C C
4 chr4_91922332 0 91922332 G G G G G G G G G G G G G G G G G T G G
4 chr4_91941641 0 91941641 T T T T T T T T T T T T T T G T T T T T
4 chr4_91972958 0 91972958 A A A A A A A A C C C C A A A A A A C C
4 chr4_91986851 0 91986851 A A A A A A A A A A A A A A C C A A A A
4 chr4_91990251 0 91990251 A A T T A T A A A A A A A A A A A A A A
4 chr4_92072754 0 92072754 T T T T T T T T G G G G T T T T T T G G
4 chr4_92080679 0 92080679 G G G G G G G G T T T T G G G G G G T T
4 chr4_92093636 0 92093636 C C C C C C C C C C C C C C C C A A C C
4 chr4_92093937 0 92093937 G T T T T T T T T T T T T T T T T T T T
4 chr4_92095404 0 92095404 A A C C C C A A A A A A A A A A A A A A
4 chr4_92101344 0 92101344 A A A A A T A A A A A A A A A A A A A A
4 chr4_92119832 0 92119832 C C C C C C C C G G G G C C C C C C G G
4 chr4_92138051 0 92138051 C C C C C C G G C C C C C C C C C C C C
4 chr4_92160319 0 92160319 G G G G C G G G G G G G G G G G G G G G
4 chr4_92181823 0 92181823 G G G G G G G G G G G G G G G G C C G G
4 chr4_92184632 0 92184632 G G G G G G G G T T T T G G G G G G T T
4 chr4_92187875 0 92187875 G G G G G G G G T T T T G G G G G G T T
4 chr4_92196822 0 92196822 C C A A C C C C C C C C C C C C C C C C
4 chr4_92201764 0 92201764 A A A A A A A A A A A A T T A A A A A A
4 chr4_92212136 0 92212136 C C C C C C C C C C C C A C C C C C C C
4 chr4_92252253 0 92252253 C C C C C C C C G G G G C C C C C C G G
4 chr4_92308129 0 92308129 C C C C C C C C C C C C A C C C C C C C
4 chr4_92310858 0 92310858 A A A A A C A A A A A A A A A A A A A A
4 chr4_92311995 0 92311995 T T T T T T T T G G G G T T T T T T G G
4 chr4_92355416 0 92355416 C C C C C C C G C C C C C C C C C C C C
4 chr4_92374381 0 92374381 C C C C C C C C C C C C C C A C C C C C
4 chr4_92398480 0 92398480 T T T T T T T T G G G G T T T T T T G G
4 chr4_92430962 0 92430962 C C C C C C C C G G G G C C C C C C G G
4 chr4_92448544 0 92448544 T T A A A T T T T T T T T T T T T T T T
4 chr4_92464900 0 92464900 G G C G G G G G G G G G G G G G G G G G
4 chr4_92477888 0 92477888 G G G G G T G G G G G G G G G G G G G G
4 chr4_92536133 0 92536133 G G G G G G G G G G G G G G G G C G G G
4 chr4_92536499 0 92536499 A A A C A A A A A A A A A A A A A A A A
4 chr4_92552408 0 92552408 T T T T T T T T T T T T T T T T G G T T
4 chr4_92586602 0 92586602 A A A A A A A A C C C C A A A A A A C C
4 chr4_92587073 0 92587073 T T T T G T T T T T T T T T T T T T T T
4 chr4_92592618 0 92592618 G G G G G G G G G G G G G G G G C G G G
4 chr4_92599848 0 92599848 C C C C C C C C C C C C C C A C C C C C
4 chr4_92610627 0 92610627 A A A C A A A A A A A A A A A A A A A A
4 chr4_92625464 0 92625464 C C G G G G C C G G G G G G G G G G G G
4 chr4_92630643 0 92630643 G G G G G G G G C C C C G G G G G G C C
4 chr4_92641413 0 92641413 C C C C C C C C G G G G C C C C C C G G
4 chr4_92644555 0 92644555 A A A A A A A A A A A A A A A A C C A A
4 chr4_92662946 0 92662946 G G G G G G G G G G G G G G G G T T G G
4 chr4_92665609 0 92665609 G G G G G G G G G G G G G G G G T T G G
4 chr4_92685604 0 92685604 G G G G G G G G T T T T G G G G G G T T
4 chr4_92728328 0 92728328 T T T T T T A A T T T T T T T T T T T T
4 chr4_92787565 0 92787565 T T T T G T T T T T T T T T T T T T T T
4 chr4_92793141 0 92793141 A A A A A T A A A A A A A A A A A A A A
4 chr4_92803854 0 92803854 C C C C C C C C A A A A C C C C C C A A
4 chr4_92819701 0 92819701 T T T T T T T T A T T T T T T T T T T T
4 chr4_92839823 0 92839823 A A A C C C A A A A A A A A A A A A A A
4 chr4_92859545 0 92859545 T T T T T T T T G G G G T T T T T T G G
4 chr4_92865423 0 92865423 C C C C C C C C C C C C C C C C A A C C
4 chr4_92889131 0 92889131 G G G G G G G G G G G G G G C G G G G G
4 chr4_92899979 0 92899979 G G G G G G G G G G G G G G T T G G G G
4 chr4_92940520 0 92940520 C C C C C C C C C C C C C C C C A C C C
4 chr4_92956134 0 92956134 C C C C C C C C C C C C C G C C C C C C
4 chr4_92960726 0 92960726 A A A A A A A A T T T T A A A A A A T T
4 chr4_92967262 0 92967262 A A A A A A A A T T T T A A A A A A T T
4 chr4_93000466 0 93000466 G G G G G G G G C C C C G G G G G G C C
4 chr4_93009364 0 93009364 G G G G G G G G C C C C G G G G G G C C
4 chr4_93034262 0 93034262 A A A A A A A A A A A A A A A A T T A A
4 chr4_93067838 0 93067838 T T T T T T T T A A A A T T T T T T A A
4 chr4_93081444 0 93081444 C C C C C C C C G G G G C C C C C C G G
4 chr4_93084743 0 93084743 A A A A A A A A C C C C A A A A A A C C
4 chr4_93089206 0 93089206 C C C C C G C C C C C C C C C C C C C C
4 chr4_93155653 0 93155653 C C C C C C C C C C C C C C C C A C C C
4 chr4_93164935 0 93164935 T T T T T T T T A A A A T T T T T T A A
4 chr4_93172644 0 93172644 A A A A A A A A A A A A A A A A A C A A
4 chr4_93194220 0 93194220 G G T T T T G G G G G G G G G G G G G G
4 chr4_93195911 0 93195911 T T G T G G T T T T T T T T T T T T T T
4 chr4_93222241 0 93222241 G G G G G G G G G G G T G G G G G G G G
4 chr4_93235122 0 93235122 G G G G G G G G T T T T G G G G G G T T
4 chr4_93236129 0 93236129 G G G G G G G G C G C G G G G G G G G G
4 chr4_93240321 0 93240321 C C C C C C C C G G G G C C C C C C G G
4 chr4_93250649 0 93250649 C C C C C C C C G G G G C C C C C C G G
4 chr4_93253019 0 93253019 T T T T T T T T G G G G T T T T T T G G
4 chr4_93277717 0 93277717 C C C C C C C C C C C C C G C C C C C C
4 chr4_93277767 0 93277767 C C C C C C C C C C C C C C A A C C C C
4 chr4_93337804 0 93337804 G G G G G G G G C C C C G G G G G G C C
4 chr4_93391470 0 93391470 A T T T T T T T T T T T T T T T T T T T
4 chr4_93401716 0 93401716 A C C C C C C C C C C C C C C C C C C C
4 chr4_93427533 0 93427533 A T T T T T T T T T T T T T T T T T T T
4 chr4_93449681 0 93449681 C C C C C C A C C C C C C C C C C C C C
4 chr4_93482219 0 93482219 A A A A A A A A A A A T A A A A A A A A
4 chr4_93494234 0 93494234 C C C C C C C C C C C G C C C C C C C C
4 chr4_93526745 0 93526745 A T A A A A A A A A A A A A A A A A A A
4 chr4_93541306 0 93541306 T T G G G G T T T T T T G G G G G G T T
4 chr4_93576428 0 93576428 C C C C C C C C G G G G C C C C C C G G
4 chr4_93590011 0 93590011 C C C C C C A C C C C C C C C C C C C C
4 chr4_93590061 0 93590061 A A A A A A A T A A A A A A A A A A A A
4 chr4_93615406 0 93615406 A A C C A C A A A A A A A A A A A A A A
4 chr4_93620245 0 93620245 C C C C C C C C C C C C C C A A C C C C
4 chr4_93620637 0 93620637 T T T T T T T T A A A A T T T T T T A A
4 chr4_93620876 0 93620876 C C G G G G C C G G G G G G G G G G G G
4 chr4_93649273 0 93649273 G G G G G G G G G G G G G T G G G G G G
4 chr4_93656253 0 93656253 A A A A A A A A C C C C A A A A A A C C
4 chr4_93686840 0 93686840 G G G G C G G G G G G G G G G G G G G G
4 chr4_93699238 0 93699238 C C C C C C C C C C C C C C C C A C C C
4 chr4_93731419 0 93731419 C C C C C C C C A A A A C C C C C C A A
4 chr4_93762564 0 93762564 G G C C C G G G G G G G G G G G G G G G
4 chr4_93773053 0 93773053 G G C C C C G G G G G G G G G G G G G G
4 chr4_93825514 0 93825514 G G G G G G G G G G G G G G G G C G G G
4 chr4_93871165 0 93871165 G G C C C C G G G G G G G G G G G G G G
4 chr4_93898474 0 93898474 G G T T G T G G G G G G G G G G G G G G
4 chr4_93898548 0 93898548 C C A A A A A A A A A A A A A A A A A A
4 chr4_93919198 0 93919198 A C A A A A A A A A A A A A A A A A A A
4 chr4_93926175 0 93926175 C C C C C C C C A A A A C C C C C C A A
4 chr4_93978468 0 93978468 A A A A A A A A A A A A A A A C A A A A
4 chr4_93994811 0 93994811 A C C C C C C C C C C C C C C C C C C C
4 chr4_94000247 0 94000247 C C C C C C C C C C C C C C C C A A C C
4 chr4_94007961 0 94007961 A A A A A A A A C C C C A A A A A A C C
4 chr4_94010002 0 94010002 G T G G G G G G G G G G G G G G G G G G
4 chr4_94018174 0 94018174 G G G T G G G G G G G G G G G G G G G G
4 chr4_94043624 0 94043624 G G G G G G G G T T T T G G G G G G T T
4 chr4_94052277 0 94052277 G G G G G G G G C C C C G G G G G G C C
4 chr4_94057183 0 94057183 T T T T A A T T T T T T T T T T T T T T
4 chr4_94065773 0 94065773 G G G G G G G G C C C C G G G G G G C C
4 chr4_94105416 0 94105416 G G G G G G G G G G C G G G G G G G C C
4 chr4_94124419 0 94124419 C C C C C C C C C C C C C C C C G G C C
4 chr4_94130509 0 94130509 G G G G G G G G G G G G C G G G G G G G
4 chr4_94143277 0 94143277 G G G G G G G G G G G G G G C G G G G G
4 chr4_94148107 0 94148107 G G G G G G C G G G G G G G G G G G G G
4 chr4_94152247 0 94152247 A A A A A A A C A A A A A A A A A A A A
4 chr4_94155641 0 94155641 A A T T A A A A A A A A A A A A A A A A
4 chr4_94171710 0 94171710 T T T T T T T T G G G T T T T T T T G G
4 chr4_94251598 0 94251598 T T G T T T T T T T T T T T T T T T T T
4 chr4_94270403 0 94270403 T T T T T T T T G G G G T T T T T T G G
4 chr4_94287215 0 94287215 A A A A A A A A T T T T A A A A A A T T
4 chr4_94287645 0 94287645 A A A A A A A A A T A A A A A A A A A A
4 chr4_94304649 0 94304649 G G G G G G G G C C C C G G G G G G C C
4 chr4_94311204 0 94311204 T T T T T T T T A A A A T T T T T T A A
4 chr4_94320633 0 94320633 C C C C C C C C C C C C C C C G C C C C
4 chr4_94322603 0 94322603 C C C C C C C C C C C C C C C G C C C C
4 chr4_94334945 0 94334945 T T A A A A T T T T T T T T T T T T T T
4 chr4_94343658 0 94343658 G G G G G G G G G G G G G G G G C C G G
4 chr4_94365653 0 94365653 A A A A A A A A C C C C A A A A A A C C
4 chr4_94372800 0 94372800 G G G G G G G T G G G G G G G G G G G G
4 chr4_94375014 0 94375014 A A A A A A A A C C C C A A A A A A C C
4 chr4_94380903 0 94380903 A A A A A A A A C C C C A A A A A A C C
4 chr4_94430800 0 94430800 A A A T A A A A A A A A A A A A A A A A
4 chr4_94431760 0 94431760 G G G G G G G G C C C C G G G G G G C C
4 chr4_94447316 0 94447316 A A A A A A A A A A A A A A C C A A A A
4 chr4_94453800 0 94453800 G G C C C C G G C C C C C C C C C C C C
4 chr4_94454589 0 94454589 G G G G G G G G G G G G G G C C G G G G
4 chr4_94456038 0 94456038 C C C C C C C C C C C C C C G G C C C C
4 chr4_94467317 0 94467317 G G G G C G G G C C C C C C G G G G C C
4 chr4_94475905 0 94475905 C C C C C C C G C C C C C C C C C C C C
4 chr4_94496753 0 94496753 T T T T T T T T G T T T T T T T T T T T
4 chr4_94508182 0 94508182 T T T T T T T T T T T T G T T T T T T T
4 chr4_94511693 0 94511693 G G G G G G G G G G G G G G G T G G G G
4 chr4_94558352 0 94558352 G G G G G G G G C C C G G G G G G G G G
4 chr4_94575858 0 94575858 A A A A A A A A C C A C A A A A A A A A
4 chr4_94580552 0 94580552 T T T T T T T T T T G T T T T T T T T T
4 chr4_94600446 0 94600446 C C C C C C C C C C A C C C C C C C C C
4 chr4_94601520 0 94601520 C C C C C C C C C C C C C C C C C G C C
4 chr4_94606106 0 94606106 A A A A A A A A A T A A A A A A A A A A
4 chr4_94610829 0 94610829 A A A T A A A A A T A A A A A A A A A A
4 chr4_94614603 0 94614603 A A A A A A A A A T A A A A A A A A A A
4 chr4_94615455 0 94615455 G G C C C G G G G G G G G G G G G G G G
4 chr4_94623135 0 94623135 T T T T T T T T G G G G T T T T T T G G
4 chr4_94627310 0 94627310 C C C C C C C C C G G G C C C C C C C C
4 chr4_94628856 0 94628856 T T T T T T T T G T T T T T T T T T G G
4 chr4_94655024 0 94655024 A A A A A T A A A A A A A A A A A A A A
4 chr4_94662014 0 94662014 G G C C G G G G C C C C G G G G G G C C
4 chr4_94675504 0 94675504 A A A A A A A A T T T T A A A A A A T T
4 chr4_94691077 0 94691077 A A C C C C C C C C C C C C C C C C C C
4 chr4_94694855 0 94694855 G G G G G G G G C G C C G G G G G G C C
4 chr4_94702767 0 94702767 G G G G G G G G G G G G G G G G C C G G
4 chr4_94728952 0 94728952 A A C C A A A A A A A A A A A A A A A A
4 chr4_94764966 0 94764966 G G G G G G G G G G G G G G G G C C G G
4 chr4_94772719 0 94772719 C C C C C C C C C C C C C C A C C C C C
4 chr4_94779446 0 94779446 T T T T T T T T G G G G T T T T T T G G
4 chr4_94846666 0 94846666 A A A A A A T T A A A A A A A A A A A A
4 chr4_94864879 0 94864879 G G G G G G G G G G G T G G G G G G G G
4 chr4_94889761 0 94889761 A A A A A A A A C C C C A A A A A A C C
4 chr4_94899610 0 94899610 T T T T A T T T T T T T T T T T T T T T
4 chr4_94927341 0 94927341 A A A T A A A A A A A A A A A A A A A A
4 chr4_94954036 0 94954036 G G G T G T G G T T T T T T G G G G T T
4 chr4_94974897 0 94974897 G G G G C G G G G G G G G G G G G G G G
4 chr4_94996798 0 94996798 G G G G G G G G G G G G G G G G C G G G
4 chr4_95016104 0 95016104 A A A A A A A A T T T T A T T T A A T T
4 chr4_95018317 0 95018317 A A A C A A A A A A A A A A A A A A A A
4 chr4_95019340 0 95019340 T T T T T T T T T T T T T T A A T T T T
4 chr4_95038705 0 95038705 C C C C C C C C C G C C C C C C C C C C
4 chr4_95048022 0 95048022 A A A A A A A A A A A A A C A A A A A A
4 chr4_95069471 0 95069471 A A A A A A A A C C C C A A A A A A C C
4 chr4_95074900 0 95074900 G G G G G G G G C G G G G G G G G G G G
4 chr4_95080782 0 95080782 A A A A A A A A C C C C A A A A A A C C
4 chr4_95103475 0 95103475 T T T T T T T T T T T T T T T T G G T T
4 chr4_95109683 0 95109683 C C C C C C C C C C C C G G G G G G C C
4 chr4_95118581 0 95118581 C C C C C C C C C C C C C C C C G G C C
4 chr4_95120583 0 95120583 C C C C C C C C A C A A C C C C C C A A
4 chr4_95128948 0 95128948 T T T T T T G T T T T T T T T T T T T T
4 chr4_95172101 0 95172101 T T T T T T T T G T T T T T T T T T T T
4 chr4_95183203 0 95183203 A A A A A A A A A A A A A T A A A A A A
4 chr4_95217080 0 95217080 G G T T G T G G G G G G G G G G G G G G
4 chr4_95221302 0 95221302 T T T T T T T T G G G T T T T T T T G G
4 chr4_95237002 0 95237002 C C C C C C C C A C C C C C C C C C C C
4 chr4_95238437 0 95238437 A T A A A A T T A A A A A A A A A A A A
4 chr4_95239363 0 95239363 C C C C C C C C G G G G C C C C C C G G
4 chr4_95243276 0 95243276 C C C C C C C C C C C C A C C C C C C C
4 chr4_95244094 0 95244094 C C A C C C C C C C C C C C C C C C C C
4 chr4_95248464 0 95248464 T T T T T T A T T T T T T T T T T T T T
4 chr4_95260388 0 95260388 A A A A A A A A A T A A A A A A A A A A
4 chr4_95265156 0 95265156 C C C C C C C C G G G G C C C C C C G G
4 chr4_95272303 0 95272303 G G G G G G G G G G G T G G G G G G G G
4 chr4_95272352 0 95272352 C C C C A C C C C C C C C C C C C C C C
4 chr4_95273382 0 95273382 C C C C C C C C C C C G C C C C C C C C
4 chr4_95279473 0 95279473 A A A A A C A A A A A A A A A A A A A A
4 chr4_95314449 0 95314449 G G G G G G G G G G C G G G G G G G G G
4 chr4_95321716 0 95321716 A A A A A A A A A A A T A A A A A A A A
4 chr4_95354578 0 95354578 C C C C C C C C A A A A C C C C C C A A
4 chr4_95383700 0 95383700 T T T T T T A A T T T T T T T T T T T T
4 chr4_95385837 0 95385837 G G G G C G G G G G G G G G G G G G G G
4 chr4_95397680 0 95397680 G G G G G G G G G G G G C G G G G G G G
4 chr4_95402428 0 95402428 G G G G G G C C G G G G G G G G G G G G
4 chr4_95412130 0 95412130 G G G G G T G G G G G G G G G G G G G G
4 chr4_95438313 0 95438313 C C C C C C C C G G G G C C C C C C G G
4 chr4_95471777 0 95471777 T T T T T T T T T T T T T T T T G T T T
4 chr4_95472233 0 95472233 G G G G G G G G C C C C G G G G G G C C
4 chr4_95476178 0 95476178 G G G G G G G G G G G G C G G G G G G G
4 chr4_95482885 0 95482885 A A C C C C A A C C C C C C C C C C C C
4 chr4_95492541 0 95492541 C C C C C C C C C C C C C G C C C C C C
4 chr4_95558350 0 95558350 G G G G G G G G C C C C G G G G G G C C
4 chr4_95560600 0 95560600 A C A A A C C C C C C C A A A A A A C C
4 chr4_95564100 0 95564100 T T A A T T T T T T T T T T T T T T T T
4 chr4_95565342 0 95565342 A A A A A C A A A A A A A A A A A A A A
4 chr4_95576975 0 95576975 G G G G G G G G T T T T G G G G G G T T
4 chr4_95588697 0 95588697 G G G G G G G G G G C G G G G G G G C C
4 chr4_95602839 0 95602839 G G G G C C G G G G G G G G G G G G G G
4 chr4_95635319 0 95635319 C C A A A A C C C C C C A A C C C C C C
4 chr4_95638104 0 95638104 C C C C C C C C C C A C C C C C C C C C
4 chr4_95734892 0 95734892 A A A A A A A A A A C C A A A A A A A A
4 chr4_95736635 0 95736635 T T G G G G T T G G G G G G G G G G G G
4 chr4_95824073 0 95824073 A A A A A A A A A C A C A A A A A A A A
4 chr4_95870581 0 95870581 C C C C C C C C G G G G C C C C C C G G
4 chr4_95877984 0 95877984 C G G G G G G G G G G G G G G G G G G G
4 chr4_95897327 0 95897327 C C C C C C C C C C C C C C A A C C C C
4 chr4_95898661 0 95898661 C C C C C C C C G G G G C C C C C C G G
4 chr4_95899154 0 95899154 A A A A A A A A A A A A A T A A A A A A
4 chr4_95930390 0 95930390 G G G G G G C G G G G G G G G G G G G G
4 chr4_95945408 0 95945408 T T G G G T T T T T T T T T T T T T T T
4 chr4_95948530 0 95948530 T T A A A A T T A A A A A A A A A A A A
4 chr4_95950109 0 95950109 T T T T T T T T G G G G T T T T T T G G
4 chr4_95953502 0 95953502 G G G G G G G G T T T T G G G G G G T T
4 chr4_95964742 0 95964742 C C G G C C C C C C C C C C C C C C C C
4 chr4_95973219 0 95973219 C C A C A A C C C C C C C C C C C C C C
4 chr4_95995930 0 95995930 A A A A A A A A A A A A A A T T A A A A
4 chr4_96006989 0 96006989 G G G G G G G G G G G G G G C C G G G G
4 chr4_96009809 0 96009809 C C A A C C C C C C C C C C C C C C C C
4 chr4_96030880 0 96030880 G G G G G G G G C C C C G G G G G G C C
4 chr4_96038564 0 96038564 C C C C C C C C C C C C A A C C C C C C
4 chr4_96058936 0 96058936 T T G G G G T T G G G G G G G G G G G G
4 chr4_96066284 0 96066284 G G C C C C G G C C C C C C C C C C C C
4 chr4_96075946 0 96075946 G G C C C C G G C C C C C C C C C C C C
4 chr4_96080946 0 96080946 C C C C C C C C C C C G C C C C C C C C
4 chr4_96088537 0 96088537 T T T T T T T T T T T T T T T T A A T T
4 chr4_96101648 0 96101648 A T A A A A A A A A A A A A A A A A A A
4 chr4_96102874 0 96102874 G G G G G T G G G G G G G G G G G G G G
4 chr4_96115674 0 96115674 G G C C G G G G G G G G G G G G G G G G
4 chr4_96145828 0 96145828 C C C C C C A C C C C C C C C C C C C C
4 chr4_96150106 0 96150106 A A A A A A A A C C C C A A A A A A C C
4 chr4_96170939 0 96170939 T T T T T T T T T T T T T T T T A A T T
4 chr4_96186294 0 96186294 C C C C C C C C G G G G C C C C C C G G
4 chr4_96186779 0 96186779 C C C C C C C C A A A A C C C C C C A A
4 chr4_96187230 0 96187230 C G C C C C C C C C C C C C C C C C C C
4 chr4_96198808 0 96198808 A A C C C C A A C C C C C C C C C C C C
4 chr4_96210546 0 96210546 T T T T T T T T G G G G T T T T T T G G
4 chr4_96220848 0 96220848 T T T T A T T T T T T T T T T T T T T T
4 chr4_96263143 0 96263143 C C C C C C C C A C C C C C C C C C C C
4 chr4_96274757 0 96274757 A A A A A A A A T T T T A A A A A A T T
4 chr4_96279705 0 96279705 G G G G G G G G C G G G G G G G G G C C
4 chr4_96288755 0 96288755 G G C C C C G G C C C C C C C C C C C C
4 chr4_96294848 0 96294848 A A C C C C A A A A A A C C C C C C A A
4 chr4_96325244 0 96325244 C C G G G G C C G G G G G G G G G G G G
4 chr4_96334493 0 96334493 T T T T T T T T T T T T G T T T T T T T
4 chr4_96344402 0 96344402 A A C C C C A A C C C C A A A A A A C C
4 chr4_96351569 0 96351569 A A A A A A A A T T T T A A A A A A T T
4 chr4_96399400 0 96399400 A A A A A A A A T T T T A A A A A A T T
4 chr4_96399418 0 96399418 G G G G G G G G C C C C G G G G G G C C
4 chr4_96400027 0 96400027 G G G G G G G G G G G G G G C C G G G G
4 chr4_96400621 0 96400621 A A A A A A A A T T T T A A A A A A T T
4 chr4_96410846 0 96410846 C C C C C C C C G G G G C C C C C C G G
4 chr4_96430069 0 96430069 C C A C C C C C C C C C C C C C C C C C
4 chr4_96440820 0 96440820 A A A A A T A A A A A A A A A A A A A A
4 chr4_96441469 0 96441469 C C C C A C C C A A A A A A A A A A A A
4 chr4_96460685 0 96460685 G G G G G G G G T T T T G G G G G G T T
4 chr4_96471905 0 96471905 C C C C C G C C C C C C C C C C C C C C
4 chr4_96473489 0 96473489 G G T T T T G G G G G G T T T T T T G G
4 chr4_96483310 0 96483310 T T T T T T T T A A A A T T T T T T A A
4 chr4_96484947 0 96484947 A A C C C C A A A A A A C C C C C C A A
4 chr4_96516950 0 96516950 T T A A A T T T T T T T T T T T T T T T
4 chr4_96520604 0 96520604 C C C C C C C C C C C C A C C C C C C C
4 chr4_96534808 0 96534808 A C C C C C C C C C C C C C C C C C C C
4 chr4_96557457 0 96557457 C C G G G G G G C C C C C C C C C C C C
4 chr4_96557820 0 96557820 G G T T G T G G G G G G G G G G G G G G
4 chr4_96573071 0 96573071 G G G G G G G G G G C G G G G G G G G G
4 chr4_96583174 0 96583174 G G G G G G G G T T T T G G G G G G T T
4 chr4_96602107 0 96602107 G G G G G G G G G G G G G G G G T T G G
4 chr4_96610542 0 96610542 C C C C C C C C A A A A C C C C C C A A
4 chr4_96619976 0 96619976 G G T T T T G G T T T T G G G G G G T T
4 chr4_96631710 0 96631710 G G G T G T G G G G G G G G G G G G G G
4 chr4_96634728 0 96634728 G G G G G G G G G G G G G G G T G G G G
4 chr4_96662151 0 96662151 A A A T A A A A A A A A A A A A A A A A
4 chr4_96710373 0 96710373 G G G G G G G G T T T T G G G G G G T T
4 chr4_96716880 0 96716880 C C C C C C C C G G G G C C C C C C G G
4 chr4_96721872 0 96721872 A A A A A A A A A A A A A A A T A A A A
4 chr4_96732041 0 96732041 C C C C C C C C G G G G C C C C C C G G
4 chr4_96751996 0 96751996 T T T T G T T T T T T T T T T T T T T T
4 chr4_96766947 0 96766947 C C A A C C C C C C C C C C C C C C C C
4 chr4_96770075 0 96770075 T T T T T T T T G T G T T T T T T T T T
4 chr4_96770355 0 96770355 C C C C C C C C G G G G C C C C C C G G
4 chr4_96771320 0 96771320 A A A A A A A A A A A A A A C C A A A A
4 chr4_96797893 0 96797893 T T T T T T T T G G G G T T T T T T G G
4 chr4_96804872 0 96804872 G G G G G G G G G G G G G T G G G G G G
4 chr4_96814800 0 96814800 A A A A A A A T A A A A A A A A A A A A
4 chr4_96877954 0 96877954 C C C C C G C C C C C C C C C C C C C C
4 chr4_96889795 0 96889795 T T T T T T T T G G G G T T T T T T G G
4 chr4_96891775 0 96891775 A A A A A A A A A A A A A A C C A A A A
4 chr4_96934581 0 96934581 C C C C A C C C C C A C C C C C C C C C
4 chr4_96939144 0 96939144 A A A A A A A C A A A A A A A A A A A A
4 chr4_96945993 0 96945993 G G T T G G G G G G G T G T T T G G G G
4 chr4_96979460 0 96979460 T T T T T T T T T T T T T T A T T T T T
4 chr4_97005503 0 97005503 G G G G G G G G G G G G G G C C G G G G
4 chr4_97009100 0 97009100 A A A A A A A A A T A A A A A A A A A A
4 chr4_97025683 0 97025683 G G G G G G G G T T G T G G G G G G G G
4 chr4_97067610 0 97067610 T T T T T T T T A A A A T T T T T T A A
4 chr4_97094821 0 97094821 T T T T T T T T T T T T T T A T T T T T
4 chr4_97117854 0 97117854 A A C C A A A A A A A A A A A A A A A A
4 chr4_97129933 0 97129933 G G G G G G G G T T T T G G G G G G T T
4 chr4_97200376 0 97200376 A A A A A A A T A A A A A A A A A A A A
4 chr4_97207367 0 97207367 A A A A A A A A A C A A A A A A A A A A
4 chr4_97282345 0 97282345 G G G G G G G G G G G G G G G T G G G G
4 chr4_97288912 0 97288912 T T T T T T T T T T A T T T T T T T T T
4 chr4_97311740 0 97311740 C C G G G G C C C C C C C C C C C C C C
4 chr4_97324742 0 97324742 G G C C C C G G G G G G C C C C C C G G
4 chr4_97333852 0 97333852 A A C C C C A A C C C C C C C C C C C C
4 chr4_97340713 0 97340713 C C C C C C C C C C C C C C C C C G C C
4 chr4_97344818 0 97344818 G G G G G G G G C C C C G G G G G G C C
4 chr4_97350842 0 97350842 A A A C A C A A A A A A A A A A A A A A
4 chr4_97383784 0 97383784 C C C C C C C C C C C C C G C C C C C C
4 chr4_97440387 0 97440387 G G G G G G G G G G G G C G G G G G G G
4 chr4_97442000 0 97442000 T T T T T T T T T T T T G G T T T T T T
4 chr4_97444364 0 97444364 T T T T T T T T T T T T T T G T T T T T
4 chr4_97449712 0 97449712 A A A A A T A A A A A A A A A A A A A A
4 chr4_97481377 0 97481377 G G G G G G G G C C C C G G G G G G C C
4 chr4_97497765 0 97497765 C C C C C C C C G G G G C C C C C C G G
4 chr4_97499624 0 97499624 C G G G G G G G G G G G G G G G G G G G
4 chr4_97504175 0 97504175 A A A A A A A A A A A A A A A A C C A A
4 chr4_97506787 0 97506787 T T T T T T T T G G G G T T T T T T G G
4 chr4_97510185 0 97510185 T T T T T T T T G G G G T T T T T T G G
4 chr4_97511887 0 97511887 G G G G G G G G C G G G G G G G G G G G
4 chr4_97556978 0 97556978 G G G G G G G G G G G G G G G G T T G G
4 chr4_97574054 0 97574054 G G G G G G G G T T T T G G G G G G T T
4 chr4_97581996 0 97581996 C C C C C C C C G G G G C C C C C C G G
4 chr4_97638671 0 97638671 A A A A A A C C A A A A A A A A A A A A
4 chr4_97642276 0 97642276 A A A A A A A A C C C C A A A A A A C C
4 chr4_97646916 0 97646916 C C C C C C C C A A A A C C A C C C A A
4 chr4_97653142 0 97653142 G G G G G G G G G G G G G G G G G T G G
4 chr4_97675219 0 97675219 C C C C C C C C G G G G C C C C C C G G
4 chr4_97677580 0 97677580 A A A A A C A A A A A A A A A A A A A A
4 chr4_97680437 0 97680437 G G G G G G G G G G G G G G G T G G G G
4 chr4_97685944 0 97685944 A A A A A A A A C C C C A A A A A A C C
4 chr4_97739675 0 97739675 T T T T T T T T G G G G T T T T T T G G
4 chr4_97766814 0 97766814 T T T T T T T T G G G G T T T T T T G G
4 chr4_97784817 0 97784817 G G G G G G G G G G G G G G G G C C G G
4 chr4_97850586 0 97850586 C C C C C C C C C C C C C C C G C C C C
4 chr4_97858490 0 97858490 A A A A A A A A A A A A A A A A C C A A
4 chr4_97868370 0 97868370 A A A A A A A A A A A A A T A A A A A A
4 chr4_97872271 0 97872271 C C A A A A C C C C C C C C C C C C C C
4 chr4_97888980 0 97888980 A A A A A A A A A A A C A A A A A A A A
4 chr4_97903942 0 97903942 G G G G G G G G G G G G T T T T T T G G
4 chr4_97907145 0 97907145 C C C C C C C C A A A A C C C C C C A A
4 chr4_97912487 0 97912487 T T T T T T T T A A A A T T T T T T A A
4 chr4_97921267 0 97921267 G G G G G G G G T T T T G G G G G G T T
4 chr4_97930815 0 97930815 T T G G G G T T G G G G G G G G G G G G
4 chr4_97946053 0 97946053 A A A A A A A A A A A C A A A A A A A A
4 chr4_97977900 0 97977900 T T T T T T T T T T T T A T T T T T T T
4 chr4_97978091 0 97978091 G G G G G G G G G G G G C G G G G G G G
4 chr4_97979300 0 97979300 A A A A A A A A A A A A A A A T A A A A
4 chr4_97983092 0 97983092 C C C C C C C C A C C C C C C C C C C C
4 chr4_97991431 0 97991431 T T T T T T T T T T T T A T T T T T T T
4 chr4_97998113 0 97998113 T T T T T T T T T T T T G G G G T T T T
4 chr4_98001151 0 98001151 G G C G G G C C C C C C C C C C C C C C
4 chr4_98050907 0 98050907 C C C C C C C C A A A A C C C C C C A A
4 chr4_98056417 0 98056417 A A A A A A A A A A A A C C A A A A A A
4 chr4_98057645 0 98057645 G G G G G G G G T T T T G G G G G G T T
4 chr4_98064184 0 98064184 G G G G G G G G G G G G C G G G G G G G
4 chr4_98075597 0 98075597 C C C C C C C C C C A C C C C C C C C C
4 chr4_98098710 0 98098710 T T T T T T T T T T T T G T T T T T T T
4 chr4_98099934 0 98099934 T T A T A T T T T T T T T T T T T T T T
4 chr4_98112498 0 98112498 T T T T T T T T T T T T A T T T T T T T
4 chr4_98123929 0 98123929 T T G T T T T T T T T T T T T T T T T T
4 chr4_98141849 0 98141849 G G G G G G G G C G G G G G G G G G G G
4 chr4_98142432 0 98142432 A A T T A A A A A A A A A A A A A A A A
4 chr4_98145285 0 98145285 T T T T T T T T G G G G T T T T T T G G
4 chr4_98185747 0 98185747 A A A A A A A A C C C C A A A A A A C C
4 chr4_98223168 0 98223168 A A A A A A A A A C A A A A A A A A A A
4 chr4_98230218 0 98230218 T T T T T T T T G G G G T T T T T T G G
4 chr4_98239209 0 98239209 A A A A A A A A C C C C A A A A A A C C
4 chr4_98297586 0 98297586 T T T T T T T T T T T T T T G G T T T T
4 chr4_98300384 0 98300384 T T T T T T T T T T T T G T T T T T T T
4 chr4_98310796 0 98310796 C C C C C C A A C C C C C C C C C C C C
4 chr4_98332642 0 98332642 C C C C G G C C C C C C C C C C C C C C
4 chr4_98340885 0 98340885 C C C C C C C C A A A A C C C C C C A A
4 chr4_98345855 0 98345855 C C C C C C C C A A A A C C C C C C A A
4 chr4_98351737 0 98351737 G G G G G G G G G G G T G G G G G G G G
4 chr4_98388851 0 98388851 G G G G C G G G G G G G G G G G G G G G
4 chr4_98390821 0 98390821 G G G G G G G G G G G G G T G G G G G G
4 chr4_98401568 0 98401568 G G G G G G G G G T T T G G G G G G T T
4 chr4_98417560 0 98417560 T T T T T T T T T T A T T T T T T T T T
4 chr4_98430153 0 98430153 T T T T T T T T G G G G T T T T T T G G
4 chr4_98448154 0 98448154 A C C C C C C C C C C C C C C C C C C C
4 chr4_98451789 0 98451789 C C C C C C C C A A A A C C C C C C A A
4 chr4_98456061 0 98456061 A A A T A T A A A A A A A A A A A A A A
4 chr4_98469787 0 98469787 A C C C C C C C C C C C C C C C C C C C
4 chr4_98473613 0 98473613 T T T T T T T T G G G G T T T T T T G G
4 chr4_98491240 0 98491240 T T T T T T T T T T T T T T T T G T T T
4 chr4_98516818 0 98516818 A A A A A A A A C C C C A A A A A A C C
4 chr4_98527440 0 98527440 A A C C C C A A A A A A A A A A A A A A
4 chr4_98562343 0 98562343 A A A A A A A A C C C C A A A A A A C C
4 chr4_98565154 0 98565154 G G G G G G G G G T G G G G G G G G G G
4 chr4_98580885 0 98580885 G G G G G G G G G G G G G G T T G G G G
4 chr4_98598319 0 98598319 G G C C G G G G G G G G G G G G G G G G
4 chr4_98599406 0 98599406 C C C C A C C C C C C C C C C C C C C C
4 chr4_98661436 0 98661436 C C C C C C C C C C C C C C C C C G C C
4 chr4_98686144 0 98686144 G G G G G T G G G G G G G G G G G G G G
4 chr4_98691682 0 98691682 T T T T T T T T T T T T A T T T T T T T
4 chr4_98693139 0 98693139 G G G G G G G G C C C C G G G G G G C C
4 chr4_98710086 0 98710086 C G G G G G G G C C C C C C C C C C C C
4 chr4_98738712 0 98738712 C C C C C C C C C C C C G G C C C C C C
4 chr4_98758041 0 98758041 A A A A A A C C A A A A A A A A A A A A
4 chr4_98759488 0 98759488 G G G G G G G G C C C C G G G G G G C C
4 chr4_98794223 0 98794223 A A A A A A A A A A A A C C C C C C A A
4 chr4_98807016 0 98807016 A A A A A A A A A C A C A A A A A A A A
4 chr4_98860090 0 98860090 C C A A A C C C A A A A A A A A C C A A
4 chr4_98899705 0 98899705 T T T T T T T T G G G G T T T T T T G G
4 chr4_98910672 0 98910672 A A A A A A A A A T A A A A A A A A T T
4 chr4_98959842 0 98959842 G G G G C G G G G G G G G G G G G G G G
4 chr4_98964669 0 98964669 C C A A A A C C A A A A A A A A A A A A
4 chr4_98972941 0 98972941 T T T T T T T T T T T T T T T T A A T T
4 chr4_98975237 0 98975237 T T G G G T T T T T T T T T T T T T T T
4 chr4_98980926 0 98980926 C C G G G G C C C C C C C C C C C C C C
4 chr4_99009213 0 99009213 C C C G C C C C C C C C C C C C C C C C
4 chr4_99035429 0 99035429 G G G G G G G G G G G G G G C C G G G G
4 chr4_99051340 0 99051340 G G G G G G G G T T T T G G G G G G T T
4 chr4_99056434 0 99056434 C C C C C C C C G G G G C C C C C C G G
4 chr4_99081018 0 99081018 G G G G G G G G G G G G G G G G G T G G
4 chr4_99102747 0 99102747 T T T T T T T T A A A A T T T T T T A A
4 chr4_99103338 0 99103338 A A C C C C A A C C C C C C C C C C C C
4 chr4_99113224 0 99113224 A A T T T T A T T T T T T T T T T T T T
4 chr4_99118596 0 99118596 A A C C A A A A A A A A A A A A A A A A
4 chr4_99137263 0 99137263 C C C C C C C G C C C C C C C C C C C C
4 chr4_99185426 0 99185426 T T T T T T T T T T T T G T T T T T T T
4 chr4_99187229 0 99187229 A A A A A A A A A A A T A A A A A A T T
4 chr4_99197590 0 99197590 C C C C C C C C C C A C C C C C C C C C
4 chr4_99225427 0 99225427 A A A A A A A A A A A A A C A A A A A A
4 chr4_99231331 0 99231331 T T T T T T T T T T T T T T T T G T T T
4 chr4_99278507 0 99278507 C C C C C C C C G G G G C C C C C C G G
4 chr4_99323172 0 99323172 T T A A A T T T T T T T T T T T T T T T
4 chr4_99329907 0 99329907 T T T T T T T T G G G G T T T T T T G G
4 chr4_99341327 0 99341327 A A A A A A A A T T T T A A A A A A T T
4 chr4_99347740 0 99347740 G G C C G G G G G G G G G G G G G G G G
4 chr4_99373861 0 99373861 C C C C C C C G C C C C C C C C C C C C
4 chr4_99376705 0 99376705 G G G G G G G G G G G G C G G G G G G G
4 chr4_99386215 0 99386215 C C A A A A C C A A A A A A A A A A A A
4 chr4_99400011 0 99400011 C C A C A C C C C C C C C C C C C C C C
4 chr4_99481244 0 99481244 G G C G C G G G G G G G G G G G G G G G
4 chr4_99484683 0 99484683 C C C C C C C C A A A A C C C C C C A A
4 chr4_99497273 0 99497273 G G G G G G G G C C C C G G G G G G C C
4 chr4_99533005 0 99533005 A A T T T T A A T T T T T T T T T T T T
4 chr4_99536386 0 99536386 C C C C C C C C C C A A C C C C C C C C
4 chr4_99538092 0 99538092 A A A A A A A A T T T T A A A A A A T T
4 chr4_99538932 0 99538932 C C C C C C C C A A A A C C C C C C A A
4 chr4_99552266 0 99552266 A A A A A A A A A A A A C C A A A A A A
4 chr4_99566224 0 99566224 A A A T T T A A A A A A A A A A A A A A
4 chr4_99566493 0 99566493 T T T T T T T T T T T T G T T T T T T T
4 chr4_99592678 0 99592678 A A A A C C A A A A A A A A A A A A A A
4 chr4_99608613 0 99608613 A A A A A A A A A A A C A A A A A A A A
4 chr4_99620925 0 99620925 C C C G C G C C G G G G G G G G G G G G
4 chr4_99628534 0 99628534 T T T T T T T T T T T T G T T T T T T T
4 chr4_99637763 0 99637763 C C C G C C C C C C C C C C C C C C C C
4 chr4_99638648 0 99638648 C C C C C C C C G G G G C C C C C C G G
4 chr4_99679836 0 99679836 G G G G G G G G T T G T G G G G G G T T
4 chr4_99688114 0 99688114 C C A A A C C C C C C C C C C C C C C C
4 chr4_99712506 0 99712506 C C C C C C C C G G G G C C C C C C G G
4 chr4_99731712 0 99731712 C C C C A C C C C C C C C C C C C C C C
4 chr4_99740822 0 99740822 G G G G G G G G G T G G G G G G G G G G
4 chr4_99740829 0 99740829 A A A A A A A A A A A A A T A A A A A A
4 chr4_99776073 0 99776073 G G G G G G G G G G G T G G G G G G G G
4 chr4_99816794 0 99816794 C C C C C C C C A C A C C C C C C C A A
4 chr4_99823005 0 99823005 C C C C C C C C C C C C C C A C C C C C
4 chr4_99839056 0 99839056 T T T T T T T T A A A A T T T T T T A A
4 chr4_99856057 0 99856057 G G G G C G G G C C C C G G G G G G C C
4 chr4_99877266 0 99877266 G G G G G G G G C C C C G G G G G G C C
4 chr4_99879212 0 99879212 T T T T A T T T T T T T T T T T T T T T
4 chr4_99947074 0 99947074 G G C C C C G G G G G G G G G G G G G G
4 chr4_99969736 0 99969736 G G G G G G C G G G G G G G G G G G G G
4 chr4_99991388 0 99991388 A A A A A A A T A A A A A A A A A A A A
4 chr4_100022286 0 100022286 A A C C A A A A A A A A A A A A A A A A
4 chr4_100036146 0 100036146 T T T T T T T T T T T T G G T T T T T T
4 chr4_100042142 0 100042142 C C C C C C C C A C A C C C C C C C A A
4 chr4_100094878 0 100094878 A A A A A A A A C C C C A A C C C C C C
4 chr4_100129521 0 100129521 G G G G C G G G G G G G G G G G G G G G
4 chr4_100148492 0 100148492 G G C G C G G G G G G G G G G G G G G G
4 chr4_100154238 0 100154238 T T T T T T T T T T T T T T A T T T T T
4 chr4_100165213 0 100165213 A A A A A A A A A A A A C C A A A A A A
4 chr4_100188896 0 100188896 A A A A A A A A T T T T A A A A A A T T
4 chr4_100202445 0 100202445 C C G G G G C C G G G G G G G G G G G G
4 chr4_100203533 0 100203533 A A A A A A A A A A A T A A A A A A T T
4 chr4_100224922 0 100224922 A A C C C C A A C C C C C C C C C C C C
4 chr4_100246543 0 100246543 A A A A A A A A A A A A A C A A A A A A
4 chr4_100253177 0 100253177 T T T T G T T T T T T T T T T T T T T T
4 chr4_100263464 0 100263464 A A A A A A A A A A A A A C A A A A A A
4 chr4_100271710 0 100271710 T T T T T T T T A A A A T T T T T T A A
4 chr4_100297771 0 100297771 G G C C C C C C C C C C C C C C C C C C
4 chr4_100342005 0 100342005 G G G G G G G G G G G T G G G G G G G G
4 chr4_100359536 0 100359536 G G G G G G G G T T G T G G G G G G T T
4 chr4_100364335 0 100364335 C C G G G G G G G G G G G G G G G G G G
4 chr4_100385592 0 100385592 C C C C C C C C C C C C C C C C A C C C
4 chr4_100391074 0 100391074 A A A A A A A A C C C C A A A A A A C C
4 chr4_100398759 0 100398759 G G G G G G G G T T T T G G G G G G T T
4 chr4_100400587 0 100400587 A A A A A A A A A A A A A C A A A A A A
4 chr4_100406573 0 100406573 C C C C C C C G C C C C C C C C C C C C
4 chr4_100408107 0 100408107 T T T T T T G G T T T T T T T T T T T T
4 chr4_100412321 0 100412321 T T T T T T T T G G G G T T T T T T G G
4 chr4_100421700 0 100421700 G G G G G G C G G G G G G G G G G G G G
4 chr4_100454596 0 100454596 A A A A A A A A C C C C A A A A A A C C
4 chr4_100459117 0 100459117 A A A A A A A A A C C C A A A A A A C C
4 chr4_100459457 0 100459457 T T T T T T T T G G G G T T T T T T G G
4 chr4_100463184 0 100463184 G G G G G G G G G G G G C G G G G G G G
4 chr4_100470308 0 100470308 G G G G G G G G T T T T G G G G G G T T
4 chr4_100489766 0 100489766 G G G G G G G G C C C C G G G G G G C C
4 chr4_100496190 0 100496190 G G G G G G G G G G G G C G G G G G G G
4 chr4_100497310 0 100497310 C C C C C C C C G G G G C C C C C C G G
4 chr4_100501050 0 100501050 C C C C C C C C C C C C C G C C C C C C
4 chr4_100505062 0 100505062 A A A A A A A A C C C C A A A A A A C C
4 chr4_100507795 0 100507795 C C C C C C C C G G G G C C C C C C G G
4 chr4_100562408 0 100562408 A T A A A A A A A A A A A A A A A A A A
4 chr4_100564108 0 100564108 T T T T T T T T T T T T T T T T G G T T
4 chr4_100566160 0 100566160 G G G G G G G G C C C C G G G G G G C C
4 chr4_100617766 0 100617766 A A A A A A A A A A A A A A A A C C A A
4 chr4_100622649 0 100622649 C C C C C C C C A A A A C C C C C C A A
4 chr4_100637143 0 100637143 G G G G G G G G T T T T G G G G G G T T
4 chr4_100659126 0 100659126 A A A A A A A A C C C C A A A A A A C C
4 chr4_100677071 0 100677071 A A T T T T A A T T T T T T T T T T T T
4 chr4_100693662 0 100693662 G G G G G G G G G T G G G G G G G G T T
4 chr4_100733144 0 100733144 G G G G G G G G C G G G G G G G G G G G
4 chr4_100740271 0 100740271 C C C C C C C C G G G G C C C C C C G G
4 chr4_100740819 0 100740819 T T T T T T T T T T T T T T A T T T T T
4 chr4_100748699 0 100748699 T T T T T T T T G G G G T T T T T T G G
4 chr4_100766643 0 100766643 C C A A A A C C A A A A A A A A A A A A
4 chr4_100778827 0 100778827 C C C C C C C C C G C C C C C C C C C C
4 chr4_100812860 0 100812860 G G G G G G G T G G G G G G G G G G G G
4 chr4_100815874 0 100815874 T T G G G G T T T T T T T T T T T T T T
4 chr4_100821737 0 100821737 T T A A A A T T A A A T T T T T T T A A
4 chr4_100825442 0 100825442 T T T T G T T T T T T T T T T T T T T T
4 chr4_100837489 0 100837489 C C C C C C C C C C C C C G C C C C C C
4 chr4_100841064 0 100841064 A A A A A A A A C C C C A A A A A A C C
4 chr4_100853121 0 100853121 G G T T T T T T T T T T T T T T T T T T
4 chr4_100859599 0 100859599 A A T T T T A A A A A A A A A A A A A A
4 chr4_100870858 0 100870858 G G T T G T G G G G G G G G G G G G G G
4 chr4_100901128 0 100901128 C C C C C C C C C C C C C C C G C C C C
4 chr4_100931241 0 100931241 G G T T T T G G T T T T T T T T T T T T
4 chr4_100953018 0 100953018 T T T T T T T T G G G G T T T T T T G G
4 chr4_100954323 0 100954323 T T G G G G T T T T T T T T T T T T T T
4 chr4_100966712 0 100966712 C C C C C C C C G G G G C C C C C C G G
4 chr4_100993367 0 100993367 G G G G G G G G G G G G G G G G T T G G
4 chr4_101012609 0 101012609 A A A A A A A A A A A T A A A A A A A A
4 chr4_101018000 0 101018000 C C G G G G C C G G G G G G G G G G G G
4 chr4_101018214 0 101018214 T T T T T T T T T T T T A T T T T T T T
4 chr4_101033710 0 101033710 A A A A A A A A T T T T A A A A A A T T
4 chr4_101041556 0 101041556 C G G G G G G G G G G G G G G G G G G G
4 chr4_101051628 0 101051628 C C C C A C C C C C C C C C C C C C C C
4 chr4_101096303 0 101096303 T T T T T T T T G G G G T T T T T T G G
4 chr4_101111482 0 101111482 G G T T T T G G T T T T T T T T T T T T
4 chr4_101115963 0 101115963 A A A A A A A A A A A A C C C C C C A A
4 chr4_101127732 0 101127732 G G G G G G G G T T T T G G G G G G T T
4 chr4_101146917 0 101146917 C C G G G G C C G G G G G G G G G G G G
4 chr4_101151241 0 101151241 T T T T T T T T A A A A T T T T T T A A
4 chr4_101162392 0 101162392 G G G G G G G G G G G G G G C C G G G G
4 chr4_101174052 0 101174052 A A A A A A A A T T T T A A A A A A T T
4 chr4_101181450 0 101181450 C C C G C C C C C C C C C C C C C C C C
4 chr4_101242426 0 101242426 A A A A A A A A A A A A A C A A A A A A
4 chr4_101251451 0 101251451 G G G G G G T T G G G G G G G G G G G G
4 chr4_101254272 0 101254272 C C C C C C C C C C C G C C C C C C C C
4 chr4_101271497 0 101271497 C C C C C C C C C C C C C C C C G G C C
4 chr4_101294064 0 101294064 T T T T G T T T T T T T T T T T T T T T
4 chr4_101324577 0 101324577 G G G G G G G T G G G G G G G G G G G G
4 chr4_101334569 0 101334569 G G G G G G G G G G G G C G G G G G G G
4 chr4_101339184 0 101339184 C C A A A A C C C C C C C C C C C C C C
4 chr4_101342448 0 101342448 G G G G G G G G G G G G G G G G G T G G
4 chr4_101371214 0 101371214 G G C C C C C C C C C C C C C C C C C C
4 chr4_101391313 0 101391313 C C C C C C C C A C C C C C C C C C C C
4 chr4_101405358 0 101405358 G G G G G G G G G G G G T T G G G G G G
4 chr4_101410364 0 101410364 G G C G C G G G G G G G G G G G G G G G
4 chr4_101418280 0 101418280 G G G G G G G T G G G G G G G G G G G G
4 chr4_101418833 0 101418833 T T T T T T T T T T T T G T T T T T T T
4 chr4_101423242 0 101423242 T T T T T T T T G G G G T T T T T T G G
4 chr4_101459538 0 101459538 C C C C C C C C A A A A C C C C C C A A
4 chr4_101482734 0 101482734 T T T T T T T T A A A A T T T T T T A A
4 chr4_101671003 0 101671003 T T G T T T T T T T T T T T T T T T T T
4 chr4_101671178 0 101671178 A A A A A A A A A A A A A C A A A A A A
4 chr4_101678831 0 101678831 C C C C C C C C C C C C A C C C C C C C
4 chr4_101686767 0 101686767 G G G G G G G G G G G G C G G G G G G G
4 chr4_101699899 0 101699899 C G G G G G G G G G G G G G G G G G G G
4 chr4_101700795 0 101700795 T T T T T T T T T T T T G T T T T T T T
4 chr4_101730569 0 101730569 C C C C C C C C C C C C A C C C C C C C
4 chr4_101738357 0 101738357 C C C C C C C C G G G G C C C C C C G G
4 chr4_101762018 0 101762018 C C C C C C C C G G G G C C C C C C G G
4 chr4_101787145 0 101787145 T T T T T T T T G G G G T T T T T T G G
4 chr4_101788743 0 101788743 C C C C C C C C C C C C C G C C C C C C
4 chr4_101810619 0 101810619 G G G G G G G G C C C C G G G G G G C C
4 chr4_101822988 0 101822988 T T T T T T T T T T T T T T A A T T T T
4 chr4_101832091 0 101832091 T T A A A A T T T T T T T T T T T T T T
4 chr4_101891066 0 101891066 T T G T G T T T T T T T T T T T T T T T
4 chr4_101925619 0 101925619 G G G G G G G G G G G G G T G G G G G G
4 chr4_102014896 0 102014896 T T T T T T T T T T T T T T T T A T T T
4 chr4_102278945 0 102278945 C C G G G G C C G G G G G G G G G G G G
4 chr4_102282554 0 102282554 T T T T T T T T T T T T T T T T A T T T
4 chr4_102333955 0 102333955 T T T T T T T T T T T T G T T T T T T T
4 chr4_102436973 0 102436973 C C G G C G C C C C C C C C C C C C C C
4 chr4_102444143 0 102444143 G G G G G G G G G T G G G G G G G G T T
4 chr4_102466944 0 102466944 A C A A A A A A A A A A A A A A A A A A
4 chr4_102475235 0 102475235 G G G G G G G G G G C G G G G G G G C C
4 chr4_102477307 0 102477307 T T T T T T T T T T T T G T T T T T T T
4 chr4_102480294 0 102480294 G G C G G G G G G G G G G G G G G G G G
4 chr4_102501996 0 102501996 C C C C C C C C C C C C C C A A C C C C
4 chr4_102511177 0 102511177 C C C C C C C C C C C C C C C C G G C C
4 chr4_102514895 0 102514895 G G G G G G G G C C C C G G G G G G C C
4 chr4_102545955 0 102545955 C C C C C C C C G G G G C C C C C C C C
4 chr4_102550577 0 102550577 A A A A A A A A A A A A A A A A A T A A
4 chr4_102564485 0 102564485 C C C G C C C C C C C C C C C C C C C C
4 chr4_102592949 0 102592949 G G T T T T G G G G G G G G G G G G G G
4 chr4_102598629 0 102598629 C C C C C C C C C C C C C C A A C C C C
4 chr4_102603004 0 102603004 A A A A A A A A A A A A T T A A A A A A
4 chr4_102607529 0 102607529 C C G G G G C C C C C C C C C C C C C C
4 chr4_102646073 0 102646073 A A T T A A A A A A A A A A A A A A A A
4 chr4_102646292 0 102646292 A A A A A A A A A A T T A A A A A A T T
4 chr4_102647438 0 102647438 G G G G G G G G G G G G G G T T G G G G
4 chr4_102654612 0 102654612 C C A C C C C C C C C C C C C C C C C C
4 chr4_102658613 0 102658613 A A A A A A A A A A A A A A A A C C A A
4 chr4_102671666 0 102671666 A A C C C C A A A A A A A A A A A A A A
4 chr4_102674901 0 102674901 G G C C C C G G G G G G G G G G G G G G
4 chr4_102690563 0 102690563 T T T T T T T T T T T T T T A A T T T T
4 chr4_102701376 0 102701376 C C C C C C C C C C C C C C G G C C C C
4 chr4_102744151 0 102744151 T T T T T T T T G G G G T T T T T T G G
4 chr4_102791272 0 102791272 G G G G G G G G G G G G C G G G G G G G
4 chr4_102873845 0 102873845 T T T T T T T T G G G T T T T T T T G G
4 chr4_102888385 0 102888385 T T T T T T T T G G G G T T T T T T G G
4 chr4_102891503 0 102891503 G G G G G G G G G G G G G G T T G G G G
4 chr4_102893513 0 102893513 C C C C C C C C C C C C C C A C C C C C
4 chr4_102912475 0 102912475 C C C C C C A C C C C C C C C C C C C C
4 chr4_102922671 0 102922671 C C C C C C C C C C C C C G C C C C C C
4 chr4_102934510 0 102934510 C C C C C C C C A A A A A A A A A A A A
4 chr4_102937057 0 102937057 G G C C C C G G C C C C C C C C C C C C
4 chr4_102957366 0 102957366 A A A A A A A A C C C C A A A A A A C C
4 chr4_102964233 0 102964233 C C C C C C C C A A A A C C C C C C A A
4 chr4_102967482 0 102967482 C C C C C C C C G G G G C C C C C C G G
4 chr4_102970775 0 102970775 C C C C C C C C C C C C C G C C C C C C
4 chr4_102971460 0 102971460 A A C C C C A C C C C C C C C C C C C C
4 chr4_102976320 0 102976320 A A A A A A A T A A A A A A A A A A A A
4 chr4_102987705 0 102987705 A A A A A A A A A A A A A A C C A A A A
4 chr4_103003141 0 103003141 G G G G G G C C G G G G G G G G G G G G
4 chr4_103039467 0 103039467 C C C C C C C C C C C C C C C G C C C C
4 chr4_103105415 0 103105415 A A A A A A A A A A A A A A A C A A A A
4 chr4_103116975 0 103116975 C C C C C C C C A A A A C C C C C C A A
4 chr4_103127995 0 103127995 A A A A A A A A A A A A A A A A C C A A
4 chr4_103133670 0 103133670 G G G G G G G G C C C C G G G G G G C C
4 chr4_103156025 0 103156025 C C C C C C C C G G G G G G G G G G G G
4 chr4_103168221 0 103168221 G G G G G G G G C C C C G G G G G G C C
4 chr4_103181979 0 103181979 G G G G G G G G G G G G C G G G C C G G
4 chr4_103183200 0 103183200 G G C C C C C C C C C C C C C C C C C C
4 chr4_103183508 0 103183508 T T T T T T T T T T T T T T A A T T T T
4 chr4_103211315 0 103211315 C C C C C C C C A C A C C C C C C C A A
4 chr4_103215705 0 103215705 G G G G G G G G G G G G G G G G C C G G
4 chr4_103225450 0 103225450 G G G G G G G G C C C C G G G G G G C C
4 chr4_103226284 0 103226284 T T T T T T A T T T T T T T T T T T T T
4 chr4_103227718 0 103227718 C C C C A A C C C C C C C C C C C C C C
4 chr4_103238286 0 103238286 C C C C C C C C A A A A C C C C C C A A
4 chr4_103244579 0 103244579 C C C C C C C C C C C C C C C C A C C C
4 chr4_103251572 0 103251572 C C C C C C C C A A A A C C C C A A A A
4 chr4_103258614 0 103258614 G G T T T T G T T T T T T T T T T T T T
4 chr4_103266319 0 103266319 T T T T T T T T A A A A T T T T T T A A
4 chr4_103274808 0 103274808 G G T T T T G G G G G G G G G G G G G G
4 chr4_103298611 0 103298611 A A A A A A A A T T T T A A A A A A T T
4 chr4_103304001 0 103304001 A A A A A A A A T T T T A A A A A A T T
4 chr4_103304390 0 103304390 A A A A A A A A A A A A A T A A A A A A
4 chr4_103320740 0 103320740 T T T T T T T T T T T T T T T T G T T T
4 chr4_103323318 0 103323318 T T T T T T T T G G G G T T T T T T G G
4 chr4_103341402 0 103341402 G G G G G G G G G G G G C G G G G G G G
4 chr4_103345557 0 103345557 G G G G G G G G G G G G G G G T G G G G
4 chr4_103348821 0 103348821 G G G G G G G G C G G G G G G G G G C C
4 chr4_103351402 0 103351402 C C C C A C C C C C C C C C C C C C C C
4 chr4_103368074 0 103368074 G G T T T T G G G G G G G G G G G G G G
4 chr4_103375829 0 103375829 A A C C C C A A C C C C C C C C C C C C
4 chr4_103384601 0 103384601 C C G G C G C C C C C C C C C C C C C C
4 chr4_103395675 0 103395675 G T T T T T T T T T T T T T T T T T T T
4 chr4_103397002 0 103397002 C C C C C C C C G G G G C C C C C C G G
4 chr4_103417838 0 103417838 A A A A A A A A T T T T A A A A A A T T
4 chr4_103469451 0 103469451 C C C C C C C C C C C C C C C C A A C C
4 chr4_103472137 0 103472137 C C A A A A C C A A A A A A A A A A A A
4 chr4_103575308 0 103575308 C C C G C C C C C C C C C C C C C C C C
4 chr4_103585905 0 103585905 C C C C C C C C C C C C C C C C A A C C
4 chr4_103605995 0 103605995 C C C C C C C C C C C C C C C C C G C C
4 chr4_103614164 0 103614164 T T T T T T G G T T T T T T T T T T T T
4 chr4_103621427 0 103621427 T T T T T T T T T T T T T T A A A A T T
4 chr4_103644370 0 103644370 G G G G G G G G G G G G C C G G G G G G
4 chr4_103711797 0 103711797 G G G G G G G G G G G G G G C C G G G G
4 chr4_103712203 0 103712203 A A A A A A A A A A A A C C A A A A A A
4 chr4_103736975 0 103736975 C C G G G G C C G G G G G G G G G G G G
4 chr4_103787988 0 103787988 C C C C C C C C G G G G C C C C C C G G
4 chr4_103818270 0 103818270 C C C C C C C C C C C C C C G G C C C C
4 chr4_103827292 0 103827292 C C C C C C C C C C C C C C C C C G C C
4 chr4_103835119 0 103835119 G G G G G G G G C C C C G G G G G G C C
4 chr4_103841514 0 103841514 T T T T T T G G T T T T T T T T T T T T
4 chr4_103842895 0 103842895 G G G G G G G G T T T T G G G G G G T T
4 chr4_103872947 0 103872947 A A A A A A A A A A A A A A A A A C A A
4 chr4_103876840 0 103876840 T T T T A T T T T T T T T T T T T T T T
4 chr4_103880134 0 103880134 C C C C G G C C C C C C C C C C C C C C
4 chr4_103880856 0 103880856 G G G G G G G G G G G T G G G G G G T T
4 chr4_103889607 0 103889607 A A A A A A A A A A A A A T A A A A A A
4 chr4_103895641 0 103895641 C C C C C C C C A A A A C C C C C C A A
4 chr4_103899170 0 103899170 C C C C C C C C A A A A C C C C C C A A
4 chr4_103907750 0 103907750 C C C C C C C C A C C C C C C C C C C C
4 chr4_103917093 0 103917093 G G G G G G G G C C C C G G G G G G C C
4 chr4_103929941 0 103929941 C C C C C C C C A A A A C C C C C C A A
4 chr4_103980366 0 103980366 A A A A A A A A C C C C A A A A A A C C
4 chr4_104002547 0 104002547 T T G G G G T T G G G G G G T T G G G G
4 chr4_104003415 0 104003415 C C C C C G C C C C C C C C C C C C C C
4 chr4_104008304 0 104008304 A A A A A A A A C C C C A A A A A A C C
4 chr4_104030710 0 104030710 C C C C C C C C C C C C C C G G C C C C
4 chr4_104035033 0 104035033 C C C C C C C C G G G G C C C C C C G G
4 chr4_104044461 0 104044461 G G G G G G G G G T G G G G G G G G G G
4 chr4_104045495 0 104045495 G G G G G G G G C C C C G G G G G G C C
4 chr4_104091923 0 104091923 C C C C C C C C C C C C C C A A C C C C
4 chr4_104110226 0 104110226 C C G G C C C C G G G G G G G G C C G G
4 chr4_104128259 0 104128259 C C C C C C C C C C C C C C C C A A C C
4 chr4_104128260 0 104128260 G G G G G G G G G G G G G T G G G G G G
4 chr4_104161050 0 104161050 G G G G G G G G G G G G G G T T G G G G
4 chr4_104164390 0 104164390 G G C C C C G G C C C C C C C C C C C C
4 chr4_104164727 0 104164727 T T T T T T G G T T T T T T T T T T T T
4 chr4_104170962 0 104170962 A A A A A A A A A T T T A A A A A A T T
4 chr4_104195042 0 104195042 C C C C C C C C A A A A C C A A C C A A
4 chr4_104206058 0 104206058 G G C C C C G G G G G G G G G G G G G G
4 chr4_104211698 0 104211698 T T T T T T G T T T T T T T T T T T T T
4 chr4_104212332 0 104212332 T T T T T T T T A A A A T T T T T T A A
4 chr4_104217319 0 104217319 A A A A A A A A C C C C A A A A A A C C
4 chr4_104220119 0 104220119 G G G G G G G G G G G G G T G G G G G G
4 chr4_104232216 0 104232216 G G G G G G G G G G G G T T G G G G G G
4 chr4_104236686 0 104236686 A A A A A A A A C C C C A A A A A A C C
4 chr4_104242392 0 104242392 T T T T T T T T G G G G T T T T T T G G
4 chr4_104252360 0 104252360 A A A A A A A A T T T T A A A A A A T T
4 chr4_104257109 0 104257109 T T T T T T T T G G G G T T T T T T G G
4 chr4_104264976 0 104264976 T T T T G T T T T T T T T T T T T T T T
4 chr4_104285243 0 104285243 T T T T T T T T T T T T T T T T G G T T
4 chr4_104286584 0 104286584 G G G G G T G G G G G G G G G G G G G G
4 chr4_104293138 0 104293138 G G G G G G G T G G G G G G G G G G G G
4 chr4_104302900 0 104302900 C C C C C C C C C C C C C C A A C C C C
4 chr4_104308204 0 104308204 C C G G G G C C C C C C C C C C C C C C
4 chr4_104316629 0 104316629 G G G G G G G G C C C C G G G G G G C C
4 chr4_104356814 0 104356814 G G G G G G G G C G C C G G G G G G C C
4 chr4_104364906 0 104364906 A A C C C C A A C C C C C C C C C C C C
4 chr4_104375885 0 104375885 G G G G G G G G G G G G G T G G G G G G
4 chr4_104382292 0 104382292 G G G G G G G T G G G G G G G G G G G G
4 chr4_104383942 0 104383942 A A C C A C A A C C C C C C C C C C C C
4 chr4_104385266 0 104385266 A A A T A A A A A A A A A A A A A A A A
4 chr4_104393262 0 104393262 C C C C C G C C C C C C C C C C C C C C
4 chr4_104396561 0 104396561 A A A A A C A A A A A A A A A A A A A A
4 chr4_104425713 0 104425713 A A A A A C A A A A A A A A A A A A A A
4 chr4_104428555 0 104428555 G G G G C G G G G G G G G G G G G G G G
4 chr4_104463200 0 104463200 T T T T T T T T A A A A T T T T T T A A
4 chr4_104463875 0 104463875 A A A A A A A A C C C C A A A A A A C C
4 chr4_104471422 0 104471422 A A C C C C A A A A A A A A A A C C A A
4 chr4_104498794 0 104498794 C C C C C G C C C C C C C C C C C C C C
4 chr4_104501521 0 104501521 G G G G G G G G G T G G G G G G G G G G
4 chr4_104501582 0 104501582 T T T T T T T T A T T T T T T T T T T T
4 chr4_104504208 0 104504208 G G T T G T G G G G G G G G G G G G G G
4 chr4_104507219 0 104507219 A A A A A A A A T T T T A A A A A A T T
4 chr4_104517900 0 104517900 G G G G G G G G C C C C C C C C C C C C
4 chr4_104525313 0 104525313 T T T T T T T T T T T T T T T T G G T T
4 chr4_104529260 0 104529260 C C C C C C C C C C C C C C C C A A C C
4 chr4_104536547 0 104536547 C C C C C C C C C C C C A C C C C C C C
4 chr4_104578451 0 104578451 G G C C C G G G G G G G G G G G G G G G
4 chr4_104585737 0 104585737 C C C C C C C C A A A A C C C C C C A A
4 chr4_104607459 0 104607459 C C C C C C C C G G G G C C C C C C G G
4 chr4_104607777 0 104607777 A A A A A A A A C C C C A A A A A A C C
4 chr4_104608196 0 104608196 T T T T T T T T G G G G T T T T T T G G
4 chr4_104614802 0 104614802 C C C C C C C C A A A A C C C C C C A A
4 chr4_104642195 0 104642195 G G G G G G G G G T G G G G G G G G G G
4 chr4_104642333 0 104642333 G G G G C G G G G G G G G G G G G G G G
4 chr4_104650288 0 104650288 A A A A A A A A A A A A A C A A A A A A
4 chr4_104681491 0 104681491 T T T T G T T T T T T T T T T T T T T T
4 chr4_104688208 0 104688208 C C C C C C C C C C A C C C C C C C C C
4 chr4_104694634 0 104694634 A A A A A A A A C C C C A A A A A A C C
4 chr4_104711779 0 104711779 G G G G G G G G C C C C G G G G G G C C
4 chr4_104716815 0 104716815 G G G G G G G G T T T T G G G G G G T T
4 chr4_104722091 0 104722091 G G G G G G G G G G G G G G G G C C G G
4 chr4_104740166 0 104740166 T T T T T T T T T T T T T T T T A T T T
4 chr4_104745411 0 104745411 G G C C G G G G G G G G G G G G G G G G
4 chr4_104753914 0 104753914 C C C C C C C C C C C C C C C C A C C C
4 chr4_104803500 0 104803500 T T T T T T G T T T T T T T T T T T T T
4 chr4_104809551 0 104809551 G G C C C G G G G G G G G G G G G G G G
4 chr4_104849809 0 104849809 C C C C C G C C C C C C C C C C C C C C
4 chr4_104856035 0 104856035 A A A A A C A A A A A A A A A A A A A A
4 chr4_104856909 0 104856909 G G G T G T G G G G G G G G G G G G G G
4 chr4_104888042 0 104888042 A A A A A A A A A A A A A A C C A A A A
4 chr4_104890642 0 104890642 C C C C C G C C C C C C C C C C C C C C
4 chr4_104914502 0 104914502 T T T T T T T T G T T T T T T T T T T T
4 chr4_104918764 0 104918764 A A A A A A A A C C C C A A A A A A C C
4 chr4_104919015 0 104919015 G G G G G G G G T T T T G G G G G G T T
4 chr4_104922137 0 104922137 C C C C C C C C G G G G C C C C C C G G
4 chr4_104934636 0 104934636 T T T T T T T T G T T T T T T T T T T T
4 chr4_104936343 0 104936343 A A A A A A A A A C A A A A A A A A A A
4 chr4_104946906 0 104946906 C C C C C C C C C C C C A C C C C C C C
4 chr4_104954536 0 104954536 C C C C C C C C G G G G C C C C C C G G
4 chr4_104959011 0 104959011 A A A A A A A A A A A A A C A A A A A A
4 chr4_104982029 0 104982029 T T T T T T T T T T T T G T T T T T T T
4 chr4_104986727 0 104986727 C C A C A C C C C C C C C C C C C C C C
4 chr4_104993625 0 104993625 C C C C C C C C C C C C C C C C A C C C
4 chr4_105006791 0 105006791 C C A A A A A A A A A A A A A A A A A A
4 chr4_105007696 0 105007696 C C C C C C C C A A A A C C C C C C A A
4 chr4_105014451 0 105014451 C C C C C C A C C C C C C C C C C C C C
4 chr4_105026021 0 105026021 C C C C C G C C C C C C C C C C C C C C
4 chr4_105030492 0 105030492 G G G G G G T T G G G G G G G G G G G G
4 chr4_105032704 0 105032704 T T T T T T T T T T T T T T T T A T T T
4 chr4_105040025 0 105040025 G G G G G G G G T T G G G G G G G G G G
4 chr4_105040236 0 105040236 A A A A A A A A A A A A A A A A A C A A
4 chr4_105041576 0 105041576 T T T T T T T T T T T T G T T T T T T T
4 chr4_105041787 0 105041787 C C C C C C C C A C C C C C C C C C C C
4 chr4_105053579 0 105053579 C C C C C C C C G G G G C C C C C C G G
4 chr4_105060500 0 105060500 C C G G C G C C C C C C C C C C C C C C
4 chr4_105066317 0 105066317 G G G G G G G G G G G G G T G G G G G G
4 chr4_105076206 0 105076206 C C C C C C C C C C C C C C A C C C C C
4 chr4_105098692 0 105098692 G G G T G G G G G G G G G G G G G G G G
4 chr4_105102415 0 105102415 C C C C C C C C A A A A C C C C C C A A
4 chr4_105105990 0 105105990 G G G G G G G G G G G G G G G G C C G G
4 chr4_105108196 0 105108196 G G G G G G G G G G G G C G G G G G G G
4 chr4_105149091 0 105149091 C C C C C C C C A A C C C C C C C C A A
4 chr4_105150710 0 105150710 G G G G C G G G G G G G G G G G G G G G
4 chr4_105160625 0 105160625 T T T T T T T T A A A A T T T T T T A A
4 chr4_105161009 0 105161009 G G G G G G G G C C C C G G G G G G C C
4 chr4_105166019 0 105166019 T T A A A T T T T T T T T T T T T T T T
4 chr4_105184904 0 105184904 G G G G G G G G G T T T G G G G G G G G
4 chr4_105196629 0 105196629 A A A A A A A A C C C C A A A A A A C C
4 chr4_105200359 0 105200359 C C C C C C C C G G G G C C C C C C G G
4 chr4_105215015 0 105215015 G G G G G G G G G G G G G G C C G G G G
4 chr4_105218743 0 105218743 A A A A A A A A A A A A A A A A C C A A
4 chr4_105224872 0 105224872 G G G G G G C G G G G G G G G G G G G G
4 chr4_105241136 0 105241136 C C C C C C C C G G G G C C C C C C G G
4 chr4_105251311 0 105251311 G G G G G G G G C C C C G G G G G G C C
4 chr4_105275911 0 105275911 G G G G G G G G G G G G G G G G G T G G
4 chr4_105276055 0 105276055 T T T T T T T T G G G G T T T T T T G G
4 chr4_105277499 0 105277499 G G G G C G G G G G G G G G G G G G G G
4 chr4_105284303 0 105284303 G G G G G G G G G G G G G G G G C C G G
4 chr4_105285246 0 105285246 G G G G G G G G G G G G G G G G C C G G
4 chr4_105293211 0 105293211 A A A A A A A A C C C C A A A A A A C C
4 chr4_105306069 0 105306069 A A A A A A A A C C C C A A A A A A C C
4 chr4_105312215 0 105312215 C C C C C C C C G G G G C C C C C C G G
4 chr4_105314653 0 105314653 G G G G G G G G T T T T G G G G G G T T
4 chr4_105344555 0 105344555 C C C C C C C C A A A A C C C C C C A A
4 chr4_105351179 0 105351179 T T T T T T T T G G G G T T T T T T G G
4 chr4_105368933 0 105368933 C C A C C C C C C C C C C C C C C C C C
4 chr4_105369215 0 105369215 A A A A A A A A A A A A A A A A T T A A
4 chr4_105378783 0 105378783 T T T T T T T T T T T T T T T T A T T T
4 chr4_105397068 0 105397068 C C G G G G C C G G G G G G G G G G G G
4 chr4_105409474 0 105409474 G G G G G G C C C C C C C C C C C C C C
4 chr4_105410921 0 105410921 G G G T G G G G G G G G G G G G G G G G
4 chr4_105429341 0 105429341 C C C C C C C C C C C C C G C C C C C C
4 chr4_105437865 0 105437865 C C C C C C C C G G G G C C C C C C G G
4 chr4_105438709 0 105438709 C C C C C C C C C C C C C C A A C C C C
4 chr4_105440297 0 105440297 C C C C C C C C G G G G C C C C C C G G
4 chr4_105446428 0 105446428 G G G G G G G G C C C C G G G G G G C C
4 chr4_105471021 0 105471021 A A A A A A A A C C C C A A A A A A C C
4 chr4_105483279 0 105483279 T T T T T T T T T T T T A A T T T T T T
4 chr4_105490099 0 105490099 T T T T T T T T T T G T T T T T T T T T
4 chr4_105491885 0 105491885 T T T T T T T T T T G T T T T T T T T T
4 chr4_105500127 0 105500127 C C A A A A C C A A A A A A A A A A A A
4 chr4_105512881 0 105512881 G G G G G G G G G G G G G T G G G G G G
4 chr4_105515110 0 105515110 C C C C C C C C C C A C C C C C C C C C
4 chr4_105526219 0 105526219 C C C C C C C C A A A A C C C C C C A A
4 chr4_105543451 0 105543451 G G G G G G G G C G C G G G G G G G G G
4 chr4_105554666 0 105554666 C C C C C C A A C C C C C C C C C C C C
4 chr4_105567759 0 105567759 G G G G G G G G G G G G G G T T G G G G
4 chr4_105594417 0 105594417 T T T T T T T T T T T T A T T T T T T T
4 chr4_105609607 0 105609607 G G G G G G G G G G G T G G G G G G G G
4 chr4_105618230 0 105618230 T T T T A T T T T T T T T T T T T T T T
4 chr4_105624951 0 105624951 A A A A A A A A A A C C A A A A A A A A
4 chr4_105626677 0 105626677 A A A A A A A A A A A T A A A A A A A A
4 chr4_105633171 0 105633171 C C A A A A C C A A A A A A A A A A A A
4 chr4_105643424 0 105643424 A A A A A A A A C C C C A A A A A A C C
4 chr4_105646508 0 105646508 C C C C C C C C G G G G C C C C C C G G
4 chr4_105646543 0 105646543 T T T T T T T T A A A A T T T T T T A A
4 chr4_105652633 0 105652633 C C G G C G C C C C C C C C C C C C C C
4 chr4_105655334 0 105655334 G G G G G G G G G G G G G G G G C C G G
4 chr4_105664835 0 105664835 G G T T G T G G T T T T T T T T T T T T
4 chr4_105668299 0 105668299 A A A A A A A A C C A C A A A A A A C C
4 chr4_105673526 0 105673526 G G G G G G G G C C C C G G G G G G C C
4 chr4_105678558 0 105678558 G G G G G G G G G G G G C C G G G G G G
4 chr4_105694021 0 105694021 A A A A A A A A C C C C A A A A A A C C
4 chr4_105713289 0 105713289 C C C C C C C C C C C C A C C C C C C C
4 chr4_105726447 0 105726447 C C C C G G C C C C C C G G G G G G C C
4 chr4_105729169 0 105729169 A A A A A A A A T T T T A A A A A A T T
4 chr4_105732083 0 105732083 C C C C C C C C G G G G C C C C C C G G
4 chr4_105764143 0 105764143 G G G G G G G G C C C C G G G G G G C C
4 chr4_105790527 0 105790527 T T T T T T T T T T T T G G G G G G T T
4 chr4_105798791 0 105798791 C C C C C C C C C C C C C C A A C C C C
4 chr4_105837772 0 105837772 T T T T T T T T T T T T T T T T G G T T
4 chr4_105867809 0 105867809 G G T T T T T T T T T T T T T T T T T T
4 chr4_105873481 0 105873481 C C G G G G C C C C C C C C C C C C C C
4 chr4_105879684 0 105879684 A A A A A A A A A A A A T T A A A A A A
4 chr4_105881718 0 105881718 T T T T T T T T T T G T T T T T T T G G
4 chr4_105884146 0 105884146 A A A A A A A C A A A A A A A A A A A A
4 chr4_105887249 0 105887249 C C C C C G C C C C C C G G G G C C C C
4 chr4_105889080 0 105889080 C C C C C C C C A A A A C C C C C C A A
4 chr4_105916448 0 105916448 C C C C C C C C C C C C A C C C C C C C
4 chr4_105923992 0 105923992 G G G G G G C C G G G G G G G G G G G G
4 chr4_105943322 0 105943322 G G G G C G G G G G G G G G G G G G G G
4 chr4_106003800 0 106003800 C C C C C C C C G G G G C C C C C C G G
4 chr4_106009124 0 106009124 G G G G G G G G G G G G G G G G C C G G
4 chr4_106013105 0 106013105 T T T T T T T T T T T T T T G T T T T T
4 chr4_106016799 0 106016799 T T T T T T T T G T G T T T T T T T T T
4 chr4_106020498 0 106020498 C C C C C C C C G G G G C C C C C C G G
4 chr4_106030729 0 106030729 G G G G G G G G G G G G G G G G C C G G
4 chr4_106051791 0 106051791 C C C C C C C C C C C C C G C C C C C C
4 chr4_106062277 0 106062277 G G G G G G G G C C C C G G G G G G G G
4 chr4_106072114 0 106072114 G G G G T T G G G G G G G G G G G G G G
4 chr4_106077342 0 106077342 T T G G G G T T T T T T G G G G G G T T
4 chr4_106082895 0 106082895 T T T T T T T T G G G G T T T T T T G G
4 chr4_106106096 0 106106096 G G C C G G G G G G G G G G G G G G G G
4 chr4_106115465 0 106115465 T T T T T T T T G G G G T T T T T T G G
4 chr4_106124761 0 106124761 G G C C C G G G G G G G G G G G G G G G
4 chr4_106127569 0 106127569 T T T T T T T T G T T T T T T T T T T T
4 chr4_106128195 0 106128195 T T T T T T T T A A A A T T T T T T A A
4 chr4_106137639 0 106137639 G G G G G G G G G G C G G G G G G G G G
4 chr4_106162776 0 106162776 C C C C C C C C G G G G G G C C C C G G
4 chr4_106190590 0 106190590 C C C C C G C C C C C C C C C C C C C C
4 chr4_106206626 0 106206626 A A A A A A A A C C C C A A A A A A C C
4 chr4_106212348 0 106212348 G G G G G G G G T T T T G G G G G G T T
4 chr4_106215657 0 106215657 C C C C C C C C C C C G C C C C C C C C
4 chr4_106230862 0 106230862 A A A A A A A A C C C C A A A A A A C C
4 chr4_106236376 0 106236376 G G G G G G G G G G G G C G G G G G G G
4 chr4_106242012 0 106242012 T T T T T T T T T T T T G T T T T T T T
4 chr4_106242324 0 106242324 G G G G G G G G G G G G C G G G G G G G
4 chr4_106263080 0 106263080 G G G G G G G G G G G G T T G G G G G G
4 chr4_106272024 0 106272024 T T T T T T T T T T T T T T G T T T T T
4 chr4_106274211 0 106274211 T T T T T T G G T T T T T T T T T T T T
4 chr4_106311238 0 106311238 C C C C C C C C C C C C C C C C G G C C
4 chr4_106350489 0 106350489 G G T T T T G G T T T T T T T T T T T T
4 chr4_106360679 0 106360679 G G G G G G G G C C C C G G G G G G C C
4 chr4_106364356 0 106364356 T T T T T T T T G G G G T T T T T T G G
4 chr4_106365945 0 106365945 C C G G G G C C G G G G G G G G G G G G
4 chr4_106368820 0 106368820 T T G G G G T T G G G G G G G G G G G G
4 chr4_106380056 0 106380056 G G G G G G G G G G G G G G G G C C G G
4 chr4_106385320 0 106385320 C C C C C C C C A A A A C C C C C C A A
4 chr4_106425499 0 106425499 C C C C C C C C C C C C A A A A A A C C
4 chr4_106425743 0 106425743 C C C C C C C C G G G G C C C C C C G G
4 chr4_106430886 0 106430886 G G G G G G G G C C C C G G G G G G C C
4 chr4_106431842 0 106431842 T T G G G G G G G G G G G G G G G G G G
4 chr4_106433160 0 106433160 C C C C A C C C C C C C C C C C C C C C
4 chr4_106440883 0 106440883 C C C C C C C C C C C C C G C C C C C C
4 chr4_106454452 0 106454452 G G G G G G G G T T T T G G G G G G T T
4 chr4_106454875 0 106454875 C C C C C C C C A C C C C C C C C C C C
4 chr4_106458043 0 106458043 A T A A A A A A A A A A A A A A A A A A
4 chr4_106472075 0 106472075 G G G G G G G G G G G G G G G G C G G G
4 chr4_106484207 0 106484207 T T T T T T T T T T T T T T T T A A T T
4 chr4_106488121 0 106488121 T T T T T T T T G T G T T T T T T T T T
4 chr4_106496976 0 106496976 A C A A A A A A A A A A A A A A A A A A
4 chr4_106505741 0 106505741 G G G G G G G G G G G G C G G G G G G G
4 chr4_106512105 0 106512105 G G C C C C G G C C C C C C C C C C C C
4 chr4_106517612 0 106517612 C C C C C C C C G G G G C C C C C C G G
4 chr4_106519150 0 106519150 G G G G G G G G C C C C G G G G G G C C
4 chr4_106519246 0 106519246 A A A A A A A A C C C C A A A A A A C C
4 chr4_106520068 0 106520068 T T T T T T T T A A A A T T T T T T A A
4 chr4_106521015 0 106521015 C C G G C G C C C C C C C C C C C C C C
4 chr4_106530220 0 106530220 A A A A A A A A A A A A A A A A A T A A
4 chr4_106530855 0 106530855 T T A A A T T T T T T T T T T T T T T T
4 chr4_106545390 0 106545390 C C C C C C C C C C C C C C C C A C C C
4 chr4_106567643 0 106567643 C C C C C C C C C G C C C C C C C C C C
4 chr4_106569623 0 106569623 A A A A A A A A A A A A A A A A A T A A
4 chr4_106571282 0 106571282 A A A A A A A A A A A C A A A A A A A A
4 chr4_106571433 0 106571433 T T A A A T T T T T T T T T T T T T T T
4 chr4_106571864 0 106571864 C C C C C C C C A A A A C C C C C C A A
4 chr4_106576380 0 106576380 C C C C C C C C C C C C A C C C C C C C
4 chr4_106579530 0 106579530 G G G G G G C G G G G G G G G G G G G G
4 chr4_106580670 0 106580670 G G G G G G C G G G G G G G G G G G G G
4 chr4_106581482 0 106581482 G T T T T T G T T T T T T T T T T T T T
4 chr4_106581989 0 106581989 T T T T T T T T A A A A T T T T T T A A
4 chr4_106586003 0 106586003 C G G G G G G G G G G G G G G G G G G G
4 chr4_106594447 0 106594447 T T T T T T T T A A A A T T T T T T A A
4 chr4_106604461 0 106604461 G G G G G G G G T T T T G G G G G G T T
4 chr4_106618857 0 106618857 T T T T T T T T G G G G T T T T T T G G
4 chr4_106622951 0 106622951 C C C C A C C C C C C C C C C C C C C C
4 chr4_106624039 0 106624039 T T T T T T T T G T G G T T T T T T G G
4 chr4_106634350 0 106634350 G G G G G G G G G G G G G G C G G G G G
4 chr4_106636128 0 106636128 C C C C C C C C C C A C C C C C C C C C
4 chr4_106650937 0 106650937 T T T T T T T T T T G T T T T T T T T T
4 chr4_106669214 0 106669214 C C C C C C C C A A A A A A A A A A A A
4 chr4_106670272 0 106670272 G G G G G G G G G G G G G G C C G G G G
4 chr4_106674224 0 106674224 C C C C C C C C C C C C C C C C A C C C
4 chr4_106682160 0 106682160 T T T T T T G G T T T T T T T T T T T T
4 chr4_106694041 0 106694041 C C C C C C C C C C C C C G C C C C C C
4 chr4_106707711 0 106707711 C C C C C C C C C C C C C C A C C C C C
4 chr4_106712565 0 106712565 C C C C C C C C C C C C A C C C C C C C
4 chr4_106712643 0 106712643 A A A A A T A A A A A A A A A A A A A A
4 chr4_106728618 0 106728618 C C C C C C C C A A A A C C C C C C A A
4 chr4_106757678 0 106757678 T T T T T T T T A A A A T T T T T T A A
4 chr4_106765145 0 106765145 G G T T T T G G G G G G G G G G G G G G
4 chr4_106770686 0 106770686 A A A A A A A A C C C C A A A A A A C C
4 chr4_106772042 0 106772042 C C C C C G C C C C C C C C C C C C C C
4 chr4_106772730 0 106772730 A A A A A A C C A A A A A A A A A A A A
4 chr4_106776762 0 106776762 T T T T T T T T T T T T T T T T G G T T
4 chr4_106781371 0 106781371 G G G G G G G G T T T T G G G G G G T T
4 chr4_106784339 0 106784339 A A A A A A A A T T T T A A A A A A T T
4 chr4_106808900 0 106808900 G G G G G G G G G G G G G G C C G G G G
4 chr4_106817003 0 106817003 A A A A A A A A A A A A A A C C A A A A
4 chr4_106841725 0 106841725 G G C C C C G G G G G G G G G G G G G G
4 chr4_106846223 0 106846223 A A A A A A A A A A A A A A C C A A A A
4 chr4_106847953 0 106847953 A A C C C C A A A A A A A A A A A A A A
4 chr4_106857760 0 106857760 G G G G G G C G G G G G G G G G G G G G
4 chr4_106866090 0 106866090 A A A A A A A A T T T T A A A A A A T T
4 chr4_106899008 0 106899008 C C C C C G C C G G G G G G G G G G G G
4 chr4_106904242 0 106904242 G G G G G G G G G G G G G G C C C C G G
4 chr4_106938267 0 106938267 G G G G G G G G C C C C G G G G G G C C
4 chr4_106943063 0 106943063 A A A A A A A A T T T T A A A A A A T T
4 chr4_106945112 0 106945112 G G G G G G G G G G G G C G G G G G G G
4 chr4_106956077 0 106956077 A A A A A A A A C C A C A A A A A A C C
4 chr4_106956917 0 106956917 A A A A A A A A A A A A C C C C C C A A
4 chr4_106993332 0 106993332 G G C C C C G G C C C C C C C C C C C C
4 chr4_107014449 0 107014449 G G G G G G G G G G G G G G G G C G G G
4 chr4_107025949 0 107025949 G G G G G G G G G G G G C C G G G G G G
4 chr4_107045953 0 107045953 C C C C C C C C G G G G C C C C C C G G
4 chr4_107050758 0 107050758 A A T T T T A A T T T T T T T T T T T T
4 chr4_107078606 0 107078606 T T T T T T T T T T T T A T T T T T T T
4 chr4_107083286 0 107083286 T T T T T T T T T T T T T T T T G T T T
4 chr4_107089605 0 107089605 T T T T T T T T T T T T G G G G G G T T
4 chr4_107103198 0 107103198 C C C C C C C C G G G G C C C C C C G G
4 chr4_107154098 0 107154098 G G G G G G G G C C C C G G G G G G C C
4 chr4_107154272 0 107154272 G G G G G G G G C C C C G G G G G G C C
4 chr4_107191950 0 107191950 C C C C C C C C C C C C C C A A C C C C
4 chr4_107226680 0 107226680 G G T T T T G G T T T T T T T T T T T T
4 chr4_107281605 0 107281605 C C C C C C C C C C A C C C C C C C C C
4 chr4_107283780 0 107283780 T T T T T T T T T T T T G G T T T T T T
4 chr4_107287159 0 107287159 G G G G C G G G G G G G G G G G G G G G
4 chr4_107300100 0 107300100 C C C C C C C C A A C C C C C C C C C C
4 chr4_107312991 0 107312991 C C C C C C C C G G G G C C C C C C G G
4 chr4_107316042 0 107316042 T T T T T T T T G G G G T T T T T T G G
4 chr4_107359634 0 107359634 G G G G G G C C G G G G G G G G G G G G
4 chr4_107361159 0 107361159 G G G G G G G G G G G G C G G G G G G G
4 chr4_107362695 0 107362695 C C C C C C C C C C C C A A C C C C C C
4 chr4_107378274 0 107378274 A A A A A A A A A A A A C C A A A A A A
4 chr4_107385821 0 107385821 T T T T T T T T G G G G T T T T T T G G
4 chr4_107424727 0 107424727 A A T T T T A A A A A A A A A A A A A A
4 chr4_107427171 0 107427171 T T T T T T T T T T T T G T T T T T T T
4 chr4_107429001 0 107429001 C C C C A C C C C C C C C C C C C C C C
4 chr4_107430884 0 107430884 C C C C C C C C C C C C C C G G C C C C
4 chr4_107479005 0 107479005 A A A A A A A A C C C C A A A A A A C C
4 chr4_107524829 0 107524829 T T T T T T T T T T T T T T G G T T T T
4 chr4_107532886 0 107532886 C C G G G G C C G G G G G G G G G G G G
4 chr4_107538492 0 107538492 T T T T G T T T T T T T T T T T T T T T
4 chr4_107548133 0 107548133 C C C C C C C C A A A A C C C C C C A A
4 chr4_107577214 0 107577214 G G G G G G G G C C C C G G G G G G C C
4 chr4_107579523 0 107579523 G G G G G G G G T T T T G G G G G G T T
4 chr4_107580327 0 107580327 C C C C C C C C C C C C C C A C C C C C
4 chr4_107580930 0 107580930 G G G G G G G G G G G G G G G G T T G G
4 chr4_107587708 0 107587708 A A A A A A A A C C C C A A A A A A C C
4 chr4_107588176 0 107588176 G G G G G G T T G G G G G G G G G G G G
4 chr4_107593578 0 107593578 C C C G C G C C C C C C C C C C C C C C
4 chr4_107619591 0 107619591 G G C C C G G G G G G G G G G G G G G G
4 chr4_107630424 0 107630424 G G G G G G G G G G G G G G G G T T G G
4 chr4_107643104 0 107643104 C C C C C C C C C C C C C C C C G G C C
4 chr4_107643533 0 107643533 T T T T T T G G T T T T T T T T T T T T
4 chr4_107650361 0 107650361 T T G T G T T T T T T T T T T T T T T T
4 chr4_107651933 0 107651933 C C C C C C C C G G G G C C C C C C G G
4 chr4_107665425 0 107665425 A A A A A A A A C C C C A A A A A A C C
4 chr4_107670046 0 107670046 C C C C C C C C C C C C C C C C G G C C
4 chr4_107682427 0 107682427 A A T T A T A A A A A A A A A A A A A A
4 chr4_107686681 0 107686681 C C A A A C C C C C C C C C C C C C C C
4 chr4_107700613 0 107700613 C C C C C G C C G G G G G G G G G G G G
4 chr4_107740702 0 107740702 C C C C C C C C G G G G C C C C C C G G
4 chr4_107747713 0 107747713 A A A A A A A A A T A A A A A A A A T T
4 chr4_107755104 0 107755104 C C C C C C C C C C A C C C C C C C C C
4 chr4_107757464 0 107757464 C C C C C C C C A A A A C C C C C C A A
4 chr4_107771334 0 107771334 C G G G G G G G G G G G C G G G G G G G
4 chr4_107812053 0 107812053 C C C G C C C C C C C C C C C C C C C C
4 chr4_107812953 0 107812953 A A A A A A A A A A A A C C A A A A A A
4 chr4_107830786 0 107830786 T T T T T T T T G T T T T T T T T T T T
4 chr4_107832149 0 107832149 C C A A C C C C C C C C C C C C C C C C
4 chr4_107849474 0 107849474 A A A A A A C C A A A A A A A A A A A A
4 chr4_107871368 0 107871368 G G G G G G G G C C C C G G G G G G C C
4 chr4_107887313 0 107887313 C C C C C C C C C C C C G G C C C C C C
4 chr4_107926090 0 107926090 C C C C C C C C G G G G C C C C C C G G
4 chr4_107927262 0 107927262 A A A A A A A A T T T T A A A A A A T T
4 chr4_107929943 0 107929943 C C C C C C C C C C C C C C G G C C C C
4 chr4_107940884 0 107940884 T T T T T T T T G G G G T T T T T T G G
4 chr4_107947576 0 107947576 T T A A A A T T A A A A A A A A A A A A
4 chr4_107959638 0 107959638 T T T T T T T T G G G G T T T T T T G G
4 chr4_107980612 0 107980612 C C C C C C C C C C C C C C G G C C C C
4 chr4_107991634 0 107991634 A A A A A A A A A A A A A C A A A A A A
4 chr4_107992533 0 107992533 A A A A A A A A A A A A A T A A A A A A
4 chr4_107995596 0 107995596 A A A A A A A A A A A A A A A T A A A A
4 chr4_108028681 0 108028681 A A A A A A A A A A A A C C A A A A A A
4 chr4_108059728 0 108059728 A A C C C C A A C C C C C C C C C C C C
4 chr4_108060810 0 108060810 G G G G G G G G G G T T G G G G G G G G
4 chr4_108073999 0 108073999 C C C C C C C C C G C C C C C C C C C C
4 chr4_108076826 0 108076826 G G G G G G G G G G G G G G G G C C G G
4 chr4_108078530 0 108078530 T T T T T T T T G G G G T T T T T T G G
4 chr4_108080104 0 108080104 G G G G G G G G T T T T G G G G G G T T
4 chr4_108080602 0 108080602 G G G G G G G G T T T T G G G G G G T T
4 chr4_108089589 0 108089589 G G G G G T G G G G G G G G G G G G G G
4 chr4_108098422 0 108098422 T T T T T T T T G G G G T T T T T T G G
4 chr4_108105608 0 108105608 C C C C C C C C G G G G C C C C C C G G
4 chr4_108114908 0 108114908 C C C C A C C C C C C C C C C C C C C C
4 chr4_108131028 0 108131028 G G C C C C G G C C C C C C C C C C C C
4 chr4_108150811 0 108150811 C C C C C C C C A A A A C C C C C C A A
4 chr4_108151329 0 108151329 T T T T T T T T G G G G T T T T T T G G
4 chr4_108153014 0 108153014 C C C C C G C C C C C C C C C C C C C C
4 chr4_108171121 0 108171121 A A A A A A A A T T T T A A A A A A T T
4 chr4_108191243 0 108191243 C C C C C C C C C C C G C C C C C C C C
4 chr4_108191618 0 108191618 G G G G G G G G G G G G G G C G G G G G
4 chr4_108195795 0 108195795 A C C C C C C C C C C C C C C C C C C C
4 chr4_108228682 0 108228682 T T T T T T T T G G G G T T T T T T G G
4 chr4_108232122 0 108232122 A A A A A A A A T T T T A A A A A A T T
4 chr4_108246236 0 108246236 C C C C C C C C C C C C C C A A C C C C
4 chr4_108248310 0 108248310 G G G G G G G G G G G T G G G G G G G G
4 chr4_108258624 0 108258624 G G G G G G G G G G G G G G G G G T G G
4 chr4_108263917 0 108263917 G G G G G G G G G G G G G G G G T T G G
4 chr4_108267035 0 108267035 C C C C C C C C G G G G C C C C C C G G
4 chr4_108276439 0 108276439 C C C C C C C C G G G G C C C C C C G G
4 chr4_108280401 0 108280401 A T T T T T T T T T T T T T T T T T T T
4 chr4_108290606 0 108290606 T T T T T T T T G G G G T T T T T T G G
4 chr4_108294863 0 108294863 C C C C C C C C C G C C C C C C C C G G
4 chr4_108307485 0 108307485 C C C C C C C C A A A A C C C C C C A A
4 chr4_108325998 0 108325998 G G G G G G G G T T T T G G G G G G T T
4 chr4_108359392 0 108359392 T T T T T T T T T T T T T T T T G G T T
4 chr4_108364671 0 108364671 T T T T T T T T T T T T T T T T G G T T
4 chr4_108379873 0 108379873 T T T T T T T T T T T T T T G T T T T T
4 chr4_108383644 0 108383644 G G G G G G G G G T G G G G G G G G G G
4 chr4_108383945 0 108383945 G G G G G G G G G G G G G G C C G G G G
4 chr4_108384356 0 108384356 T T T T T T T T T T A T T T T T T T T T
4 chr4_108418256 0 108418256 C C C C C C C C C C C C A A C C C C C C
4 chr4_108450824 0 108450824 T T T T T T T T G T T T T T T T T T T T
4 chr4_108462132 0 108462132 G G G G G G G G G G G G G G G G T T G G
4 chr4_108488959 0 108488959 A A A A A A A A A A A A C C C C A A A A
4 chr4_108505085 0 108505085 G G G G G G G G C C C C G G G G G G C C
4 chr4_108537853 0 108537853 T T T T T T T T G G G G T T T T T T G G
4 chr4_108560380 0 108560380 T T G G G G T T G G G G G G G G G G G G
5 chr5_23664 0 23664 C C C C C C C C G G G G C C C C C C G G
5 chr5_42631 0 42631 T T T T T T T T G G G G T T T T T T G G
5 chr5_49034 0 49034 T T T T T T T T G G G G T T T T T T G G
5 chr5_56984 0 56984 C C G G G G C C G G G G G G G G G G G G
5 chr5_100992 0 100992 C C C C C C C C C C A C C C C C C C C C
5 chr5_104354 0 104354 A A T T T T A A T T T T T T T T T T T T
5 chr5_109889 0 109889 T T T T T T T T T T T T T T T T A T T T
5 chr5_125625 0 125625 T T T T T T T T T T T T T T T T G G T T
5 chr5_152829 0 152829 C C C C C C C C C C C C C G C C C C C C
5 chr5_156831 0 156831 G G G G C G G G G G G G G G G G G G G G
5 chr5_157976 0 157976 T T G G G G T T G G G G G G G G G G G G
5 chr5_172641 0 172641 T T T T T T T T G G G G T T T T T T G G
5 chr5_187450 0 187450 G G G G G T G G G G G G G G G G G G G G
5 chr5_265978 0 265978 A A A A A A A A A A A A A A A T A A A A
5 chr5_269962 0 269962 G G G G G G G G G G G G G G C C G G G G
5 chr5_296257 0 296257 G G C C C C C C C C C C C C C C C C C C
5 chr5_304698 0 304698 G G G G G G G G C C C C G G G G G G C C
5 chr5_320833 0 320833 A A A A A A A A A A A A A A A A C C A A
5 chr5_337092 0 337092 G G G G G G G G G G G G G G G T G G G G
5 chr5_343282 0 343282 C C A A C C C C C C C C C C C C C C C C
5 chr5_375403 0 375403 A A C C A A A A A A A A A A A A A A A A
5 chr5_412633 0 412633 A A A A A A A A T T T T A A A A A A T T
5 chr5_451193 0 451193 T T G G G G T T T T T T T T T T T T T T
5 chr5_465961 0 465961 T T T T T T T T T T T T G G G G G G T T
5 chr5_467286 0 467286 C C C C C C C C C C C C C C C G C C C C
5 chr5_495624 0 495624 G G G G G G T T G G G G G G G G G G G G
5 chr5_502295 0 502295 T T G G T T T T T T T T T T T T T T T T
5 chr5_543352 0 543352 T T T T A A T T T T T T T T T T T T T T
5 chr5_551403 0 551403 T T T T T T T T G G G G T T T T T T G G
5 chr5_573951 0 573951 C C G G C C C C C C C C C C C C C C C C
5 chr5_585617 0 585617 T T T T T T T T A A A A T T T T T T A A
5 chr5_591756 0 591756 A A A A A A T T A A A A A A A A A A A A
5 chr5_611549 0 611549 G G G G G G G G C C C C G G G G G G C C
5 chr5_612888 0 612888 C C C C G G C C C C C C C C C C C C C C
5 chr5_636754 0 636754 G G G G G G G G G G G G C C G G G G G G
5 chr5_669287 0 669287 A A C C A A A A A A A A A A A A A A A A
5 chr5_680982 0 680982 A A C C A C A A A A A A A A A A A A A A
5 chr5_708267 0 708267 C C C C C C C C G G G G C C C C C C G G
5 chr5_718391 0 718391 T T A A A A T T A A A A A A A A A A A A
5 chr5_727624 0 727624 C C C C C C C C G G G G C C C C C C G G
5 chr5_741859 0 741859 C C G G G G C C G G G G G G G G G G G G
5 chr5_744497 0 744497 C C A A A A C C A A A A A A A A A A A A
5 chr5_751399 0 751399 T T T T T T T T G G G G T T T T T T G G
5 chr5_795739 0 795739 C C C C C C C C C C C C A C C C C C C C
5 chr5_800091 0 800091 C C C C C C C C A A A A C C C C C C A A
5 chr5_807739 0 807739 T T T T T T T T G G G G T T T T T T G G
5 chr5_809210 0 809210 C C C C C C C C C C C C G G C C C C C C
5 chr5_846593 0 846593 G T G G G G G G G G G G G G G G G G G G
5 chr5_864573 0 864573 G G G G G G G G T T T T G G G G G G T T
5 chr5_869622 0 869622 T T T T T T T T T T T T T T A A T T T T
5 chr5_880238 0 880238 C C C C C C C C C C C C C C C G C C C C
5 chr5_884955 0 884955 C C C C C C C C C C C C A C C C C C C C
5 chr5_886444 0 886444 C C A A C C C C C C C C C C C C C C C C
5 chr5_930905 0 930905 C C C C C C C C G G G G C C C C C C G G
5 chr5_932167 0 932167 G G G G G G G G G G G G G G G G C C G G
5 chr5_935670 0 935670 A A A A A A A A A A A A A A T T A A A A
5 chr5_939406 0 939406 C C C C C C C C G G G G C C G G C C G G
5 chr5_989191 0 989191 G G G G G G G G C C C C G G G G G G C C
5 chr5_1002500 0 1002500 A A A A A A A A A A A A A A A A C C A A
5 chr5_1009210 0 1009210 C C C C C C C C G G G G C C C C C C G G
5 chr5_1016748 0 1016748 C C C C C C C C G G G G C C C C C C G G
5 chr5_1018996 0 1018996 A A A A A A C C A A A A A A A A A A A A
5 chr5_1041508 0 1041508 C C C C A C C C C C C C C C C C C C C C
5 chr5_1048193 0 1048193 C C G G G G G G G G G G G G G G G G G G
5 chr5_1063567 0 1063567 C C C C C C C C G G G G C C C C C C G G
5 chr5_1105074 0 1105074 A T T T T T T T T T T T T T T T T T T T
5 chr5_1167660 0 1167660 G G G G G G G G G G G G G G C C G G G G
5 chr5_1183724 0 1183724 C C C C C C C C C C C C C C C G C C C C
5 chr5_1193613 0 1193613 G G G G G G G G T T T T G G G G G G T T
5 chr5_1219293 0 1219293 C C C C C C C C G G G G C C C C C C G G
5 chr5_1224912 0 1224912 G G G G G G G G G G G G G T G G G G G G
5 chr5_1226590 0 1226590 C C C C C C C C A A A A C C C C C C A A
5 chr5_1231505 0 1231505 C C A A C C C C C C C C C C C C C C C C
5 chr5_1239054 0 1239054 C G G G G G C C G G G G G G G G G G G G
5 chr5_1306200 0 1306200 C C C C C C C C G G G G G G G G G G G G
5 chr5_1319598 0 1319598 G G G G G G G G G G G G C C G G G G G G
5 chr5_1320062 0 1320062 C C C C C C C C G G G G C C C C C C G G
5 chr5_1325818 0 1325818 G G G G G G G G G G C C G G G G G G G G
5 chr5_1343338 0 1343338 T T T T T T T T G G G G T T T T T T G G
5 chr5_1381272 0 1381272 A A A A A A A A A A A A A C A A A A A A
5 chr5_1393793 0 1393793 G G G G G G G G G G G G G G G G G T G G
5 chr5_1408303 0 1408303 G G C G G G G G G G G G G G G G G G G G
5 chr5_1419375 0 1419375 G G G G G G G G C C C C G G G G G G C C
5 chr5_1430275 0 1430275 A A T T T T A A T T T T T T T T T T T T
5 chr5_1444006 0 1444006 C C C C C C C C G G G G G G G G G G G G
5 chr5_1449933 0 1449933 C C C C C C C C G G G G C C C C C C G G
5 chr5_1455298 0 1455298 G G G G G G G G G G G G G G C C G G G G
5 chr5_1455936 0 1455936 C C C C C C C C C C C C C C G G C C C C
5 chr5_1480724 0 1480724 G G G G G G G G G G G G C G G G C C G G
5 chr5_1487534 0 1487534 T T T T T T T T T T T T T T A A T T T T
5 chr5_1490815 0 1490815 A A A A A A A A A A A A A A T T A A A A
5 chr5_1508013 0 1508013 T T G G G G T T G G G G G G G G G G G G
5 chr5_1509916 0 1509916 C C C C C C C C C C C C C C A C C C C C
5 chr5_1518692 0 1518692 C C A A A A C C A A A A A A A A A A A A
5 chr5_1529278 0 1529278 G G G G G G G G G G C G G G G G G G G G
5 chr5_1537890 0 1537890 T T T T T T T T G G G G T T T T T T G G
5 chr5_1538526 0 1538526 C C C C C C C C A A A A C C C C C C A A
5 chr5_1552330 0 1552330 G G C C C C C C C C C C C C C C C C C C
5 chr5_1559541 0 1559541 C C C C C C C C A A C C C C C C C C C C
5 chr5_1570361 0 1570361 C C C C C C C C C C C C A A A A C C C C
5 chr5_1580694 0 1580694 A A A A A A A A C C C C A A A A A A C C
5 chr5_1592537 0 1592537 A A A A A A A A C C C C A A A A A A C C
5 chr5_1597305 0 1597305 C C C C C C C C G G G G C C C C C C C C
5 chr5_1600975 0 1600975 G G G G G G G G C C C C G G G G G G C C
5 chr5_1606067 0 1606067 C C C C C C C C A A A A C C C C C C A A
5 chr5_1686120 0 1686120 T T T T T T T T T T T T G T T T T T T T
5 chr5_1700790 0 1700790 A A A A A A A A A A A A A A A T A A A A
5 chr5_1724977 0 1724977 T T T T T T T T A A A A T T T T T T A A
5 chr5_1741427 0 1741427 G G G G G G G G C C C C G G G G G G C C
5 chr5_1754254 0 1754254 C C C C C C C C A C C C C C C C C C C C
5 chr5_1805352 0 1805352 A A A A A A A A T T T T A A A A A A T T
5 chr5_1832841 0 1832841 A A A A A A A A A A A A A A C C A A A A
5 chr5_1850455 0 1850455 C C C C A C C C C C C C C C C C C C C C
5 chr5_1858538 0 1858538 A A A A A A A A C C C C A A A A A A C C
5 chr5_1865772 0 1865772 G G G G G G G G T T T T G G G G G G T T
5 chr5_1873207 0 1873207 C C G G G G C C C C C C C C C C C C C C
5 chr5_1890293 0 1890293 A A C C C C A A C C C C C C C C C C C C
5 chr5_1892011 0 1892011 C C C C A C C C C C C C C C C C C C C C
5 chr5_1934376 0 1934376 C C C C C C C C A A A A C C C C C C A A
5 chr5_1956173 0 1956173 G G G G G G G G G G G G G G G G C G G G
5 chr5_1963242 0 1963242 G G G G G G G G G G G T G G G G G G G G
5 chr5_1967581 0 1967581 A A A A A A A A A A A A A A A A T T A A
5 chr5_1985647 0 1985647 G G G G G G G G C C C C G G G G G G C C
5 chr5_1992622 0 1992622 A A A A A A A A C C C C A A A A A A A A
5 chr5_2004602 0 2004602 T T G G G G T T G G G G G G G G G G G G
5 chr5_2023285 0 2023285 A A A T A A A A A A A A A A A A A A A A
5 chr5_2063250 0 2063250 G G G G G G G G T T T T G G G G G G T T
5 chr5_2102671 0 2102671 G G C C C C G G C C C C C C C C C C C C
5 chr5_2109905 0 2109905 A A A A A A A A C C C C A A A A A A C C
5 chr5_2114458 0 2114458 A A A A A A A A C C C C A A A A A A C C
5 chr5_2154245 0 2154245 C C A A A A C C A A A A A A A A A A A A
5 chr5_2155743 0 2155743 A A A A A A C C A A A A A A A A A A A A
5 chr5_2163492 0 2163492 G G G G C G G G G G G G G G G G G G G G
5 chr5_2200880 0 2200880 G G G G G G G G G G G G G G G G G T G G
5 chr5_2213069 0 2213069 G G G G G G G G T T T T T T T T T T T T
5 chr5_2217862 0 2217862 T T T T T T T T T T T T T T T T A A T T
5 chr5_2240055 0 2240055 C C C G C C C C C C C C C C C C C C C C
5 chr5_2276056 0 2276056 G G G G G G G G G G G G G G G G C G G G
5 chr5_2280398 0 2280398 A A A A C C A A A A A A A A A A A A A A
5 chr5_2287927 0 2287927 C G G G G G G G G G G G G G G G G G G G
5 chr5_2297472 0 2297472 C C C C C C C C C C C C A A A A A A C C
5 chr5_2318979 0 2318979 C C C C C C C C G G G G C C C C C C G G
5 chr5_2326535 0 2326535 T T T T T T T T T T G T T T T T T T T T
5 chr5_2331714 0 2331714 G G G G G G G G C C C C G G G G G G C C
5 chr5_2339492 0 2339492 G G G G C C G G G G G G G G G G G G G G
5 chr5_2340934 0 2340934 C C C C C C C C C C C C A C C C C C C C
5 chr5_2348119 0 2348119 C C C C C C C C C C C C G G G G G G C C
5 chr5_2356762 0 2356762 C C C C C C C C G G G G C C C C C C G G
5 chr5_2357655 0 2357655 G G G G G G G G G G G G C G G G G G G G
5 chr5_2362028 0 2362028 A A A A A A A A T T T T A A A A A A T T
5 chr5_2363801 0 2363801 G G G G G G G G T T G G G G G G G G G G
5 chr5_2368225 0 2368225 T T T T T T T T T T T T T T G G T T T T
5 chr5_2371511 0 2371511 A A A A A A A A T T T T A A A A A A T T
5 chr5_2372723 0 2372723 C C C C C C C C G G G G C C C C C C G G
5 chr5_2409182 0 2409182 C C C C C C C C C C C C A C C C C C C C
5 chr5_2413489 0 2413489 C C C C C C C C C C C C C C A C C C C C
5 chr5_2432694 0 2432694 C C C C A C C C C C C C C C C C C C C C
5 chr5_2452460 0 2452460 T T T T T T A A T T T T T T T T T T T T
5 chr5_2524148 0 2524148 A A A A A A A A C C C C A A A A A A C C
5 chr5_2533994 0 2533994 G G G G G G G G G G G G G G C C G G G G
5 chr5_2601438 0 2601438 C C A A A A C C A A A A A A A A A A A A
5 chr5_2625124 0 2625124 G G G G G G G G G G G G G G T T G G G G
5 chr5_2639307 0 2639307 A A A A A A A A A A A A A C A A A A A A
5 chr5_2652572 0 2652572 G T T T T T T T T T T T T T T T T T T T
5 chr5_2676124 0 2676124 C C C C C C C C G G G G C C C C C C G G
5 chr5_2724950 0 2724950 T T T T G T T T T T T T T T T T T T T T
5 chr5_2749837 0 2749837 T T T T T T T T T T T T T T G G T T T T
5 chr5_2779638 0 2779638 G G G G G G G G G G G G G T G G G G G G
5 chr5_2814831 0 2814831 C C G G G G G G G G G G G G G G G G G G
5 chr5_2823112 0 2823112 C C C C C C C C G G G G C C C C C C G G
5 chr5_2860668 0 2860668 C C C C C C C C C C C C C C A C C C C C
5 chr5_2863273 0 2863273 T T T T T T T T T T T T G T T T T T T T
5 chr5_2863856 0 2863856 G G T T T T G G T T T T T T T T T T T T
5 chr5_2876859 0 2876859 C C C C C C C C G G G G C C C C C C G G
5 chr5_2886902 0 2886902 C C C C C C C C C C C C C C C C A A C C
5 chr5_2930057 0 2930057 G G G G G G T T G G G G G G G G G G G G
5 chr5_2930379 0 2930379 G G G G G G G G C C C C G G G G G G C C
5 chr5_2935733 0 2935733 A A T T T T A A T T T T T T T T T T T T
5 chr5_2936147 0 2936147 C C C C C G C C C C C C C C C C C C C C
5 chr5_2959807 0 2959807 A A T T T T A A T T T T T T T T T T T T
5 chr5_2966376 0 2966376 T T T T T T T T A T T T T T T T T T T T
5 chr5_2966543 0 2966543 G G G G G G G G C C C C G G G G G G C C
5 chr5_3023743 0 3023743 G G G G G G G G C C C C G G G G G G C C
5 chr5_3036142 0 3036142 A A A A A A A A T T T T A A A A A A T T
5 chr5_3050206 0 3050206 A A A A A A A A A A A A A A C C A A A A
5 chr5_3057736 0 3057736 C C C C C C C C A A A A C C C C C C A A
5 chr5_3058390 0 3058390 G G G G G T G G G G G G G G G G G G G G
5 chr5_3071981 0 3071981 C C C C C C C C G G G G C C C C C C G G
5 chr5_3072192 0 3072192 T T T T T T T T T T T T G T T T T T T T
5 chr5_3114930 0 3114930 A A A A A A A A C C C C A A A A A A C C
5 chr5_3125120 0 3125120 C C C C C C C C C C C C C C C G C C C C
5 chr5_3137634 0 3137634 C C A C C C C C C C C C C C C C C C C C
5 chr5_3137888 0 3137888 T T T T T T T T T T T T A A A A A A T T
5 chr5_3148984 0 3148984 A A C C C C A A C C C C C C C C C C C C
5 chr5_3152385 0 3152385 G G G G G G G G G G G G C G G G G G G G
5 chr5_3187910 0 3187910 A A A A A A A A C C C C A A A A A A C C
5 chr5_3200483 0 3200483 T T G G G G T T T T T T T T T T T T T T
5 chr5_3208367 0 3208367 G G G G G G G G G G G T G G G G G G G G
5 chr5_3210825 0 3210825 G G G G G G G G G G G G C G G G G G G G
5 chr5_3216033 0 3216033 C C A A C C C C C C C C C C C C C C C C
5 chr5_3217232 0 3217232 T T T T T T T T G G G G T T T T T T G G
5 chr5_3224610 0 3224610 T T T T T T T T T T T T T T A A T T T T
5 chr5_3241480 0 3241480 C C C C C C C C A A A A C C C C C C A A
5 chr5_3250002 0 3250002 A A A A A A A A C C C C A A A A A A C C
5 chr5_3284723 0 3284723 G G G G C C G G G G G G G G G G G G G G
5 chr5_3343058 0 3343058 A A A A A A A A A A A A A A A A A C A A
5 chr5_3371103 0 3371103 G G G G G G G G T T T T G G G G G G T T
5 chr5_3380839 0 3380839 T T T T T T T T A A A A T T T T T T A A
5 chr5_3387313 0 3387313 C C C C C G C C G G G G C C C C C C G G
5 chr5_3393265 0 3393265 A A A A A A A A A A A A A C A A A A A A
5 chr5_3403025 0 3403025 C C C C C C C C G G G G C C C C C C G G
5 chr5_3404645 0 3404645 C C A A A A C C A A A A A A A A A A A A
5 chr5_3430658 0 3430658 C C C C C C C C C C C C C G C C C C C C
5 chr5_3447321 0 3447321 T T T T T T G G T T T T T T T T T T T T
5 chr5_3447636 0 3447636 C C C C A C C C C C C C C C C C C C C C
5 chr5_3448679 0 3448679 C C A C C C C C C C C C C C C C C C C C
5 chr5_3476855 0 3476855 T T T T T T T T A A A A T T T T T T A A
5 chr5_3482983 0 3482983 A A A A A A A A C C C C A A A A A A C C
5 chr5_3544228 0 3544228 G G G G G G G G T T T T G G G G G G T T
5 chr5_3544700 0 3544700 C C C G G G C C C C C C C C C C C C C C
5 chr5_3548938 0 3548938 T T T T T T T T A A A A T T T T T T A A
5 chr5_3581477 0 3581477 T T T T T T T T T T T T T T G G T T T T
5 chr5_3598650 0 3598650 C C A A C C C C C C C C C C C C C C C C
5 chr5_3599401 0 3599401 T T T T G T T T T T T T T T T T T T T T
5 chr5_3641535 0 3641535 G G G G C G G G G G G G G G G G G G G G
5 chr5_3655006 0 3655006 A A A A A T A A A A A A A A A A A A A A
5 chr5_3656027 0 3656027 C C C G C C C C C C C C C C C C C C C C
5 chr5_3656164 0 3656164 G G G G G G G G C G C C G G G G G G C C
5 chr5_3671353 0 3671353 G G G T G T G G G G G G G G G G G G G G
5 chr5_3687394 0 3687394 T T T T T T T T A A A A T T T T T T A A
5 chr5_3698029 0 3698029 G G G G G G G G C G C C G G G G G G G G
5 chr5_3705683 0 3705683 A A A A A A A A A A A A A A C C A A A A
5 chr5_3713667 0 3713667 A A A A A A A A A A A A A T A A A A A A
5 chr5_3748953 0 3748953 T T T T T T T T G G G G T T T T T T G G
5 chr5_3757526 0 3757526 A A A A A A A A T T T T A A A A A A T T
5 chr5_3760220 0 3760220 G G G G G G G G G G T T G G G G G G G G
5 chr5_3811321 0 3811321 T T T T T T T T T T T T G G T T G G T T
5 chr5_3829179 0 3829179 C C C C C C C C C C C C C G C C C C C C
5 chr5_3840934 0 3840934 T T A A A A T T T T T T A A A A A A T T
5 chr5_3856232 0 3856232 G G G G G G G G C C C C G G G G G G C C
5 chr5_3860121 0 3860121 T T T T T T T T T T T T G T T T T T T T
5 chr5_3870295 0 3870295 G G G G G G G G G G G G G G T T G G G G
5 chr5_3916782 0 3916782 G G G G G G G G G G G G G G G G G T G G
5 chr5_3931209 0 3931209 T T A A A A T T A A A A A A A A A A A A
5 chr5_3991051 0 3991051 T T G G G G T T G G G G G G G G G G G G
5 chr5_4042317 0 4042317 C C C C C C C C C C C C G G C C C C C C
5 chr5_4058729 0 4058729 A A A A A A A A A A A A A A C C A A A A
5 chr5_4061373 0 4061373 C C C C C C C C G G G G C C C C C C G G
5 chr5_4065846 0 4065846 T T T T T T T T T T T T T T G G G G T T
5 chr5_4072787 0 4072787 G G G G G G G G C C C C G G G G G G C C
5 chr5_4086019 0 4086019 G G G G G G G G G G C G G G G G G G G G
5 chr5_4088335 0 4088335 C G C C C C C C C C C C C C C C C C C C
5 chr5_4094448 0 4094448 G G G G G G G G C C C C G G G G G G C C
5 chr5_4095554 0 4095554 A A A A A A A A C C C C A A A A A A C C
5 chr5_4097126 0 4097126 C C C C C C C C G G G G C C C C C C G G
5 chr5_4105066 0 4105066 A C C C C C C C C C C C C C C C C C C C
5 chr5_4109949 0 4109949 T T T T A T T T T T T T T T T T T T T T
5 chr5_4114220 0 4114220 G G G G G G G G G G G G G G G G G T G G
5 chr5_4122433 0 4122433 G G T T T T G G T T T T T T T T T T T T
5 chr5_4127680 0 4127680 G G G G G G G G G G G G G G T T G G G G
5 chr5_4134690 0 4134690 A A C C A A A A A A A A A A A A A A A A
5 chr5_4146658 0 4146658 C C C C C C C C A C C C C C C C C C C C
5 chr5_4153404 0 4153404 A A T T T T A A A A A A A A A T T T A A
5 chr5_4159534 0 4159534 C C C C C C C C C C C C G G G G G G C C
5 chr5_4183058 0 4183058 G G G G G G G G C G G G G G G G G G G G
5 chr5_4240110 0 4240110 G G G G G G G G G G G G C G G G G G G G
5 chr5_4249196 0 4249196 G G G G G G G G C C C C G G G G G G C C
5 chr5_4260101 0 4260101 T T G G G G T T G G G G G G G G G G G G
5 chr5_4261313 0 4261313 A A A A A A A A C C C C A A A A A A C C
5 chr5_4267334 0 4267334 C C C C C C C C A A A A C C C C C C A A
5 chr5_4272207 0 4272207 T T T T T T T T T T T T G T G G G G T T
5 chr5_4279295 0 4279295 A A T T T T A A T T T T T T T T T T T T
5 chr5_4287303 0 4287303 T T G T T T T T T T T T T T T T T T T T
5 chr5_4306473 0 4306473 T T T T T T T T G G G G T T T T T T G G
5 chr5_4320202 0 4320202 T T T T T T T T G T T T T T T T T T T T
5 chr5_4326876 0 4326876 C C A A A A C C A A A A A A A A A A A A
5 chr5_4347017 0 4347017 T T T T T T T T A A A A T T T T T T A A
5 chr5_4366056 0 4366056 T T T T T T T T A A A A T T T T T T A A
5 chr5_4396029 0 4396029 A A A A A A A A A A A A A C A A A A A A
5 chr5_4398652 0 4398652 C C C C C C C C G G G G C C C C C C G G
5 chr5_4411335 0 4411335 A A A A A A A A T T T T A A A A A A T T
5 chr5_4419862 0 4419862 C C G G G G C C C C C C C C C C C C C C
5 chr5_4420111 0 4420111 G G G G G G G G C C C C G G G G G G C C
5 chr5_4455089 0 4455089 G G G G G G G G C C C C C C C C C C C C
5 chr5_4461011 0 4461011 A A A A A A A A A C A A A A A A A A A A
5 chr5_4461952 0 4461952 G G G G G G G G C G C C G G G G G G C C
5 chr5_4478214 0 4478214 T T T T T T T T G G G G T T T T T T G G
5 chr5_4586499 0 4586499 C C C C A A C C C C C C C C C C C C C C
5 chr5_4604775 0 4604775 C C C C C G C C C C C C C C C C C C C C
5 chr5_4622425 0 4622425 A A A C A C A A A A A A A A A A A A A A
5 chr5_4628833 0 4628833 G G G G G G G G G G G G G G G G G T G G
5 chr5_4639487 0 4639487 C C G G C C C C C C C C C C C C C C C C
5 chr5_4643894 0 4643894 G G G G G G G G C C C C G G G G G G C C
5 chr5_4664732 0 4664732 C C C C C C C C G G G G C C C C C C G G
5 chr5_4674609 0 4674609 G G G G G G G G C G G G G G G G G G G G
5 chr5_4678733 0 4678733 G G G G G G G G G G G G C C G G G G G G
5 chr5_4684557 0 4684557 A A A A A A A A C C C C A A A A A A C C
5 chr5_4700021 0 4700021 T T T T T T T T T T T T T T G T T T T T
5 chr5_4746756 0 4746756 T T T T G T T T T T T T T T T T T T T T
5 chr5_4764886 0 4764886 A A A A A A A A A A A A A A A C A A A A
5 chr5_4787699 0 4787699 T T G G G G T T T T T T T T T T T T T T
5 chr5_4799306 0 4799306 C C C C C C C C A A A A C C C C C C A A
5 chr5_4802325 0 4802325 C C C C C G C C C C C C C C C C C C C C
5 chr5_4806296 0 4806296 G G G G G G G G C C C C G G G G G G C C
5 chr5_4827923 0 4827923 G G G G G G G G C C C C G G G G G G C C
5 chr5_4845154 0 4845154 T T T T T T T T G T G G T T T T T T G G
5 chr5_4855271 0 4855271 G G G G G G G G C C C C G G G G G G C C
5 chr5_4868579 0 4868579 G G G G C G G G G G G G G G G G G G G G
5 chr5_4871780 0 4871780 C C C C C C C C A C A C C C C C C C A A
5 chr5_4871816 0 4871816 T T G G G T T T T T T T T T T T T T T T
5 chr5_4902948 0 4902948 G G G G G G G G G G G G G G G G G T G G
5 chr5_4907047 0 4907047 A A A A A A A A A A A C A A A A A A A A
5 chr5_4910716 0 4910716 A T A A A A T T A A A A A A A A A A A A
5 chr5_4921823 0 4921823 C C C C C C C C A A A A C C C C C C A A
5 chr5_4937341 0 4937341 C C C C C C C C C C C C C C A A C C C C
5 chr5_4937809 0 4937809 G G G G C G G G G G G G G G G G G G G G
5 chr5_4961964 0 4961964 C C C C C C C C C C C C A C C C C C C C
5 chr5_4964616 0 4964616 T T T T T T T T G G G G T T T T T T G G
5 chr5_4997721 0 4997721 C C A A A A C C A A A A A A A A A A A A
5 chr5_5012486 0 5012486 C C C C C C C C G G G G C C C C C C G G
5 chr5_5015410 0 5015410 T T T T T T T T T T T T G G T T T T T T
5 chr5_5015753 0 5015753 T T T T T T T T G G G T T T T T T T G G
5 chr5_5023833 0 5023833 G G G G G G G G G G G G C C C C G G G G
5 chr5_5052014 0 5052014 C C C C C C C C A A A A C C C C C C C C
5 chr5_5058184 0 5058184 G G G G G G G G G G G G G G G G T T G G
5 chr5_5073238 0 5073238 G G G G G G G G G G C C G G G G G G G G
5 chr5_5112784 0 5112784 C C C C C C C C A A A A A A A A A A A A
5 chr5_5152250 0 5152250 T T T T T T T T G T T T T T T T T T T T
5 chr5_5152467 0 5152467 A C C C C C C C C C C C C C C C C C C C
5 chr5_5166571 0 5166571 G G C C G G G G G G G G G G G G G G G G
5 chr5_5183715 0 5183715 T T T T T T T T T T T T G G T T G T T T
5 chr5_5188579 0 5188579 T T A A A A A A A A A A A A A A A A A A
5 chr5_5206626 0 5206626 G G T T G G G G G G G G G G G G G G G G
5 chr5_5244498 0 5244498 C C G G G G C C G G G G G G G G G G G G
5 chr5_5255614 0 5255614 G G G G G G G G C C C C G G G G G G C C
5 chr5_5256626 0 5256626 G G G G G G G G G G G G G G C G G G G G
5 chr5_5274913 0 5274913 T T T T A T T T T T T T T T T T T T T T
5 chr5_5276205 0 5276205 C C A A A C C C C C C C C C C C C C C C
5 chr5_5282527 0 5282527 T T T T T T T T G G G G T T T T T T G G
5 chr5_5285121 0 5285121 C C C C C C C C C C C C C C A A C C C C
5 chr5_5320029 0 5320029 A A A A A A A A A A A A A A A C A A A A
5 chr5_5340876 0 5340876 A A A A A A A A A A A A A A A A A T A A
5 chr5_5364291 0 5364291 C C C C C C G G C C C C C C C C C C C C
5 chr5_5365855 0 5365855 T T A A T T T T T T T T T T T T T T T T
5 chr5_5427306 0 5427306 A A C C C C A A C C C C C C C C C C C C
5 chr5_5430635 0 5430635 A A A A C C A A A A A A A A A A A A A A
5 chr5_5432637 0 5432637 T T T T T T T T T T T T T T T T A A T T
5 chr5_5441629 0 5441629 G G G G G G G G T T T T G G G G G G T T
5 chr5_5447468 0 5447468 T T T T T T A A A A A A A A A A A A A A
5 chr5_5457955 0 5457955 T T A A A A T T T T T T A A A A A A T T
5 chr5_5462890 0 5462890 T T T T T T T T T T T T T T T T G T T T
5 chr5_5473584 0 5473584 C C C C A A C C C C C C C C C C C C C C
5 chr5_5474009 0 5474009 G G C G G G G G G G G G G G G G G G G G
5 chr5_5475216 0 5475216 T T T T T T T T T T T T T T G G T T T T
5 chr5_5490770 0 5490770 C C C C C C C C C C C C C G C C C C C C
5 chr5_5504279 0 5504279 C C C C C C C C A A A C C C C C C C A A
5 chr5_5540958 0 5540958 G G G G G G G G T T T T G G G G G G T T
5 chr5_5551109 0 5551109 T T T T T T T T T T T T T T T T G G T T
5 chr5_5552659 0 5552659 T T T T T T T T A A A A T T T T T T A A
5 chr5_5553805 0 5553805 C C C C C C C C G G G G C C C C C C G G
5 chr5_5563412 0 5563412 G G G G G G G G G G G T G G G G G G G G
5 chr5_5565887 0 5565887 C C C C C C C C C C C C C G C C C C C C
5 chr5_5584515 0 5584515 T T T T A T T T T T T T T T T T T T T T
5 chr5_5598096 0 5598096 G G G G G G G G G G G G C G G G G G G G
5 chr5_5624687 0 5624687 A A A A A A A A A A A A A C A A A A A A
5 chr5_5641858 0 5641858 T T T T T T T T T T T T T T G G T T T T
5 chr5_5724490 0 5724490 T T T T A T T T T T T T T T T T T T T T
5 chr5_5735682 0 5735682 C C C C C G C C C C C C C C C C C C C C
5 chr5_5779964 0 5779964 G G G G C G G G G G G G G G G G G G G G
5 chr5_5780511 0 5780511 C C C C C C C C C C C C G G C C C C C C
5 chr5_5790441 0 5790441 A A A A A A A A C C C C A A A A A A C C
5 chr5_5827458 0 5827458 C C A C A C C C A A A A A A A A A A A A
5 chr5_5839073 0 5839073 T T T T T T T T G G G G T T T T T T G G
5 chr5_5875805 0 5875805 A A A A A A A A A A A A A A C C A A A A
5 chr5_5891850 0 5891850 G G T T T T G G T T T T G G G G T T T T
5 chr5_5897711 0 5897711 G G G G G G G G G T G G G G G G G G G G
5 chr5_5958764 0 5958764 G G C C C C G G C C C C G G G G G G C C
5 chr5_5959375 0 5959375 T T T T A T T T T T T T T T T T T T T T
5 chr5_5963987 0 5963987 T T T T T T T T T T T T T T T T G G T T
5 chr5_5965159 0 5965159 G G G G G G G G G G G G C G G G G G G G
5 chr5_5973946 0 5973946 C C C C A C C C C C C C C C C C C C C C
5 chr5_5991864 0 5991864 T T G T T T T T T T T T G G G G G G T T
5 chr5_6003842 0 6003842 G G G G G G G G T T T T G G G G G G T T
5 chr5_6044904 0 6044904 C C C C C C C C A A A A C C C C C C A A
5 chr5_6057549 0 6057549 G G G G G G G G T T T T G G G G G G T T
5 chr5_6057552 0 6057552 T T T T G T T T T T T T T T T T T T T T
5 chr5_6061904 0 6061904 A A A A A A A A A A A A A A A A A T A A
5 chr5_6094427 0 6094427 A A A A A A A A A A A A A A C C A A A A
5 chr5_6097397 0 6097397 A A A A A A A A C C C C A A A A A A C C
5 chr5_6100459 0 6100459 G G G G G G G G C C C C G G G G C C C C
5 chr5_6107137 0 6107137 C C C C A C C C C C C C C C C C C C C C
5 chr5_6149750 0 6149750 A A A A A A A A A A A A A C A A A A A A
5 chr5_6151817 0 6151817 G G G G G G G G G G G G C C C C C C G G
5 chr5_6153831 0 6153831 G G G G G G G G G G G G T T T T T T G G
5 chr5_6172109 0 6172109 A A A A A C A A A A A A A A A A A A A A
5 chr5_6194825 0 6194825 T T G G T T T T T T T T T T T T T T T T
5 chr5_6210238 0 6210238 T T T T T T T T G T T T T T T T T T T T
5 chr5_6234940 0 6234940 C C C C C C C C C C C G C C C C C C C C
5 chr5_6236359 0 6236359 C C C C C C C C A A A A C C C C C C A A
5 chr5_6244047 0 6244047 C C C C A C C C C C C C C C C C C C C C
5 chr5_6251964 0 6251964 A A A A A A A A C C C C A A A A A A C C
5 chr5_6252982 0 6252982 G G G G G G G G G G G G C C G G G G G G
5 chr5_6280267 0 6280267 T T T T T T T T G G G G T T T T T T G G
5 chr5_6289990 0 6289990 A A A A A A A A A C A A A A A A A A A A
5 chr5_6299011 0 6299011 G G G G G G G G G T G G G G G G G G G G
5 chr5_6330620 0 6330620 A C C C C C C C C C C C C C C C C C C C
5 chr5_6370836 0 6370836 G G G G G G G G T T T T G G G G G G T T
5 chr5_6374315 0 6374315 C C A A A A C C C C C C C C C C C C C C
5 chr5_6396481 0 6396481 A A C C C C A A C C C C C C C C C C C C
5 chr5_6449190 0 6449190 C C C C C C C C C C C C C C C C C G C C
5 chr5_6477607 0 6477607 G G G G G G G G T T T T G G G G G G T T
5 chr5_6480873 0 6480873 C C C C C C C C C C C C C C C C A C C C
5 chr5_6542942 0 6542942 T T T T T T T T G G G G T T T T T T G G
5 chr5_6543086 0 6543086 C C C C C C C C C C C C C C A A C C C C
5 chr5_6548865 0 6548865 A A A A A A A A T T T T A A A A A A T T
5 chr5_6564150 0 6564150 C C C C C C C C G G G G C C C C C C G G
5 chr5_6569390 0 6569390 T T T T T T T T T T T T T T A T T T T T
5 chr5_6581992 0 6581992 C C C C C C C C C C C C C C C C G G C C
5 chr5_6584318 0 6584318 G G G G T T G G G G G G G G G G G G G G
5 chr5_6592701 0 6592701 T T T T T T T T G G G G T T T T T T G G
5 chr5_6599240 0 6599240 C C C C C C A A C C C C C C C C C C C C
5 chr5_6603583 0 6603583 A A C C A A A A A A A A A A A A A A A A
5 chr5_6642642 0 6642642 C C C C C C C C C C C C C C A A C C C C
5 chr5_6656806 0 6656806 T T T T A A T T T T T T T T T T T T T T
5 chr5_6664062 0 6664062 A A A A A A T T A A A A A A A A A A A A
5 chr5_6704306 0 6704306 G G G G G G G G C C C C G G G G G G C C
5 chr5_6733636 0 6733636 T T T T T T T T T T T T A A T T T T T T
5 chr5_6740204 0 6740204 G G G G G T G G G G G G G G G G G G G G
5 chr5_6760330 0 6760330 G G G G G G G G T T T T G G G G G G T T
5 chr5_6794902 0 6794902 G G G G G G G G G G G G G G G G C G G G
5 chr5_6813704 0 6813704 C C C C C C C C G G G G C C C C C C G G
5 chr5_6842213 0 6842213 G G G G T T G G G G G G G G G G G G G G
5 chr5_6846083 0 6846083 C C C C C C C C C C C C C C G G C C C C
5 chr5_6920372 0 6920372 A A A A A C A A A A A A A A A A A A A A
5 chr5_6959420 0 6959420 C C C C C C A A C C C C C C C C C C C C
5 chr5_6975990 0 6975990 C C C C C C C C A A A A C C C C C C A A
5 chr5_6997316 0 6997316 C C C C C C C C G G G G C C C C C C G G
5 chr5_7049308 0 7049308 T T G G G G T T G G G G G G G G G G G G
5 chr5_7058694 0 7058694 G T G G G G G G G G G G G G G G G G G G
5 chr5_7063068 0 7063068 C C C C C C C C G G G G C C C C C C G G
5 chr5_7085900 0 7085900 A A A A A A A A A A A A A C A A A A A A
5 chr5_7090363 0 7090363 T T T T T T T T A A A A T T T T T T A A
5 chr5_7110640 0 7110640 A A A A A A A A T T T T A A A A A A T T
5 chr5_7118504 0 7118504 T T T T T T T T G G G G T T T T T T G G
5 chr5_7133192 0 7133192 A A A A A A A A C C C C A A A A A A C C
5 chr5_7133628 0 7133628 G G T T G G G G T T T T G G G G G G T T
5 chr5_7142360 0 7142360 A A A A A A T T A A A A A A A A A A A A
5 chr5_7149296 0 7149296 C C C G C C C C C C C C C C C C C C C C
5 chr5_7168989 0 7168989 T T T T T T T T T T T T T T G G T T T T
5 chr5_7169953 0 7169953 T T T T T T T T G G G G T T T T T T G G
5 chr5_7170231 0 7170231 G G G G G G G G G G G G G G G G T T G G
5 chr5_7207205 0 7207205 C C A A A C C C C C C C C C C C C C C C
5 chr5_7231539 0 7231539 A A A A A A A A T T T T A A A A A A T T
5 chr5_7239650 0 7239650 A A A A A A A A A A A A A A T T A A A A
5 chr5_7242579 0 7242579 A C A A A A A A A A A A A A A A A A A A
5 chr5_7264709 0 7264709 T T T T G T T T T T T T T T T T T T T T
5 chr5_7295854 0 7295854 A A A A A T A A A A A A A A A A A A A A
5 chr5_7305596 0 7305596 T T T T T T T T G G G G G G G G G G G G
5 chr5_7312814 0 7312814 C C C C C C C C G G G G C C C C C C G G
5 chr5_7335754 0 7335754 G G G G G G G G C C C C G G G G G G C C
5 chr5_7336544 0 7336544 G G G G G G G G G G G G G G C C G G G G
5 chr5_7351255 0 7351255 G T T T T T T T T T T T T T T T T T T T
5 chr5_7363426 0 7363426 G G G G G G C C G G G G G G G G G G G G
5 chr5_7396733 0 7396733 T T T T T T T T A A A A T T T T T T A A
5 chr5_7400141 0 7400141 T T T T T T T T T T T T G G T T T T T T
5 chr5_7401136 0 7401136 G G G G G G G G G G G G G G G G C C G G
5 chr5_7446563 0 7446563 C C C C C C C C G G G G C C C C C C G G
5 chr5_7456443 0 7456443 T T T T T T T T T T T T T T T T A A T T
5 chr5_7461015 0 7461015 A A A A A A A A C C C C A A A A A A C C
5 chr5_7488326 0 7488326 T T T T T T T T T T G T T T T T T T T T
5 chr5_7507860 0 7507860 T T T T T T T T T T A T T T T T T T T T
5 chr5_7516461 0 7516461 T T T T T T T T G G G G T T T T T T G G
5 chr5_7546353 0 7546353 T T T T T T T T A A A A T T T T T T A A
5 chr5_7547934 0 7547934 C C C C C C C C C C A C C C C C C C C C
5 chr5_7557244 0 7557244 T T T T T T T T T T T T G G T T T T T T
5 chr5_7558639 0 7558639 T T A A A A T T A A A A A A A A A A A A
5 chr5_7562070 0 7562070 G G G G G G G G T T T T G G G G G G T T
5 chr5_7611713 0 7611713 C C C C C C C C C C C C C C C C A A C C
5 chr5_7618632 0 7618632 T T A A A A T T A A A A A A A A A A A A
5 chr5_7635528 0 7635528 A A C C C C A A A A A A A A A A A A A A
5 chr5_7636493 0 7636493 C C C C C C C C G G G G C C C C C C G G
5 chr5_7655219 0 7655219 A A A A A A A A C C C C C C C C C C C C
5 chr5_7658654 0 7658654 C C A C A C C C C C C C C C C C C C C C
5 chr5_7675773 0 7675773 T T T T G T T T T T T T T T T T T T T T
5 chr5_7678220 0 7678220 C C C C C C C C C C C G C C C C C C C C
5 chr5_7682113 0 7682113 G G G G G G G G G G G G G G G T G G G G
5 chr5_7685231 0 7685231 C C C C G G C C C C C C C C C C C C C C
5 chr5_7685834 0 7685834 T T T T G T T T T T T T T T T T T T T T
5 chr5_7720001 0 7720001 A A A A A A A A C C C C A A A A A A C C
5 chr5_7740539 0 7740539 T T G T G T T T G G G G G G G G G G G G
5 chr5_7765351 0 7765351 A A A A A A A A A A A A A A A C A A A A
5 chr5_7814300 0 7814300 G G C C C G G G G G G G G G G G G G G G
5 chr5_7814329 0 7814329 G G G G G G G G G G G G G G C G G G G G
5 chr5_7830498 0 7830498 C C C C C C C C C C C C C C G G C C C C
5 chr5_7831810 0 7831810 A A A A A T A A A A A A A A A A A A A A
5 chr5_7832483 0 7832483 G G G G G G G G G G G G G T G G G G G G
5 chr5_7839111 0 7839111 G G G G G G G G G G G G G G G T G G G G
5 chr5_7856772 0 7856772 G G G G G G G G C G C G G G G G G G G G
5 chr5_7887008 0 7887008 G G G G G G G G G G G G G G C C G G G G
5 chr5_7899771 0 7899771 G G G T G G G G G G G G G G G G G G G G
5 chr5_7903097 0 7903097 A A A A A A A A C C C C A A A A A A C C
5 chr5_7913495 0 7913495 C C A A A A C C A A A A A A A A A A A A
5 chr5_7921705 0 7921705 C C C C C C C C G G G G C C C C C C G G
5 chr5_7957360 0 7957360 A A A A A A A A T T T T A A A A A A T T
5 chr5_7960007 0 7960007 T T T T T T T T G G G G T T T T T T G G
5 chr5_7964292 0 7964292 A A A A A A A A C C C C A A A A A A C C
5 chr5_7965078 0 7965078 T T T T T T T T A A A A T T T T T T A A
5 chr5_7976423 0 7976423 G G G G G G G G G G G G C G C C G G G G
5 chr5_7987126 0 7987126 G G C C C C G G C C C C C C C C C C C C
5 chr5_8003332 0 8003332 G G G G G G G G G G G G C G G G G G G G
5 chr5_8010938 0 8010938 A A A A A A A A C C C C A A A A A A C C
5 chr5_8032772 0 8032772 C C C C C C C C C C C C C C C C G G C C
5 chr5_8041279 0 8041279 C C C C C C C C C C C C C C C C A A C C
5 chr5_8041813 0 8041813 G G G G G G G G T T T T G G G G G G T T
5 chr5_8074323 0 8074323 C C C C C G C C C C C C C C C C C C C C
5 chr5_8074469 0 8074469 A A A A A A A A A A A A C C A A A A A A
5 chr5_8081701 0 8081701 C C C C C C G G C C C C C C C C C C C C
5 chr5_8089126 0 8089126 A A A A A T A A A A A A A A A A A A A A
5 chr5_8089780 0 8089780 G G G G G G G G T T T T G G G G G G T T
5 chr5_8091837 0 8091837 C C C C C C C C G G G G C C C C C C G G
5 chr5_8112886 0 8112886 A A A A A A A A C C C C A A A A A A C C
5 chr5_8117785 0 8117785 A A A A A A A A C C C C A A A A A A C C
5 chr5_8126169 0 8126169 G G G G G G G G C C C C G G G G G G C C
5 chr5_8166141 0 8166141 C G C C C C C C C C C C C C C C C C C C
5 chr5_8183101 0 8183101 A C C C C C A A C C C C C C C C C C C C
5 chr5_8233222 0 8233222 G G T T G T G G G G G G G G G G G G G G
5 chr5_8270037 0 8270037 A A A A A A A A A A A A A C A A A A A A
5 chr5_8282529 0 8282529 C C A C C C C C C C C C C C C C C C C C
5 chr5_8332677 0 8332677 G G G G C G G G G G G G G G G G G G G G
5 chr5_8374716 0 8374716 G G C C C C G G C C C C C C C C C C C C
5 chr5_8386130 0 8386130 C C C C C C C C G G G G C C C C C C G G
5 chr5_8392363 0 8392363 A A A A A A A A A A A A T T A A A A A A
5 chr5_8402332 0 8402332 T T T T T T T T T T T T T T T T G T T T
5 chr5_8433074 0 8433074 T T G G T T T T T T T T T T T T T T T T
5 chr5_8433266 0 8433266 G G G G T T G G G G G G G G G G G G G G
5 chr5_8451845 0 8451845 G G G G C G G G G G G G G G G G G G G G
5 chr5_8468090 0 8468090 G G G G G G G G C C C C G G G G G G C C
5 chr5_8513666 0 8513666 T T T T T T T T T T T T A T T T A A T T
5 chr5_8539799 0 8539799 C C C C C C C C C C C C A C C C C C C C
5 chr5_8546173 0 8546173 C C C C A A C C C C C C C C C C C C C C
5 chr5_8554507 0 8554507 T T G G G G T T G G G G T T T T T T G G
5 chr5_8591093 0 8591093 A A A A A A A A C C C C A A A A A A C C
5 chr5_8604482 0 8604482 C C C C C C C C C C C C G G G G G G C C
5 chr5_8620675 0 8620675 G G G G G G G G G G G G G G T T G G G G
5 chr5_8644490 0 8644490 C C C C C C C C A A A A C C C C C C A A
5 chr5_8658801 0 8658801 C C C C C C C C A A A A C C C C C C A A
5 chr5_8664222 0 8664222 G G C C G G G G G G G G G G G G G G G G
5 chr5_8665039 0 8665039 T T T T T T T T A A A A T T T T T T A A
5 chr5_8689832 0 8689832 T T T T T T T T T T T T T T G T T T T T
5 chr5_8698861 0 8698861 G G G G G G G G G G G G C G G G G G G G
5 chr5_8699298 0 8699298 G G G G C C G G G G G G G G G G G G G G
5 chr5_8706287 0 8706287 T T T T T T T T G G G G T T T T T T G G
5 chr5_8714284 0 8714284 G G G G G G G G G G G G G G C G G G G G
5 chr5_8717547 0 8717547 G G G G G G G G T T T T G G G G G G T T
5 chr5_8722501 0 8722501 G T T T T T T T T T T T T T T T T T T T
5 chr5_8739982 0 8739982 A A A A A A A A A A A A A C A A A A A A
5 chr5_8745916 0 8745916 A A A A A A A A A A A A A A A A C C A A
5 chr5_8858993 0 8858993 T T G T T T T T T T T T T T T T T T T T
5 chr5_8880933 0 8880933 G G G G G G G G T T T T G G G G G G T T
5 chr5_8938279 0 8938279 C C C C C C C C C C C C C C A C C C C C
5 chr5_8938704 0 8938704 T T T T T T T T T T T T T T T T G G T T
5 chr5_8963648 0 8963648 C C C C C C C C G G G G C C C C C C G G
5 chr5_8964262 0 8964262 T T T T T T T T G G G T T T T T T T G G
5 chr5_8964523 0 8964523 C C C C C C C C C C C C C C C G C C C C
5 chr5_8993419 0 8993419 T T T T T T T T T T T T T T T T G G T T
5 chr5_8994489 0 8994489 G G G G G G G G G G G G T T G G G G G G
5 chr5_8995590 0 8995590 C C C C C C C C C C A C C C C C C C C C
5 chr5_8996088 0 8996088 A A T T A A A A A A A A A A A A A A A A
5 chr5_8996632 0 8996632 G G G G G G G G G G G G T T G G G G G G
5 chr5_9002322 0 9002322 T T T T A A T T T T T T T T T T T T T T
5 chr5_9005237 0 9005237 G G G G G G G G T T T T G G G G G G T T
5 chr5_9012506 0 9012506 G G G G G G G G T T T T G G G G G G T T
5 chr5_9012984 0 9012984 T T T T T T T T G G G G T T T T T T G G
5 chr5_9022556 0 9022556 A A A A A A A A A A A A A C A A A A A A
5 chr5_9028353 0 9028353 C C A A A A C C A A A A A A A A A A A A
5 chr5_9031431 0 9031431 G G G G G G T T G G G G G G G G G G G G
5 chr5_9040877 0 9040877 G G G G G G G G G G G G G G G G T T G G
5 chr5_9049046 0 9049046 C C C C C C C C C C C C C G C C C C C C
5 chr5_9060822 0 9060822 G G G G G G G G T T T T G G G G G G T T
5 chr5_9065033 0 9065033 G G G G G G G G C C C C G G G G G G C C
5 chr5_9083708 0 9083708 T T T T T T T T G G G G T T T T T T G G
5 chr5_9085892 0 9085892 G G G G G G G G T T T T G G G G G G T T
5 chr5_9097093 0 9097093 C C C C C C C C C C C C A C C C C C C C
5 chr5_9119086 0 9119086 T T G G G G T T G G G G G G G G G G G G
5 chr5_9119464 0 9119464 G G G G G G G G C C C C G G G G G G C C
5 chr5_9125934 0 9125934 C C C C C C C C C C C C C G C C C C C C
5 chr5_9131372 0 9131372 C C C C C C C C C C C C C C A C C C C C
5 chr5_9142559 0 9142559 G G G G G G G G G G G G G G G G T T G G
5 chr5_9143080 0 9143080 G G G G C G G G G G G G G G G G G G G G
5 chr5_9144753 0 9144753 A A A A A A A A T T T T A A A A A A T T
5 chr5_9174085 0 9174085 G G G G G G G G C C C C G G G G G G C C
5 chr5_9259420 0 9259420 C C A C C C C C C C C C C C C C C C C C
5 chr5_9273619 0 9273619 G G G G G G G G T T T T G G G G G G T T
5 chr5_9283683 0 9283683 C C C C C C C C G G G G C C C C C C G G
5 chr5_9315105 0 9315105 T T A T T T T T T T T T T T T T T T T T
5 chr5_9379587 0 9379587 T T T T T T T T G G G G T T T T T T G G
5 chr5_9384040 0 9384040 T T T T T T T T T T T T T T T T A A T T
5 chr5_9396901 0 9396901 C C C C C C C C A A A A C C C C C C A A
5 chr5_9398600 0 9398600 A A A A A C A A A A A A A A A A A A A A
5 chr5_9421373 0 9421373 T T G G G G T T G G G G G G G G G G G G
5 chr5_9462020 0 9462020 G G C C C C G G C C C C C C C C C C C C
5 chr5_9466528 0 9466528 A A A A A A A A A A A C A A A A A A A A
5 chr5_9481974 0 9481974 C C C C C C C C C C C C G G G G C C C C
5 chr5_9482757 0 9482757 T T T T T T T T A T T T T T T T T T T T
5 chr5_9517045 0 9517045 A A A A A A A A A A A A A A A A T T A A
5 chr5_9536017 0 9536017 T T G G T T T T T T T T T T T T T T T T
5 chr5_9545138 0 9545138 A A A A A C A A A A A A A A A A A A A A
5 chr5_9567084 0 9567084 A A A A A A A A A A A A A A C C A A A A
5 chr5_9574978 0 9574978 G G T T G T G G G G G G G G G G G G G G
5 chr5_9580597 0 9580597 C C C C C C C C G G C C C C C C C C C C
5 chr5_9580658 0 9580658 A A A A A T A A A A A A A A A A A A A A
5 chr5_9616018 0 9616018 C C C C C C C C C C C C C C C C A C C C
5 chr5_9642542 0 9642542 A A A A A A A A T T T T A A A A A A T T
5 chr5_9682737 0 9682737 G G G G C G G G G G G G G G G G G G G G
5 chr5_9690145 0 9690145 T T G G T T T T T T T T T T T T T T T T
5 chr5_9691905 0 9691905 A A C C C C A A C C C C C C C C C C C C
5 chr5_9727287 0 9727287 G G G G G G G G G G G G G T G G G G G G
5 chr5_9751176 0 9751176 A A A A A A A A A A A A A A C C A A A A
5 chr5_9792881 0 9792881 C C C C C C C C G G G G C C C C C C G G
5 chr5_9861597 0 9861597 A A A A A A A A T T T T A A A A A A T T
5 chr5_9935867 0 9935867 A A A A A A A A C C C C A A A A A A C C
5 chr5_9962896 0 9962896 G G G G G G G G C C C C G G G G G G C C
5 chr5_9963518 0 9963518 A A A A A A A A A A A A C C C C C C A A
5 chr5_10076748 0 10076748 C C C C C C C C C C C C C C A A C C C C
5 chr5_10110349 0 10110349 T T T T T T T T T T T T G T T T T T T T
5 chr5_10148719 0 10148719 A A T T A A A A A A A A A A A A A A A A
5 chr5_10153027 0 10153027 G G G G G G G G G G G G G G G G C G G G
5 chr5_10169839 0 10169839 C G G G G G G G G G G G G G G G G G G G
5 chr5_10272558 0 10272558 G G G G G G G G T T T T G G G G G G T T
5 chr5_10281791 0 10281791 A A A A A A A A A A A A A A A A A C A A
5 chr5_10308870 0 10308870 C C C C C C C C C C C C C C A A C C C C
5 chr5_10325004 0 10325004 T T T T T T T T T T T T G T T T T T T T
5 chr5_10342937 0 10342937 C C C C C C C C G G G G C C C C C C G G
5 chr5_10348118 0 10348118 C C C C C C C C C C C C C C G G C C C C
5 chr5_10428397 0 10428397 T T T T T T T T G G G G T T T T T T G G
5 chr5_10440588 0 10440588 A A T T A T A A A A A A A A A A A A A A
5 chr5_10451042 0 10451042 A A A A A A A A A A A A A T A A A A A A
5 chr5_10464313 0 10464313 T T T T T T T T T T T T T T G G T T T T
5 chr5_10479147 0 10479147 C C G G G G G G G G G G G G G G G G G G
5 chr5_10486982 0 10486982 T T G G T T T T T T T T T T T T T T T T
5 chr5_10488853 0 10488853 A A A A A A A A C C C C A A A A A A C C
5 chr5_10503160 0 10503160 G G G G G G G G T T T T G G G G G G T T
5 chr5_10549616 0 10549616 G G G G G G G G G G G G G T G G G G G G
5 chr5_10588938 0 10588938 C C C C C G C C C C C C C C C C C C C C
5 chr5_10605648 0 10605648 G G G G G G G G T T T T G G G G G G T T
5 chr5_10608323 0 10608323 G G G G G G G G C C C C G G G G G G C C
5 chr5_10635769 0 10635769 C C A A C C C C C C C C C C C C C C C C
5 chr5_10641753 0 10641753 G G T T G G G G G G G G G G G G G G G G
5 chr5_10642993 0 10642993 G G G G G G G G G G G G G G T T G G G G
5 chr5_10647389 0 10647389 G G G G C C G G G G G G G G G G G G G G
5 chr5_10657119 0 10657119 C C C C C C C C C C C C G G G G G G C C
5 chr5_10657852 0 10657852 T T G G G G T T T T T T T T T T T T T T
5 chr5_10660026 0 10660026 C C A A A A C C A A A A A A A A A A A A
5 chr5_10660929 0 10660929 T T T T A T T T T T T T T T T T T T T T
5 chr5_10664338 0 10664338 C C C C C C C C A A A A C C C C C C A A
5 chr5_10669666 0 10669666 T T T T T T T T G G G G T T T T T T G G
5 chr5_10690321 0 10690321 A C A A A A A A A A A A A A A A A A A A
5 chr5_10700735 0 10700735 C C C C C C C C C C A C C C C C C C C C
5 chr5_10709503 0 10709503 G G G G G G G G C C C C G G G G G G C C
5 chr5_10727664 0 10727664 G G G G G G G G T T T T G G G G G G T T
5 chr5_10747057 0 10747057 G T G G G G G G G G G G G G G G G G G G
5 chr5_10755834 0 10755834 G G G G G G G G T T T T G G G G G G T T
5 chr5_10758256 0 10758256 G G G G T T G G G G G G G G G G G G G G
5 chr5_10797489 0 10797489 C C A A A C C C C C C C C C C C C C C C
5 chr5_10834886 0 10834886 A A T T T T A A T T T T T T T T T T T T
5 chr5_10838830 0 10838830 C C C C C C C C C C C C A C C C C C C C
5 chr5_10847732 0 10847732 A A C C C C A A C C C C C C C C C C C C
5 chr5_10854986 0 10854986 C C C C C C C C C C C C C C A A C C C C
5 chr5_10871803 0 10871803 G G G G G G G G G G G G C G G G G G G G
5 chr5_10876315 0 10876315 G G G G G T G G G G G G G G G G G G G G
5 chr5_10914084 0 10914084 G G G G G G G G T T T T G G G G G G T T
5 chr5_10914710 0 10914710 G T G G G G G G G G G G G G G G G G G G
5 chr5_10917988 0 10917988 C C C C C C C C C C C C C G C C C C C C
5 chr5_10919718 0 10919718 G G G G G G G G T T G G G G G G G G T T
5 chr5_10929039 0 10929039 C C C C C C C C G G G G C C C C C C G G
5 chr5_10940675 0 10940675 T T G T T T T T T T T T T T T T T T T T
5 chr5_10947630 0 10947630 G G G G G G G G C C C C G G G G G G C C
5 chr5_10950932 0 10950932 C C C C C C C C C C C C G G C C G G C C
5 chr5_10957935 0 10957935 T T T T G T T T T T T T T T T T T T T T
5 chr5_10961324 0 10961324 G G G G G G G G G G G G G G G T G G G G
5 chr5_10965769 0 10965769 T T T T G T T T T T T T T T T T T T T T
5 chr5_10979836 0 10979836 C C C G C C C C C C C C C C C C C C C C
5 chr5_10985798 0 10985798 T T T T T T T T G T T T T T T T T T T T
5 chr5_10994051 0 10994051 G G G G G G G G G G G G C C C C G G G G
5 chr5_10997613 0 10997613 G G G G G G G G G G G G G G C G G G G G
5 chr5_11029710 0 11029710 A C C C C C C C C C C C C C C C C C C C
5 chr5_11038974 0 11038974 G G G G G G G G C C C C G G G G G G C C
5 chr5_11044432 0 11044432 G G G G G G G G G G G G C G G G G G G G
5 chr5_11051513 0 11051513 A A T T T T A A A A A A T T T T T T A A
5 chr5_11065442 0 11065442 C C C C C C C C C C C C C C C C A A C C
5 chr5_11124572 0 11124572 A C C C C C C C C C C C C C C C C C C C
5 chr5_11130408 0 11130408 C C C G C C C C C C C C C C C C C C C C
5 chr5_11131170 0 11131170 A A A A A A A A A A A A A A C C C C A A
5 chr5_11136261 0 11136261 G G G G G G G G G G G G G G G G G T G G
5 chr5_11146268 0 11146268 G G T T T T T T T T T T T T T T T T T T
5 chr5_11150049 0 11150049 C C C C C C C C C C A C C C C C C C C C
5 chr5_11155679 0 11155679 C C C C C C C C G G G G C C C C C C G G
5 chr5_11162229 0 11162229 G G G G G G G G G G G G G T G G G G G G
5 chr5_11172623 0 11172623 T T T T T T T T A A A A T T T T T T A A
5 chr5_11182425 0 11182425 G G G G G G G G G G G G T T G G G G G G
5 chr5_11183663 0 11183663 G G G G G G G G C C C C G G G G G G C C
5 chr5_11207623 0 11207623 G G G G G G G G G G G G T T G G T T G G
5 chr5_11219582 0 11219582 T T T T T T T T T T T T A T T T T T T T
5 chr5_11230104 0 11230104 G G G G G G G G G G G G C G G G G G G G
5 chr5_11232182 0 11232182 C C A A A C C C C C C C C C C C C C C C
5 chr5_11243264 0 11243264 C C C C C C C C C C A C C C C C C C C C
5 chr5_11250207 0 11250207 T T T T T T T T G G G G T T T T T T G G
5 chr5_11319941 0 11319941 G G G G G G G G G G G G G G G G C C G G
5 chr5_11341427 0 11341427 G G G G G G G G T T T T G G G G G G T T
5 chr5_11351561 0 11351561 C C C C C C C C C C C C C C C G C C C C
5 chr5_11359283 0 11359283 C C C C C C C C C G G G C C C C C C C C
5 chr5_11435250 0 11435250 T T A A A A T T A A A A A A A A A A A A
5 chr5_11474407 0 11474407 C C C C C C C C G G G G C C C C C C G G
5 chr5_11484070 0 11484070 T T T T T T T T T T A T T T T T T T T T
5 chr5_11509087 0 11509087 G G G G G G G G G G C G G G G G G G G G
5 chr5_11513853 0 11513853 A A A A A A A A T T T T A A A A A A T T
5 chr5_11539652 0 11539652 A A A A A A A A A A A A A A A A T T A A
5 chr5_11542199 0 11542199 T T T T G T T T T T T T T T T T T T T T
5 chr5_11543581 0 11543581 G G G G G G G G G G G G C G G G G G G G
5 chr5_11547963 0 11547963 C C C C C C C C C C C C C C A C C C C C
5 chr5_11570852 0 11570852 G G G G G G G G G G G T G G G G G G G G
5 chr5_11571230 0 11571230 G T G G G G G G G G G G G G G G G G G G
5 chr5_11573463 0 11573463 G G G G G T G G G G G G G G G G G G G G
5 chr5_11605844 0 11605844 T T T T G G T T T T T T T T T T T T T T
5 chr5_11639380 0 11639380 A A A A A A A A C C C C A A A A A A C C
5 chr5_11643098 0 11643098 A A A C A A A A A A A A A A A A A A A A
5 chr5_11643571 0 11643571 G G G G G G G G T T T T G G G G G G T T
5 chr5_11654286 0 11654286 G G G G G G G G C C C C G G G G G G C C
5 chr5_11662367 0 11662367 G G G G G G G G G G G G G T G G G G G G
5 chr5_11675611 0 11675611 A A A A A A C C A A A A A A A A A A A A
5 chr5_11679870 0 11679870 G G G G G G G G G G G G G G G G G T G G
5 chr5_11693148 0 11693148 T T T T T T T T T T T T T T G G T T T T
5 chr5_11711687 0 11711687 C C C C C C C C A A A A C C C C C C A A
5 chr5_11713324 0 11713324 C C C C C C C C C C C C C C A A C C C C
5 chr5_11738584 0 11738584 G G G G C G G G G G G G G G G G G G G G
5 chr5_11745324 0 11745324 T T T T T T T T G G G G T T T T T T G G
5 chr5_11747247 0 11747247 A A A A A A A A T T T T A A A A A A T T
5 chr5_11757643 0 11757643 A A A A A A A A A A A A C C A A A A A A
5 chr5_11759989 0 11759989 T T T T T T T T G G G G T T T T T T G G
5 chr5_11765778 0 11765778 T T T T G T T T T T T T T T T T T T T T
5 chr5_11773380 0 11773380 G G G G G G G G G T G G G G G G G G T T
5 chr5_11778679 0 11778679 C C C G C C C C C C C C C C C C C C C C
5 chr5_11789310 0 11789310 A A A A A A A A A A A C A A A A A A A A
5 chr5_11794273 0 11794273 T T T T T T T T G G G G T T T T T T G G
5 chr5_11804357 0 11804357 G G G G G G G G G G G G G G G G T T G G
5 chr5_11814659 0 11814659 G G C G G G G G G G G G G G G G G G G G
5 chr5_11815395 0 11815395 G G G G G G G G G G G G C G G G G G G G
5 chr5_11829919 0 11829919 T T T T T T T T T T T T G T T T T T T T
5 chr5_11835497 0 11835497 A A A A A A A A A A A A A C A A A A A A
5 chr5_11836479 0 11836479 C C A A C C C C C C C C C C C C C C C C
5 chr5_11845392 0 11845392 T T T T T T T T T T T T T T G T T T T T
5 chr5_11862629 0 11862629 A A A A A A A A A A A A A A C C A A A A
5 chr5_11868564 0 11868564 G G G G C C G G G G G G G G G G G G G G
5 chr5_11872440 0 11872440 G G G G C C G G G G G G G G G G G G G G
5 chr5_11898481 0 11898481 A A T T A A A A A A A A A A A A A A A A
5 chr5_11901912 0 11901912 A A A A A A A A A A A A A A A C A A A A
5 chr5_11961950 0 11961950 G G G G G G G G T T T T G G G G G G T T
5 chr5_11964136 0 11964136 A C C C C C C C C C C C C C C C C C C C
5 chr5_11973779 0 11973779 C C C C G G C C C C C C C C C C C C C C
5 chr5_11983939 0 11983939 C C C C C C C C G G G G C C C C C C G G
5 chr5_11988569 0 11988569 G G G G G G G G T T T T G G G G G G T T
5 chr5_12006037 0 12006037 A A A A A A A A T T T T A A A A A A T T
5 chr5_12010256 0 12010256 G G G G G G G G C C C C G G G G G G C C
5 chr5_12029936 0 12029936 T T T T T T T T A A A A T T T T T T A A
5 chr5_12030171 0 12030171 G G G T G G G G G G G G G G G G G G G G
5 chr5_12031052 0 12031052 G G G G G G G G C C C C G G G G G G C C
5 chr5_12031322 0 12031322 T T T T T T T T T T T T T T T T G G T T
5 chr5_12045446 0 12045446 A T T T T T T T T T T T T T T T T T T T
5 chr5_12098654 0 12098654 C C A C A C C C C C C C C C C C C C C C
5 chr5_12098867 0 12098867 C C C C C C C C A A C C C C C C C C A A
5 chr5_12100436 0 12100436 T T T T T T T T A A A A T T A A T T A A
5 chr5_12104949 0 12104949 T T T T T T T T A A A A T T T T T T A A
5 chr5_12126521 0 12126521 C C C C C C C C C G C C C C C C C C C C
5 chr5_12128460 0 12128460 A A A A A A A A A A A A A C A A A A A A
5 chr5_12152625 0 12152625 T T T T T T T T T T T T G T T T T T T T
5 chr5_12218401 0 12218401 C C C C C C C C C C A C C C C C C C C C
5 chr5_12224530 0 12224530 A A A A A A A A A A A A A A A A C C A A
5 chr5_12308971 0 12308971 T T T T T T T T G T G T T T T T T T G G
5 chr5_12319200 0 12319200 C C C C C C C C G G G G C C C C C C G G
5 chr5_12322356 0 12322356 A A A A A A A A T T T T A A A A A A T T
5 chr5_12342085 0 12342085 T T T T T T T T G G G G T T T T T T G G
5 chr5_12343147 0 12343147 T T T T T T T T T T T T T T T T A T T T
5 chr5_12343352 0 12343352 T T T T T T T T A A A A T T T T T T A A
5 chr5_12355286 0 12355286 T T T T T T T T A A A A T T T T T T A A
5 chr5_12369860 0 12369860 T T T T T T T T T T T T A T T T T T T T
5 chr5_12373778 0 12373778 T T T T T T T T G T G G T T T T T T G G
5 chr5_12408697 0 12408697 A A A A A A A A T T T T A A A A A A T T
5 chr5_12412751 0 12412751 A A A A A A A A A A A A A A A C A A A A
5 chr5_12423069 0 12423069 C C C C C C C C G G G G C C C C C C G G
5 chr5_12425517 0 12425517 C C C C C C C C C C C C C C A C C C C C
5 chr5_12428997 0 12428997 T T T T T T T T A A A A T T T T T T A A
5 chr5_12437581 0 12437581 G G G G G G G G G G G G G G G G C C G G
5 chr5_12462089 0 12462089 C C C C C C C C C G C C C C C C C C C C
5 chr5_12462855 0 12462855 C C C C C C C C C C A C C C C C C C C C
5 chr5_12528162 0 12528162 C C C C A C C C C C C C C C C C C C C C
5 chr5_12529014 0 12529014 A A A A A A A A C C C C A A A A A A C C
5 chr5_12551171 0 12551171 A A A A A A A A A A T T A A A A A A A A
5 chr5_12565855 0 12565855 T T G G G G T T T T T T T T T T T T T T
5 chr5_12579012 0 12579012 G G G G G G G G G G G G G G G T G G G G
5 chr5_12594595 0 12594595 C C C C C C C C A C A A C C C C C C A A
5 chr5_12609879 0 12609879 C C C C C C C C A A A A C C C C C C A A
5 chr5_12638985 0 12638985 G G C C C C G G C C C C C C C C C C C C
5 chr5_12659890 0 12659890 C C C C C C C C C C C C A A A A A A C C
5 chr5_12663659 0 12663659 A A A A A A A A A A A A A A A A A T A A
5 chr5_12669477 0 12669477 A A A A A A A A C C C C A A A A A A C C
5 chr5_12682212 0 12682212 C C C C C C C C A A A A C C C C C C A A
5 chr5_12696692 0 12696692 G T T T T T G G T T T T T T T T T T T T
5 chr5_12749548 0 12749548 G G G G C G G G G G G G G G G G G G G G
5 chr5_12756637 0 12756637 A A A A A A A A T T T T A A A A A A T T
5 chr5_12763753 0 12763753 T T T T T T T T T T T T T T T T G T T T
5 chr5_12769033 0 12769033 G G G G G G G G T T T T G G G G G G T T
5 chr5_12769115 0 12769115 G G G G G G G G T T T T G G G G G G T T
5 chr5_12799651 0 12799651 G T G G G G G G G G G G G G G G G G G G
5 chr5_12803836 0 12803836 G G G G G G G G G G G G G G G T G G G G
5 chr5_12804104 0 12804104 T T T T T T T T T T T T T T T T A T T T
5 chr5_12807551 0 12807551 T T G T T T T T T T T T T T T T T T T T
5 chr5_12810488 0 12810488 C G C C C C C C C C C C C C C C C C C C
5 chr5_12815307 0 12815307 A A A A A T A A A A A A A A A A A A A A
5 chr5_12827804 0 12827804 G G G G G G G G G G G G G G G G C G G G
5 chr5_12828262 0 12828262 C C C C C C C C C C C C C G C C C C C C
5 chr5_12838442 0 12838442 T T T T G T T T T T T T T T T T T T T T
5 chr5_12844420 0 12844420 G G G G G G G G G G G T G G G G G G G G
5 chr5_12861660 0 12861660 C C C C C C C C A A A A C C C C C C A A
5 chr5_12874710 0 12874710 A A A A A A A A A A C C A A A A A A A A
5 chr5_12913324 0 12913324 G G G G G G G G G G G T G G G G G G G G
5 chr5_12926263 0 12926263 C C C C C C C C G G G G C C C C C C G G
5 chr5_12926714 0 12926714 T T T T T T T T G G G G T T T T T T G G
5 chr5_12936756 0 12936756 C C C C C C C C G G G G C C C C C C G G
5 chr5_12939117 0 12939117 C C C C C C C C G G G G C C C C C C G G
5 chr5_12945030 0 12945030 C C C C C C C C C C A C C C C C C C C C
5 chr5_12957216 0 12957216 C C C C C C C C G G G G C C C C C C G G
5 chr5_13004601 0 13004601 G G G G G G G G G G G G G T G G G G G G
5 chr5_13014108 0 13014108 T T T T T T T T T T T T T T G G T T T T
5 chr5_13016845 0 13016845 A A A A A A A A A A C C A A A A A A A A
5 chr5_13019941 0 13019941 C C C C C C C C G G C C C C C C C C G G
5 chr5_13029427 0 13029427 T T G T T T T T T T T T T T T T T T T T
5 chr5_13102634 0 13102634 A A A A A A A A A A A A A C A A C C A A
5 chr5_13103586 0 13103586 C C C C C C C C A A A A C C C C C C A A
5 chr5_13112675 0 13112675 G G T T T T G G T T T T T T T T T T T T
5 chr5_13129675 0 13129675 T T T T T T T T T T T T A T A A T T T T
5 chr5_13136459 0 13136459 A A A C A A A A A A A A A A A A A A A A
5 chr5_13153372 0 13153372 G G G G G G G G T T T T G G G G G G T T
5 chr5_13177570 0 13177570 C C A C A C C C C C C C C C C C C C C C
5 chr5_13202299 0 13202299 G G G G G G C C G G G G G G G G G G G G
5 chr5_13223817 0 13223817 G G G G G G G G C C C C G G G G G G C C
5 chr5_13231291 0 13231291 G G T T T T G G T T T T T T T T T T T T
5 chr5_13323705 0 13323705 G G G G C G G G G G G G G G G G G G G G
5 chr5_13324544 0 13324544 T T T T T T T T A A A A T T T T T T A A
5 chr5_13333407 0 13333407 G G C G C G G G G G G G G G G G G G G G
5 chr5_13333424 0 13333424 G G G G G G G G C C G G G G G G G G G G
5 chr5_13340319 0 13340319 G G G G G G C C G G G G G G G G G G G G
5 chr5_13359527 0 13359527 T T G T G T T T T T T T T T T T T T T T
5 chr5_13381678 0 13381678 G G G G C G G G G G G G G G G G G G G G
5 chr5_13388322 0 13388322 G G G G G G G G C C C C G G G G G G C C
5 chr5_13400734 0 13400734 C C C C C C C C C C C C A C C C C C C C
5 chr5_13434949 0 13434949 C C C C C C G G C C C C C C C C C C C C
5 chr5_13454800 0 13454800 A A A T A A A A A A A A A A A A A A A A
5 chr5_13478741 0 13478741 T T T T T T T T G G G G T T T T T T G G
5 chr5_13490897 0 13490897 T T T T T T T T A A A A T T T T T T A A
5 chr5_13502628 0 13502628 G G G G C C G G G G G G G G G G G G G G
5 chr5_13503828 0 13503828 T T T T A T T T T T T T T T T T T T T T
5 chr5_13505907 0 13505907 C C C C C C A A C C C C C C C C C C C C
5 chr5_13516418 0 13516418 C C C C C C C C C C C C C G C C G G C C
5 chr5_13521347 0 13521347 C C A A C C C C C C C C C C C C C C C C
5 chr5_13524776 0 13524776 C C C C C C C C A C C C C C C C C C C C
5 chr5_13528713 0 13528713 T T T T T T T T G T G G T T T T T T G G
5 chr5_13528883 0 13528883 C C C C C C C C A A A A C C C C C C A A
5 chr5_13531754 0 13531754 G G G G G G G G G G G G C G G G G G G G
5 chr5_13540672 0 13540672 C C C C C C C C C C C C A A A A A A C C
5 chr5_13545049 0 13545049 C C C C C C C C C C C C A C C C C C C C
5 chr5_13547128 0 13547128 G G G G C G G G G G G G G G G G G G G G
5 chr5_13559889 0 13559889 C C C C C C C C C C C G C C C C C C C C
5 chr5_13572166 0 13572166 C C A A C C C C C C C C C C C C C C C C
5 chr5_13579723 0 13579723 G G G G G G G G G G G G G G C C G G G G
5 chr5_13584532 0 13584532 C C C C C C C C C C C C C C C G C C C C
5 chr5_13591054 0 13591054 C C C C C C C C C C C G C C C C C C C C
5 chr5_13617749 0 13617749 T T T T T T T T T T G T T T T T T T T T
5 chr5_13667923 0 13667923 A A A C A A A A A A A A A A A A A A A A
5 chr5_13667960 0 13667960 A A A A A A A A A C C C A A A A A A C C
5 chr5_13695593 0 13695593 G G C C C G G G G G G G G G G G G G G G
5 chr5_13709242 0 13709242 A A A A A C A A A A A A A A A A A A A A
5 chr5_13794166 0 13794166 T T T T T T T T G G G G T T T T T T G G
5 chr5_13795905 0 13795905 A A A A A A A A A A A A A A A A C C A A
5 chr5_13822838 0 13822838 C C G G G G C C C C C C C C C C C C C C
5 chr5_13834020 0 13834020 G G G G G G G G G G G G G T G G G G G G
5 chr5_13843490 0 13843490 A T A A A A A A A A A A A A A A A A A A
5 chr5_13844277 0 13844277 G G G G G G G G G G G G G G G T G G G G
5 chr5_13849137 0 13849137 A A A A A A A A A C A A A A A A A A A A
5 chr5_13854835 0 13854835 C C C C C C C C C C A C C C C C C C C C
5 chr5_13856195 0 13856195 C C C C C C C C G G G G C C C C C C G G
5 chr5_13874494 0 13874494 C C C C C C C C G G G G C C C C C C G G
5 chr5_13880215 0 13880215 A A A A A A A A C C C C A A A A A A C C
5 chr5_13894336 0 13894336 G G G G G G G G C C C C G G G G G G C C
5 chr5_13913562 0 13913562 T T T T T T T T G G G G T T T T T T G G
5 chr5_13925187 0 13925187 A A T T A A A A A A A A A A A A A A A A
5 chr5_13940074 0 13940074 C C C C C C C C A A A A C C C C C C A A
5 chr5_13957055 0 13957055 A A A A A A A A A C A A A A A A A A A A
5 chr5_13968563 0 13968563 C C C C C C C C C C C C C C C C C G C C
5 chr5_13971058 0 13971058 G G C C C C G G C C C C C C C C C C C C
5 chr5_13973027 0 13973027 C C C C C C C C A C C C C C C C C C C C
5 chr5_13974424 0 13974424 G G G G G G G G G G G G G T G G G G G G
5 chr5_13989712 0 13989712 C C C C C C C C G G G G C C C C C C G G
5 chr5_14034265 0 14034265 G G G G G G G G G G G G G G C C G G G G
5 chr5_14045007 0 14045007 C C C C C C C C C G C C C C C C C C C C
5 chr5_14051910 0 14051910 T T T T T T T T G G G G T T T T T T G G
5 chr5_14052306 0 14052306 G G G G G G G G G G T T G G G G G G G G
5 chr5_14054766 0 14054766 C C C C C C C C G G G G C C C C C C G G
5 chr5_14061206 0 14061206 T T G G G G T T G G G G G G G G G G G G
5 chr5_14063393 0 14063393 C C G G G G C C G G G G G G G G G G G G
5 chr5_14100344 0 14100344 G G G G G G G G C C C C G G G G G G C C
5 chr5_14284885 0 14284885 G G G G G G G G G G G G C C G G G G G G
5 chr5_14292406 0 14292406 G G G G G G G G G G G G T T T T T T G G
5 chr5_14330666 0 14330666 T T T T T T T T G G G G T T T T T T T T
5 chr5_14331147 0 14331147 C C C C C C C C G G G G C C C C C C G G
5 chr5_14345223 0 14345223 T T T T T T T T G T G T T T T T T T G G
5 chr5_14349730 0 14349730 T T A A A A T T T T T T T T T T T T T T
5 chr5_14371787 0 14371787 G G G G G G G G C C C C G G G G G G C C
5 chr5_14383175 0 14383175 C C C C C C C C G G C C C C C C C C G G
5 chr5_14400022 0 14400022 T T G G G G T T T T T T T T T T T T T T
5 chr5_14417614 0 14417614 T T T T T T T T G G G G T T T T T T G G
5 chr5_14427116 0 14427116 A A A A A A A A T T T T A A A A A A T T
5 chr5_14429576 0 14429576 A A A A A A A A A C C C A A A A A A C C
5 chr5_14451347 0 14451347 A A A A A A A A A T T T A A A A A A T T
5 chr5_14466271 0 14466271 C C C C C C C C C C C C C C C C G G C C
5 chr5_14477188 0 14477188 G G G G G G G G C C C C G G G G G G C C
5 chr5_14482928 0 14482928 G G T T T T G T T T T T T T T T T T T T
5 chr5_14486739 0 14486739 A A A A A A A A A T A A A A A A A A A A
5 chr5_14497884 0 14497884 T T T T T T T T G G G G T T T T T T G G
5 chr5_14529288 0 14529288 G G G G G G G G G G T T G G G G G G G G
5 chr5_14530075 0 14530075 A A A A A A A A A C A A A A A A A A C C
5 chr5_14557622 0 14557622 C C C C G G C C C C C C C C C C C C C C
5 chr5_14587182 0 14587182 A A A A A A A A C C C C A A A A A A C C
5 chr5_14602896 0 14602896 C C C C C C C G C C C C C C C C C C C C
5 chr5_14619256 0 14619256 G G G G T T G G G G G G G G G G G G G G
5 chr5_14621085 0 14621085 A A A A A A A A T T T T A A A A A A T T
5 chr5_14627776 0 14627776 C C A A A A C C A A A A C C C C C C A A
5 chr5_14650682 0 14650682 C C C C A A C C C C C C C C C C C C C C
5 chr5_14654197 0 14654197 A A A A A A A A A T A A A A A A A A A A
5 chr5_14656098 0 14656098 G G C C C C C C C C C C C C C C C C C C
5 chr5_14683850 0 14683850 G G T T T T G G G G G G G G G G G G G G
5 chr5_14686773 0 14686773 G G T T T T G T T T T T T T T T T T T T
5 chr5_14735936 0 14735936 G G G G G G G G T T T T G G G G G G T T
5 chr5_14739376 0 14739376 G G G G G G G G G G G G G T G G G G G G
5 chr5_14757862 0 14757862 C C C C C C C C G G G G C C C C C C G G
5 chr5_14775987 0 14775987 C C C C C C C C C C A C C C C C C C C C
5 chr5_14776100 0 14776100 A A A A A A A A A A A C A A A A A A A A
5 chr5_14787874 0 14787874 A A A A A A A A A A A A A C A A A A A A
5 chr5_14789002 0 14789002 A A C C C C A C C C C C C C C C C C C C
5 chr5_14789883 0 14789883 C C C C C C C C G G G G C C C C C C G G
5 chr5_14800909 0 14800909 T T A A T T T T T T T T T T T T T T T T
5 chr5_14802810 0 14802810 A A A A A A A A T T T T A A A A A A T T
5 chr5_14806789 0 14806789 G G G G G G G G C C C C G G G G G G C C
5 chr5_14828851 0 14828851 G G G G G G G G C C C C G G G G G G C C
5 chr5_14835100 0 14835100 A A A A A A A A T T T T A A A A A A T T
5 chr5_14838756 0 14838756 A A A A A A A A A T A A A A A A A A A A
5 chr5_14839171 0 14839171 C C G G G G G G G G G G G G G G G G G G
5 chr5_14876687 0 14876687 T T T T T T T T G G G G T T T T T T G G
5 chr5_14876754 0 14876754 G G G G G G G G C C C C G G G G G G C C
5 chr5_14879698 0 14879698 C C C C C C C C C C C C C C C C G G C C
5 chr5_14891227 0 14891227 A A A A A A A A A A A A A A A A C C A A
5 chr5_14891304 0 14891304 G G G G G G G G G G G G C C G G G G G G
5 chr5_14900746 0 14900746 C C C C C C C C A A A A C C C C C C A A
5 chr5_14907164 0 14907164 T T T T T T T T T T T T A A T T T T T T
5 chr5_14908652 0 14908652 A A A A C C A A A A A A A A A A A A A A
5 chr5_14929042 0 14929042 A A A A A A A A C C C C A A A A A A C C
5 chr5_14934120 0 14934120 T T T T T T T T G G G G T T T T T T G G
5 chr5_14940442 0 14940442 C C A A C C C C C C C C C C C C C C C C
5 chr5_14940784 0 14940784 G G G G G G G G T T T T G G G G G G T T
5 chr5_14941820 0 14941820 T T T T T T T T A A A A T T T T T T A A
5 chr5_14942653 0 14942653 G G T T T T T T T T T T T T T T T T T T
5 chr5_14952250 0 14952250 T T T T G G T T T T T T T T T T T T T T
5 chr5_14954893 0 14954893 T T T T T T G T T T T T T T T T T T T T
5 chr5_14977169 0 14977169 G G G G G G G G G G G G G T G G G G G G
5 chr5_14979819 0 14979819 A A A A A A A A C C C C A A A A A A C C
5 chr5_14981003 0 14981003 G G G G G G G G C C C C G G G G G G C C
5 chr5_14981918 0 14981918 A A A A C C A A A A A A A A A A A A A A
5 chr5_14988647 0 14988647 G G G G G G G G T T T T G G G G G G T T
5 chr5_15054053 0 15054053 C C C C C C C C C C C C C C C C A A C C
5 chr5_15055414 0 15055414 C C C C C C C C C C C C C C G G C C C C
5 chr5_15088081 0 15088081 A A A A A A A A C C C C A A A A A A C C
5 chr5_15101098 0 15101098 G G G G G G G G C C C C G G G G G G C C
5 chr5_15102264 0 15102264 G G G G G G G G C C C C G G G G G G C C
5 chr5_15102403 0 15102403 A A A A A A A A T T T T A A A A A A T T
5 chr5_15115434 0 15115434 C G G G G G G G G G G G G G G G G G G G
5 chr5_15119911 0 15119911 G G G G G G G G T T T T G G G G G G T T
5 chr5_15121821 0 15121821 T T T T T T G T T T T T T T T T T T T T
5 chr5_15133308 0 15133308 C C G G G G C C C C C C C C C C C C C C
5 chr5_15134180 0 15134180 G G T T T T G G G G G G G G G G G G G G
5 chr5_15224883 0 15224883 C C C C C C C C C C C C C C C C G G C C
5 chr5_15226433 0 15226433 A A A A A A A A A A A A T T A A A A A A
5 chr5_15250970 0 15250970 C C G G C C C C C C C C C C C C C C C C
5 chr5_15253367 0 15253367 C C C C C C C C C C C C A A C C C C C C
5 chr5_15263007 0 15263007 G G G G G G G G T T T T G G G G G G T T
5 chr5_15265190 0 15265190 T T G G G G T T T T T T T T T T T T T T
5 chr5_15272358 0 15272358 G G G G G G G G C C C C G G G G G G C C
5 chr5_15282603 0 15282603 T T T T T T T T A A A A T T T T T T A A
5 chr5_15288159 0 15288159 A A A A A A A A C C C C A A A A A A C C
5 chr5_15297160 0 15297160 A A A A A A A A T T T T A A A A A A T T
5 chr5_15297897 0 15297897 C C C C C C G G G G G G C C C C C C G G
5 chr5_15306197 0 15306197 T T T T T T T T G G G G T T T T T T G G
5 chr5_15352206 0 15352206 T T T T T T T T A A A A T T T T T T A A
5 chr5_15371641 0 15371641 A A A A A A A A T T T T A A A A A A T T
5 chr5_15377291 0 15377291 G G G G G G G G G G C G G G G G G G G G
5 chr5_15389644 0 15389644 C C G G G G G G G G G G G G G G G G G G
5 chr5_15391166 0 15391166 C C C C C C C C G G G G C C C C C C G G
5 chr5_15434439 0 15434439 G G C C C C G G G G G G C C C C C C G G
5 chr5_15442640 0 15442640 G G G G G G G G G G G G G G G G C C G G
5 chr5_15484098 0 15484098 G G G G G G G G C C C C G G G G G G C C
5 chr5_15508267 0 15508267 C C C C C C C C G G G G C C C C C C G G
5 chr5_15516047 0 15516047 C C C C C C C C C C C C A C C C C C C C
5 chr5_15530995 0 15530995 G G G G G G G G G G G G G G G G T T G G
5 chr5_15534168 0 15534168 C C C C C C C C C C C C A C C C C C C C
5 chr5_15540736 0 15540736 C C C C C C C C G G G G C C C C C C G G
5 chr5_15555640 0 15555640 C C C C C C A A C C C C C C C C C C C C
5 chr5_15566571 0 15566571 G G G G G G G G C G C G G G G G G G G G
5 chr5_15579132 0 15579132 G G G G G G G G C C C C G G G G G G C C
5 chr5_15591947 0 15591947 G G G G G G G G C C C C G G G G G G C C
5 chr5_15615066 0 15615066 T T T T T T T T A A A A T T T T T T A A
5 chr5_15626211 0 15626211 T T T T T T T T T T T T T T A A T T T T
5 chr5_15643221 0 15643221 G G G G G G G G G G G G G G G G C C G G
5 chr5_15657549 0 15657549 A A A A A A A A A C A A A A A A A A A A
5 chr5_15687019 0 15687019 G G G G G G G G C C C C G G G G G G C C
5 chr5_15697643 0 15697643 A A A A A A A A C C C C A A A A A A C C
5 chr5_15735192 0 15735192 T T T T T T T T T T T T T T T T A A T T
5 chr5_15825735 0 15825735 A A A A A A C C A A A A A A A A A A A A
5 chr5_15853325 0 15853325 T T T T T T T T T T T T T T A A A A T T
5 chr5_15854175 0 15854175 G G T T T T G G G G G G G G G G G G G G
5 chr5_15885667 0 15885667 A A A A A A A C A A A A A A A A A A A A
5 chr5_15887795 0 15887795 A A C C C C C C C C C C C C C C C C C C
5 chr5_15914940 0 15914940 G G C C C C G G G G G G G G G G G G G G
5 chr5_15973611 0 15973611 C C C C C C C C C C C C C C C C A A C C
5 chr5_16000150 0 16000150 T T T T T T T T T T T T A T T T T T T T
5 chr5_16047254 0 16047254 C C C C C C C C C G C C C C C C C C C C
5 chr5_16047512 0 16047512 G G G G G G G G G T G G G G G G G G G G
5 chr5_16923631 0 16923631 C C C C C C C C G G G G C C C C C C G G
5 chr5_16948090 0 16948090 T T T T T T T T T T T T T T G G T T T T
5 chr5_16973549 0 16973549 T T T T A T T T T T T T T T T T T T T T
5 chr5_17007356 0 17007356 T T T T T T T T G G G G T T T T T T G G
5 chr5_17011145 0 17011145 C C A C A C C C C C C C C C C C C C C C
5 chr5_17030159 0 17030159 G G G G C G G G G G G G G G G G G G G G
5 chr5_17047039 0 17047039 A A A A A A A A C C C C A A A A A A C C
5 chr5_17071048 0 17071048 T T T T T T T T A T T T T T T T T T T T
5 chr5_17074083 0 17074083 A A A A A A A A T T T T A A A A A A T T
5 chr5_17081882 0 17081882 G G G G G G G G G G G G C G G G G G G G
5 chr5_17086437 0 17086437 G G G G G G G G C C C C G G G G G G C C
5 chr5_17095478 0 17095478 C C C C C C C C G G G G C C C C C C G G
5 chr5_17103612 0 17103612 G G G G G G G G T T T T G G G G G G T T
5 chr5_17185011 0 17185011 T T T T T T T T T T T T G T T T T T T T
5 chr5_17210405 0 17210405 A A A A A A A A A A A A A C A A A A A A
5 chr5_17211546 0 17211546 G G G G G G G G G G G G G G G G T T G G
5 chr5_17212260 0 17212260 T T T T T T T T A A A T T T T T T T A A
5 chr5_17249064 0 17249064 G G G G G G G G C C C C G G G G G G C C
5 chr5_17287467 0 17287467 T T T T T T T T G G G G T T T T T T G G
5 chr5_17297448 0 17297448 T T T T T T T T T T T T A T T T T T T T
5 chr5_17312382 0 17312382 G G G G G T G G G G G G G G G G G G G G
5 chr5_17348153 0 17348153 T T T T T T T T T T T T G T T T T T T T
5 chr5_17348874 0 17348874 G G G G G G G G G G G G C G G G G G G G
5 chr5_17349148 0 17349148 A T T T T T T T T T T T T T T T T T T T
5 chr5_17419856 0 17419856 G G G G G G G G G G G G C G G G G G G G
5 chr5_17479702 0 17479702 G G T T T T G G T T T T T T T T T T T T
5 chr5_17485244 0 17485244 G G G G T T G G T T T T T T T T T T T T
5 chr5_17504411 0 17504411 A A A A A A A A A A A A A C A A A A A A
5 chr5_17506770 0 17506770 G G G G G G G G T T T T G G G G G G T T
5 chr5_17511260 0 17511260 A A A A A A A A A A A A A T A A A A A A
5 chr5_17516109 0 17516109 T T T T T T T T T T T T T T G G T T T T
5 chr5_17554650 0 17554650 T T T T T T T T T T T T T T A T T T T T
5 chr5_17574818 0 17574818 T T G G T T T T T T T T T T T T T T T T
5 chr5_17587413 0 17587413 T T T T T T T T T T T T G T T T T T T T
5 chr5_17599926 0 17599926 G G C G G G G G G G G G G G G G G G G G
5 chr5_17600684 0 17600684 C C C C C C C C G G G G C C C C C C G G
5 chr5_17620153 0 17620153 C C C C C C C C G G G G C C C C C C G G
5 chr5_17624478 0 17624478 C C C C C C G G C C C C C C C C C C C C
5 chr5_17635203 0 17635203 G G G G G G G G T T T T G G G G G G T T
5 chr5_17647782 0 17647782 T T T T T T T T G G G G T T T T T T G G
5 chr5_17659985 0 17659985 A A A A A C A A A A A A A A A A A A A A
5 chr5_17695301 0 17695301 C C A A C C C C C C C C C C C C C C C C
5 chr5_17715123 0 17715123 T T T T G T T T T T T T T T T T T T T T
5 chr5_17715202 0 17715202 C C C C C C C C C C C G C C C C C C C C
5 chr5_17761194 0 17761194 C C G G C C C C C C C C C C C C C C C C
5 chr5_17802322 0 17802322 T T G G G G G G G G G G G G G G G G G G
5 chr5_17855756 0 17855756 C C C C C C C C G G G G C C C C C C G G
5 chr5_17862894 0 17862894 T T T T T T T T T T T T A A T T T T T T
5 chr5_17885655 0 17885655 T T T T T T T T T T T T G T T T T T T T
5 chr5_17923389 0 17923389 A A A A A A A A A A A A A C A A A A A A
5 chr5_17933272 0 17933272 A A A C A A A A A A A A A A A A A A A A
5 chr5_17935667 0 17935667 C G C C C C C C C C C C C C C C C C C C
5 chr5_17959233 0 17959233 G G T T T T G G G G G G G G G G G G G G
5 chr5_17978064 0 17978064 T T T T T T T T T T T T G G G G T T T T
5 chr5_18016894 0 18016894 G G G G G G G G T T T T G G G G G G T T
5 chr5_18019126 0 18019126 A A A A A A A A A A C C A A A A A A A A
5 chr5_18091972 0 18091972 C C C G C C C C C C C C C C C C C C C C
5 chr5_18138157 0 18138157 T T T T T T T T A A A A T T T T T T A A
5 chr5_18168709 0 18168709 A A A A C C A A A A A A A A A A A A A A
5 chr5_18183458 0 18183458 T T T T T T T T A A A A T T T T T T A A
5 chr5_18185933 0 18185933 A A A A A A A A C C C C A A A A A A C C
5 chr5_18210078 0 18210078 A A A A A A A A C C A A A A A A A A C C
5 chr5_18216347 0 18216347 G G G G G G G G G G C G G G G G G G G G
5 chr5_18231005 0 18231005 A A A A A A A A C C C C A A A A A A C C
5 chr5_18246013 0 18246013 A A A T A A A A A A A A A A A A A A A A
5 chr5_18251333 0 18251333 A A A A A A A A C C C C A A A A A A C C
5 chr5_18289537 0 18289537 G G C G G G G G C C C C C C C C C C C C
5 chr5_18297699 0 18297699 C C C C C C C C G G G G C C C C C C G G
5 chr5_18311984 0 18311984 A A A A A A A A T T T T T T T T T T T T
5 chr5_18332109 0 18332109 C C C C C G C C C C C C C C C C C C C C
5 chr5_18345322 0 18345322 T T T T T T T T T T T T T T A A T T T T
5 chr5_18370694 0 18370694 C C C C C C C C C C C C C C C C C G C C
5 chr5_18373713 0 18373713 T T T T T T T T T T A A T T T T T T T T
5 chr5_18382329 0 18382329 T T A T T T T T T T T T T T T T T T T T
5 chr5_18405940 0 18405940 A A A A A A A A T T T T A A A A A A T T
5 chr5_18415324 0 18415324 G G G G G G G G C C C C G G G G G G C C
5 chr5_18423291 0 18423291 C C C G C C C C C C C C C C C C C C C C
5 chr5_18472008 0 18472008 C C C C C C C C G G G G C C C C C C G G
5 chr5_18503317 0 18503317 G G G G G G G G T T T T G G G G G G T T
5 chr5_18506639 0 18506639 A A A A A A A A A A A A A A A A A C A A
5 chr5_18511491 0 18511491 G G G G C G G G G G G G G G G G G G G G
5 chr5_18515068 0 18515068 G G G G G G G G T T G T G G G G G G G G
5 chr5_18521593 0 18521593 T T T T T T T T T T G T T T T T T T G G
5 chr5_18525863 0 18525863 G T T T G T G G T T T T T T T T T T T T
5 chr5_18529838 0 18529838 A A A A A A A A C C C C A A A A A A C C
5 chr5_18538429 0 18538429 T T G G G T T T G G G G T T T T T T G G
5 chr5_18588521 0 18588521 T T T T T T T T G G G G G G G G G G G G
5 chr5_18588544 0 18588544 T T T T T T T T A A A A A A A A A A A A
5 chr5_18596010 0 18596010 T T T T T T T T T T T T T T T T A A T T
5 chr5_18604797 0 18604797 T T G G G G G G G G G G G G G G G G G G
5 chr5_18608161 0 18608161 C C C C C C C C C C C G C C C C C C C C
5 chr5_18615153 0 18615153 G G G G G G G G C C C C G G G G G G C C
5 chr5_18644923 0 18644923 C C C C C C C C A A A A C C C C C C A A
5 chr5_18652612 0 18652612 G G G G G T G G G G G G G G G G G G G G
5 chr5_18653217 0 18653217 G G G G G G G G C G G G G G G G G G G G
5 chr5_18656931 0 18656931 T T T T T T T T G G G G T T T T T T G G
5 chr5_18661131 0 18661131 T T G G T T T T T T T T T T T T T T T T
5 chr5_18672901 0 18672901 A A A A A A A A T T T T A A A A A A T T
5 chr5_18689696 0 18689696 A A A A A A T T A A A A A A A A A A A A
5 chr5_18694140 0 18694140 T T T T T T T T T T T T T T A T T T T T
5 chr5_18695547 0 18695547 C C C C C C C C C C C C A A A A A A C C
5 chr5_18753705 0 18753705 C C C C C C C C G G G G C C C C C C G G
5 chr5_18775124 0 18775124 C C C G C C C C C C C C C C C C C C C C
5 chr5_18787771 0 18787771 G G G G G G G G G G G G C G G G G G G G
5 chr5_18788756 0 18788756 A A A A A A A A A A A A C C C C A A A A
5 chr5_18794641 0 18794641 C C G G G G C C C C C C G G G G G G C C
5 chr5_18821458 0 18821458 T T G G T T T T T T T T T T T T T T T T
5 chr5_18823634 0 18823634 T T T T T T T T T T T T T T T T A A T T
5 chr5_18837734 0 18837734 C C C C C C C C G G G G C C C C C C G G
5 chr5_18846200 0 18846200 T T T T G T T T T T T T T T T T T T T T
5 chr5_18850764 0 18850764 G G G G G G G G C C C C G G G G G G C C
5 chr5_18865318 0 18865318 A T T T T T A A T T T T T T T T T T T T
5 chr5_18879440 0 18879440 A A A A A A A A T T T T A A A A A A T T
5 chr5_18885498 0 18885498 T T T T T T T T G G T T T T T T T T T T
5 chr5_18916348 0 18916348 A A A A A A A A C C C C A A A A A A C C
5 chr5_18938769 0 18938769 A A A A A A A A A A A A A A T T A A A A
5 chr5_18942206 0 18942206 T T T T T T T T G G G G T T T T T T G G
5 chr5_18968376 0 18968376 A A A A A A A A A A A A C C A A A A A A
5 chr5_18971896 0 18971896 G G T T T T G G T T T T T T T T T T T T
5 chr5_18972505 0 18972505 C C C C C C C C G G G G C C C C C C G G
5 chr5_18973496 0 18973496 A C C C C C C C C C C C C C C C C C C C
5 chr5_18984121 0 18984121 A A A A A A A A T T T T A A A A A A T T
5 chr5_18990167 0 18990167 G G G G G G G G G T G G G G G G G G G G
5 chr5_18993398 0 18993398 C C C C C C C C C C C C C C A A C C C C
5 chr5_19000384 0 19000384 C C C C C C C C G G G G C C C C C C G G
5 chr5_19014047 0 19014047 T T T T T T T T A A A A T T T T T T A A
5 chr5_19038850 0 19038850 A A A A A A A A A A A A A A A A C C A A
5 chr5_19085531 0 19085531 C C C C C C C C C C C C C G C C C C C C
5 chr5_19124243 0 19124243 C C C C C C A A C C C C C C C C C C C C
5 chr5_19136241 0 19136241 T T T T T T T T T T T T T T T T G G T T
5 chr5_19138314 0 19138314 C C C C C C C C G G G G C C C C C C G G
5 chr5_19147161 0 19147161 C C C C C C C C C C C C C C C C A C C C
5 chr5_19216394 0 19216394 C C C C C C C C A A A A C C C C C C A A
5 chr5_19232383 0 19232383 C C C C A C C C C C C C C C C C C C C C
5 chr5_19318289 0 19318289 C G C C C C C C C C C C C C C C C C C C
5 chr5_19325049 0 19325049 A A A A A A A A C C C C A A A A A A C C
5 chr5_19329469 0 19329469 T T T T T T T T G G G G T T T T T T G G
5 chr5_19344590 0 19344590 A A A A A C A A A A A A A A A A A A A A
5 chr5_19350374 0 19350374 G G G G G G G G G G G G G G G G T T G G
5 chr5_19352789 0 19352789 G G G G C G G G G G G G G G G G G G G G
5 chr5_19361477 0 19361477 C C G G C C C C C C C C C C C C C C C C
5 chr5_19366270 0 19366270 G G G G T T G G G G G G G G G G G G G G
5 chr5_19371696 0 19371696 G G G G G G G G G G C G G G G G G G G G
5 chr5_19376224 0 19376224 T T A A A A T T T T T T A A A A A A T T
5 chr5_19386092 0 19386092 T T T T T T T T T T T T T T G G T T T T
5 chr5_19387255 0 19387255 A A T T T T A A T T T T T T T T T T T T
5 chr5_19406299 0 19406299 G T G G G G T T G G G G G G G G G G G G
5 chr5_19409281 0 19409281 T T T T T T T T T T T T T T A A T T T T
5 chr5_19410357 0 19410357 A A A A A A A A A A A A A A A A C C A A
5 chr5_19424468 0 19424468 C C C C C C C C A A A A C C C C C C A A
5 chr5_19427442 0 19427442 A A A A A A A A T T T T A A A A A A T T
5 chr5_19437653 0 19437653 T T T T T T T T G G G T T T T T T T T T
5 chr5_19444132 0 19444132 T T A A A T T T T T T T T T T T T T T T
5 chr5_19449285 0 19449285 A A A A A A A A T T T T A A A A A A T T
5 chr5_19466988 0 19466988 G G G G G G G G T T T T G G G G G G T T
5 chr5_19479008 0 19479008 G G G G C G G G G G G G G G G G G G G G
5 chr5_19499031 0 19499031 T T T T T T T T G G G G T T T T T T G G
5 chr5_19507362 0 19507362 A A A A A A A A C C C C A A A A A A C C
5 chr5_19518477 0 19518477 C C C C C C C C C C C C C C C C G G C C
5 chr5_19518493 0 19518493 T T T T T T G T T T T T T T T T T T T T
5 chr5_19518580 0 19518580 G G C C C C G G G G G G G G G G G G G G
5 chr5_19549391 0 19549391 G G T T G T G G G G G G G G G G G G G G
5 chr5_19556064 0 19556064 G G G G G G G G C C C C G G G G G G C C
5 chr5_19557993 0 19557993 A A A A A A A A A A A C A A A A A A A A
5 chr5_19581249 0 19581249 A A A A A C A A A A A A A A A A A A A A
5 chr5_19586568 0 19586568 C C C C C C C C G G G G C C C C C C G G
5 chr5_19609494 0 19609494 C C C C C C C C A A A A C C C C C C A A
5 chr5_19628081 0 19628081 T T T T T T T T G T T T T T T T T T T T
5 chr5_19638241 0 19638241 C C C C C C C G C C C C C C C C C C C C
5 chr5_19675385 0 19675385 G G G G G G G G G G G G G G G T G G G G
5 chr5_19681188 0 19681188 G G G G G T G G G G G G G G G G G G G G
5 chr5_19688520 0 19688520 A A A A A A A A A C A A A A A A A A A A
5 chr5_19716022 0 19716022 C C C C C C C C A A A A C C C C C C A A
5 chr5_19717000 0 19717000 A A A A A A A A A C A A A A A A A A A A
5 chr5_19720874 0 19720874 T T T T T T T T T T T T T T T T G G T T
5 chr5_19724430 0 19724430 A A A A A C A A A A A A A A A A A A A A
5 chr5_19725318 0 19725318 C C C C C C C C C C C G C C C C C C C C
5 chr5_19731435 0 19731435 C C C C C C C C G G G G C C C C C C G G
5 chr5_19739602 0 19739602 G G G G G G G G G G G G G G C G G G G G
5 chr5_19747583 0 19747583 A A A A A A A A A A A A A A A A C C A A
5 chr5_19763356 0 19763356 C C C C C C C C A A A A C C C C C C A A
5 chr5_19783678 0 19783678 G G G G G G G G C G G G G G G G G G G G
5 chr5_19784540 0 19784540 T T T T A T T T A A A A A A A A A A A A
5 chr5_19802346 0 19802346 T T T T T T T T A A A A T T T T T T A A
5 chr5_19803344 0 19803344 T T T T T T T T A A A A T T T T T T A A
5 chr5_19804217 0 19804217 C C C C C C C C G G G G C C C C C C G G
5 chr5_19823137 0 19823137 G G G G G G G G T T T T G G G G G G T T
5 chr5_19888005 0 19888005 G G G G G G G G G G C G G G G G G G G G
5 chr5_19892838 0 19892838 T T T T T T T T A A A A T T T T T T A A
5 chr5_19903815 0 19903815 A A T T A A A A A A A A A A A A A A A A
5 chr5_19922768 0 19922768 G G T T T T G G G G G G G G G G G G G G
5 chr5_19924570 0 19924570 T T T T T T T T T T T T T T G T T T T T
5 chr5_19961993 0 19961993 A A A A A A A C A A A A A A A A A A A A
5 chr5_19981171 0 19981171 T T T T T T T T G G G G T T T T T T G G
5 chr5_19997812 0 19997812 A A T T T T T T T T T T T T T T T T T T
5 chr5_20002984 0 20002984 G G G G G G G G G G G G G G C G G G G G
5 chr5_20059478 0 20059478 A A T T A T A A A A A A A A A A A A A A
5 chr5_20101770 0 20101770 C C C C C C C C G G G G C C C C C C G G
5 chr5_20108940 0 20108940 C C A A C C C C C C C C C C C C C C C C
5 chr5_20136221 0 20136221 C C C C C C C C C C A C C C C C C C C C
5 chr5_20151458 0 20151458 T T T T T T T T T T T T T T G G T T T T
5 chr5_20166655 0 20166655 T T T T T T T T G G G T T T T T T T G G
5 chr5_20196819 0 20196819 G G G G G T G G G G G G G G G G G G G G
5 chr5_20198718 0 20198718 A A A A A A A A T T T T A A A A A A T T
5 chr5_20202618 0 20202618 G G G G G G G G T T T T G G G G G G T T
5 chr5_20233961 0 20233961 C C C C C C C C C C C C A C C C C C C C
5 chr5_20254697 0 20254697 C C C C C C C C C C C C G G G G C C C C
5 chr5_20261059 0 20261059 C C G G G G C C C C C C C C C C C C C C
5 chr5_20266063 0 20266063 A A A A A A A A T T T T A A A A A A T T
5 chr5_20269999 0 20269999 C C C C C C C C G G G G C C C C C C G G
5 chr5_20310696 0 20310696 C C C C A C C C C C C C C C C C C C C C
5 chr5_20311096 0 20311096 G G C G G G G G G G G G G G G G G G G G
5 chr5_20330459 0 20330459 C C C C C C C C C C C C C C C C G G C C
5 chr5_20344976 0 20344976 C C C C C C C C A A A A C C C C C C A A
5 chr5_20352598 0 20352598 A A C C C C A A C C C C C C C C C C C C
5 chr5_20358054 0 20358054 G G G G G G G G G G G G C C C C C C G G
5 chr5_20359150 0 20359150 C C C C C C C C C C C C A C C C C C C C
5 chr5_20359950 0 20359950 C C C C C C C C G G G G C C C C C C G G
5 chr5_20368841 0 20368841 C C A A A A C C A A A A A A A A A A A A
5 chr5_20369589 0 20369589 A A A A A A A A A A A A A C A A A A A A
5 chr5_20371090 0 20371090 A A A A A A A A C C C C A A A A A A C C
5 chr5_20382719 0 20382719 T T G G G G G T G G G G G G G G G G G G
5 chr5_20469272 0 20469272 A A C C C C A A A A A A A A A A A A A A
5 chr5_20481011 0 20481011 C C C C C C C C G G G G C C C C C C G G
5 chr5_20520284 0 20520284 A A A A A A A A A C A A A A A A A A A A
5 chr5_20545722 0 20545722 C C A A A A C C A A A A A A A A A A A A
5 chr5_20548007 0 20548007 A A C C A A A A A A A A A A A A A A A A
5 chr5_20554530 0 20554530 A A A A C C A A A A A A A A A A A A A A
5 chr5_20567031 0 20567031 G G G G G G G G G G G G G G C C G G G G
5 chr5_20587141 0 20587141 A A A A A A T T A A A A A A A A A A A A
5 chr5_20594295 0 20594295 C C C C C C C C C C C C C C G G C C C C
5 chr5_20636372 0 20636372 G G G G G G G G T T T T G G G G G G T T
5 chr5_20668992 0 20668992 A A A A A A A A T T T T A A A A A A T T
5 chr5_20681196 0 20681196 G G T T T T G G G G G G G G G G G G G G
5 chr5_20686024 0 20686024 C C C C C C C C C C C C C C G G C C C C
5 chr5_20687000 0 20687000 G G T T T T G G T T T T T T T T T T T T
5 chr5_20688148 0 20688148 G G G G G T G G G G G G G G G G G G G G
5 chr5_20710135 0 20710135 C C C C C C C C C C C C C G C C C C C C
5 chr5_20745614 0 20745614 G G G G G G G G C C C C G G G G G G C C
5 chr5_20760414 0 20760414 C C C C C C C C C C C C C C C C A A C C
5 chr5_20802951 0 20802951 G G G G G G G G T T T T G G G G G G T T
5 chr5_20803434 0 20803434 G G G G G G G G C C C C G G G G G G C C
5 chr5_20814607 0 20814607 A A A A A A A A A A A A C C C C C C A A
5 chr5_20833109 0 20833109 G G G G G G G G G G G G G G T T T T G G
5 chr5_20835244 0 20835244 G G G G G G G G G G G G G G G G C G G G
5 chr5_20842205 0 20842205 C C C C C C C C C C C C G G C C C C C C
5 chr5_20858628 0 20858628 C C C C C C C C C C C C C C A C C C C C
5 chr5_20869491 0 20869491 T T T T A A T T T T T T T T T T T T T T
5 chr5_20869934 0 20869934 C C C C C C C C C C C C C G C C C C C C
5 chr5_20878642 0 20878642 C C C C C C C C C C C C C C C C G G C C
5 chr5_20892326 0 20892326 G G G G G G G G G T G G G G G G G G G G
5 chr5_20905675 0 20905675 T T T T G G T T T T T T T T T T T T T T
5 chr5_20910624 0 20910624 G G C C G G G G G G G G G G G G G G G G
5 chr5_20931100 0 20931100 C C C C G G C C C C C C C C C C C C C C
5 chr5_20952296 0 20952296 G G G G G G G G C C C C G G G G G G C C
5 chr5_20957139 0 20957139 C C C C C C C C A A A A C C C C C C A A
5 chr5_20970989 0 20970989 A A A A A A A A A A A A A T A A A A A A
5 chr5_21000130 0 21000130 G G G G C G G G G G G G G G G G G G G G
5 chr5_21009747 0 21009747 A A A A A A A A A T A A A A A A A A A A
5 chr5_21023941 0 21023941 C C A C C C C C C C C C C C C C C C C C
5 chr5_21038721 0 21038721 C C C C C C C C C C C C C C G G C C C C
5 chr5_21046172 0 21046172 G G G G G G G G C C C C G G G G G G C C
5 chr5_21055624 0 21055624 A A A A T T A A A A A A A A A A A A A A
5 chr5_21058215 0 21058215 T T T T T T T T T T T T T T A A T T T T
5 chr5_21067929 0 21067929 A A A A A A A A A A A A A T A A A A A A
5 chr5_21077559 0 21077559 T T T T T T T T A A A A T T T T T T A A
5 chr5_21078899 0 21078899 C C C C C C A C C C C C C C C C C C C C
5 chr5_21080473 0 21080473 T T T T T T T T T T T T A T T T T T T T
5 chr5_21081248 0 21081248 G G G G G G G G G G G G G T G G G G G G
5 chr5_21108659 0 21108659 A A A A A A A A C C C C A A A A A A C C
5 chr5_21110590 0 21110590 G G G G G G G G G G G G G G C C G G G G
5 chr5_21111127 0 21111127 C C C C C C C C G G G G C C C C C C C C
5 chr5_21121500 0 21121500 C C C C C C C C C C C C A C C C C C C C
5 chr5_21125936 0 21125936 G G G G G G G G C G C G G G G G G G G G
5 chr5_21132333 0 21132333 A C A A A A A A A A A A A A A A A A A A
5 chr5_21136836 0 21136836 T T T T T T T T T T T T G T T T T T T T
5 chr5_21152629 0 21152629 T T T T T T T T G G G G T T T T T T G G
5 chr5_21154886 0 21154886 T T T T T T T T G G G G T T T T T T G G
5 chr5_21160773 0 21160773 C C C C C C C C A C C C C C C C C C C C
5 chr5_21166178 0 21166178 T T T T T T T T A T T T T T T T T T A A
5 chr5_21174073 0 21174073 C C C C C C C C C C C C C C A A C C C C
5 chr5_21176303 0 21176303 T T T T T T T T T T T T T T T T G T T T
5 chr5_21176620 0 21176620 G G G G G G G G C G G G G G G G G G G G
5 chr5_21210877 0 21210877 C C C C A C C C C C C C C C C C C C C C
5 chr5_21211417 0 21211417 A A A A A T A A A A A A A A A A A A A A
5 chr5_21226870 0 21226870 C G G G G G G G G G G G G G G G G G G G
5 chr5_21250545 0 21250545 T T T T T T G T T T T T T T T T T T T T
5 chr5_21253913 0 21253913 A A A A A A A A A A A A A C A A A A A A
5 chr5_21259524 0 21259524 C C C C C C C C G G G G C C C C C C G G
5 chr5_21283757 0 21283757 C C C C C G C C C C C C C C C C C C C C
5 chr5_21305584 0 21305584 A A A A A C A A A A A A A A A A A A A A
5 chr5_21342941 0 21342941 T T T T T T T T T T T T T T T T G G T T
5 chr5_21344530 0 21344530 A T T T T T T T T T T T T T T T T T T T
5 chr5_21351476 0 21351476 G G G G G T G G G G G G G G G G G G G G
5 chr5_21373262 0 21373262 C C C C C C C C G G G G C C C C C C G G
5 chr5_21396708 0 21396708 G G G G G G G G G G G G G G G G C C G G
5 chr5_21426123 0 21426123 C C C C C C C C A A A A C C C C C C A A
5 chr5_21426224 0 21426224 C C C C C C C G C C C C C C C C C C C C
5 chr5_21431095 0 21431095 C C C C C C C C G G G G C C C C C C G G
5 chr5_21437081 0 21437081 G T G G G G G G G G G G G G G G G G G G
5 chr5_21445963 0 21445963 A A A C A C A A A A A A C C C C C C A A
5 chr5_21454673 0 21454673 A A A A A A A A C C C C A A A A A A C C
5 chr5_21473841 0 21473841 A A C C C C A A A A A A A A A A A A A A
5 chr5_21486023 0 21486023 T T T T T T T T T T T T T T A A T T T T
5 chr5_21506844 0 21506844 T T G G G G G G G G G G G G G G G G G G
5 chr5_21521384 0 21521384 A A A A A A A C A A A A A A A A A A A A
5 chr5_21521775 0 21521775 A A A A A A A A A A A A C C A A A A A A
5 chr5_21534982 0 21534982 A A A A A A A A A A A A A C A A A A A A
5 chr5_21579474 0 21579474 G G G G G G G G C C C C C C C C C C C C
5 chr5_21595183 0 21595183 A A A A A A A A A T A A A A A A A A A A
5 chr5_21596744 0 21596744 G G G G G G G G G T T T G G G G G G T T
5 chr5_21654118 0 21654118 T T T T T T T T G G G G T T T T T T G G
5 chr5_21678756 0 21678756 C C C G C C C C C C C C C C C C C C C C
5 chr5_21700996 0 21700996 C C G G G G C C G G G G G G G G G G G G
5 chr5_21710469 0 21710469 A A A A A A A A A A A A A A A A A C A A
5 chr5_21713170 0 21713170 G G G G G G G G G G G G C G G G G G G G
5 chr5_21713702 0 21713702 G G C C C C G G C C C C C C C C C C C C
5 chr5_21765865 0 21765865 G G G G G G G G C C C C G G G G G G C C
5 chr5_21782875 0 21782875 G G G G G G G G G G C G G G G G G G G G
5 chr5_21787401 0 21787401 C C A C C C C C C C C C C C C C C C C C
5 chr5_21791814 0 21791814 G G T T T T G G T T T T T T T T T T T T
5 chr5_21792097 0 21792097 A A A A A A A C A A A A A A A A A A A A
5 chr5_21848159 0 21848159 T T T T T T T T G G G G T T T T T T G G
5 chr5_21883529 0 21883529 C C C C C C C C G G G G C C C C C C G G
5 chr5_21925834 0 21925834 C C A A A A A A A A A A A A A A A A A A
5 chr5_21950190 0 21950190 G G C G C G G G G G G G G G G G G G G G
5 chr5_21958189 0 21958189 A A A A A A A A T T T T T T T T T T T T
5 chr5_21959695 0 21959695 T T T T T T T T T T T T T T T T G G T T
5 chr5_21974543 0 21974543 G T G G G G G G G G G G G G G G G G G G
5 chr5_22001266 0 22001266 T T T T T T T T A A A A T T T T T T A A
5 chr5_22035013 0 22035013 C C A C A C C C C C C C C C C C C C C C
5 chr5_22035426 0 22035426 G G G G G G G G C C C C G G G G G G C C
5 chr5_22041404 0 22041404 G G G G G G G G G G C G G G G G G G G G
5 chr5_22072572 0 22072572 C C C C C C C C C C C C C C C C G G C C
5 chr5_22083535 0 22083535 G G T T T T G G T T T T T T T T T T T T
5 chr5_22088167 0 22088167 A A A A A A A A C C C C A A A A A A C C
5 chr5_22097197 0 22097197 C C C C C G C C C C C C C C C C C C C C
5 chr5_22141082 0 22141082 C C C C C C C C A A A A C C C C C C A A
5 chr5_22142812 0 22142812 C C C C C C A C C C C C C C C C C C C C
5 chr5_22145265 0 22145265 C C G G G G C C G G G G G G G G G G G G
5 chr5_22169671 0 22169671 C C C C C C C C C C C C C C C C C G C C
5 chr5_22180399 0 22180399 C C C C C C C C C C A C C C C C C C C C
5 chr5_22211653 0 22211653 A A A A A A A T A A A A A A A A A A A A
5 chr5_22220609 0 22220609 C C C C C C C C C C C C C C A A C C C C
5 chr5_22233556 0 22233556 C C C C C C C C A A A A C C C C C C A A
5 chr5_22244904 0 22244904 A C C C C C C C C C C C C C C C C C C C
5 chr5_22276507 0 22276507 T T T T T T T T T T T T T T A A T T T T
5 chr5_22288325 0 22288325 G G G G G G T T G G G G G G G G G G G G
5 chr5_22301384 0 22301384 C C C C C C C C C C C C C C C C G G C C
5 chr5_22315989 0 22315989 C C C C C C C C G G G G C C C C C C G G
5 chr5_22350166 0 22350166 C C C C C C C G C C C C C C C C C C C C
5 chr5_22352656 0 22352656 C C C C C C C C C C C C C C C G C C C C
5 chr5_22364478 0 22364478 A A A A A A A A A A A A A A A A A C A A
5 chr5_22381484 0 22381484 A A A A A A A A C C C C A A A A A A C C
5 chr5_22399985 0 22399985 T T T T A T T T T T T T T T T T T T T T
5 chr5_22411118 0 22411118 G T T T T T G G T T T T T T T T T T T T
5 chr5_22470255 0 22470255 T T T T T T T T A T T T T T T T T T T T
5 chr5_22489317 0 22489317 C C C C C C C C A C C C C C C C C C C C
5 chr5_22511922 0 22511922 C C C C A C C C C C C C C C C C C C C C
5 chr5_22531536 0 22531536 A A A A A C A A A A A A A A A A A A A A
5 chr5_22534093 0 22534093 T T T T T T T T T T T T A A T T A T T T
5 chr5_22543392 0 22543392 C C A A C C C C C C C C C C C C C C C C
5 chr5_22573808 0 22573808 C C C C C C C C C C G G C C C C C C C C
5 chr5_22576532 0 22576532 C C C C C C C C G G G G C C C C C C G G
5 chr5_22583293 0 22583293 G G G G G G G G C C C C G G G G G G C C
5 chr5_22617414 0 22617414 T T T T T T A T T T T T T T T T T T T T
5 chr5_22617472 0 22617472 C C C C C C C C C C G G C C C C C C G G
5 chr5_22617959 0 22617959 T T T T T T T T A T A A T T T T T T A A
5 chr5_22618156 0 22618156 T T T T T T T T T T T T T T A A T T T T
5 chr5_22638867 0 22638867 T T G G G T T T T T T T T T T T T T T T
5 chr5_22640142 0 22640142 T T T T T T T T G G G G T T T T T T G G
5 chr5_22643895 0 22643895 G G G G G G G G T T T T G G G G G G T T
5 chr5_22645700 0 22645700 T T T T T T T T T T T T G G T T T T T T
5 chr5_22661336 0 22661336 T T T T T T T T T T T T T T G T T T T T
5 chr5_22676526 0 22676526 G G G G G G G G C C C C G G G G G G C C
5 chr5_22678847 0 22678847 A A T T T T A A A A A A A A A A A A A A
5 chr5_22739258 0 22739258 A A A A A A A A C C C C A A A A A A C C
5 chr5_22745914 0 22745914 G G G G G G G G T T T T G G G G G G G G
5 chr5_22759266 0 22759266 T T T T T T T T G G G G T T T T T T G G
5 chr5_22791926 0 22791926 A A A A A A A A C C C C A A A A A A C C
5 chr5_22796949 0 22796949 G G G G G G G G G G C C G G G G G G G G
5 chr5_22821210 0 22821210 G G G G G G G G G G G G G T G G G G G G
5 chr5_22832555 0 22832555 A A A A A A T T A A A A A A A A A A A A
5 chr5_22855215 0 22855215 T T T T T T T T A A A A T T T T T T A A
5 chr5_22860721 0 22860721 C C C C C C C C C C C C C C A A A A C C
5 chr5_22869111 0 22869111 T T A T A T T T T T T T T T T T T T T T
5 chr5_22874639 0 22874639 C C C C C C C C A A A A C C C C C C A A
5 chr5_22882245 0 22882245 G G G G G G G G C C C C G G G G G G C C
5 chr5_22892722 0 22892722 G T G G G G G G G G G G G G G G G G G G
5 chr5_22926132 0 22926132 G G G G G G G G G G G G G G G G G T G G
5 chr5_22944857 0 22944857 G G G G T T G G G G G G G G G G G G G G
5 chr5_23015337 0 23015337 A A A A A A A A A C A A A A A A A A C C
5 chr5_23025638 0 23025638 G G G G G G G G G G G G C G G G G G G G
5 chr5_23071806 0 23071806 A A A A A A A A A A A T A A A A A A A A
5 chr5_23072313 0 23072313 G G G G G G G G G G G G G G G G C C G G
5 chr5_23077595 0 23077595 G G T T G G G G G G G G G G G G G G G G
5 chr5_23084021 0 23084021 A A A A A A A A A A A A A C A A A A A A
5 chr5_23118359 0 23118359 G G G G G G G G T T T T G G G G G G T T
5 chr5_23132115 0 23132115 A A T T T T A A T T T T A A A A A A T T
5 chr5_23137711 0 23137711 A A A A A A A A T T T T A A A A A A T T
5 chr5_23157056 0 23157056 G G G G G G G G G G G G G G G T G G G G
5 chr5_23179363 0 23179363 A A A A A A A A A A A A T T T T T T A A
5 chr5_23189792 0 23189792 C C G G G G C C G G G G G G G G G G G G
5 chr5_23204324 0 23204324 A A A A C C A A A A A A A A A A A A A A
5 chr5_23209275 0 23209275 C C C C C C C C C C C C A C C C C C C C
5 chr5_23215992 0 23215992 A A C C A A A A A A A A A A A A A A A A
5 chr5_23220674 0 23220674 G G G G G G G G C C C C G G G G G G C C
5 chr5_23229438 0 23229438 A A A A A A T T A A A A A A A A A A A A
5 chr5_23271666 0 23271666 G G T T T T G G G G G G G G G G G G G G
5 chr5_23274879 0 23274879 C C C C C C C C C C A A C C C C C C A A
5 chr5_23278858 0 23278858 G G G G G G G G T T T T G G G G G G T T
5 chr5_23300691 0 23300691 A A A A A A A A C C C C A A A A A A C C
5 chr5_23339188 0 23339188 G G T T T T G G T T T T T T T T T T T T
5 chr5_23384239 0 23384239 A A C C A C A A A A A A A A A A A A A A
5 chr5_23386126 0 23386126 G G C C C C G G C C C C C C C C C C C C
5 chr5_23387976 0 23387976 C C G G G G C C C C C C G G G G G G C C
5 chr5_23402108 0 23402108 A A A A A C A A C C C C A A A A A A C C
5 chr5_23428444 0 23428444 T T T T T T T T T T T T G T T T T T T T
5 chr5_23435530 0 23435530 T T T T T T T T T T T T G T T T T T T T
5 chr5_23453937 0 23453937 G G G G G G G G G G G G G G C C G G G G
5 chr5_23467013 0 23467013 G G G G G G G G G G G G G G G T G G G G
5 chr5_23491077 0 23491077 G G G G G G C G G G G G G G G G G G G G
5 chr5_23513351 0 23513351 C C C C C C C C C G C G C C C C C C G G
5 chr5_23517215 0 23517215 T T T T T T T T G T T T T T T T T T G G
5 chr5_23517769 0 23517769 C C C C C C C C G G G G C C C C C C G G
5 chr5_23537769 0 23537769 G G G G G G G G G G G G G T G G G G G G
5 chr5_23538881 0 23538881 C C C C C C C C C C C C A C C C C C C C
5 chr5_23548449 0 23548449 A A A A A A A A A A A A C C A A A A A A
5 chr5_23555606 0 23555606 G G G G G G G G C C C C G G G G G G C C
5 chr5_23576342 0 23576342 C C C C C C C C C C C C G G G G G G C C
5 chr5_23586120 0 23586120 C C C C C C C C C C C C C G C C C C C C
5 chr5_23594046 0 23594046 A A A C A C A A C C C C A A A A A A C C
5 chr5_23596487 0 23596487 T T T T T T T T T T T T T T G G T T T T
5 chr5_23603818 0 23603818 G G G G G G G G G G C G G G G G G G G G
5 chr5_23614987 0 23614987 C C C C C C C C C C A C C C C C C C C C
5 chr5_23627335 0 23627335 G T T T T T T T T T T T T T T T T T T T
5 chr5_23631778 0 23631778 C C A A A A C C A A A A A A A A A A A A
5 chr5_23650685 0 23650685 C C C C C C C C A A A A C C C C C C A A
5 chr5_23658853 0 23658853 C G G G G G G G G G G G G G G G G G G G
5 chr5_23661209 0 23661209 A A A A A A A A C C C C A A A A A A C C
5 chr5_23749445 0 23749445 A A A A A A A A A C A A A A A A A A A A
5 chr5_23816707 0 23816707 T T G G T T T T T T T T T T T T T T T T
5 chr5_23828223 0 23828223 G G G G G G G G G G G G G T G G G G G G
5 chr5_23835413 0 23835413 C C C C C C C C C C C C G G C C C C C C
5 chr5_23864518 0 23864518 C C C C C C C C A A A A C C C C C C A A
5 chr5_23897115 0 23897115 A A A A A A A A A A A A A A C C A A A A
5 chr5_23932336 0 23932336 A A A A A A A A A T A T A A A A A A A A
5 chr5_23935495 0 23935495 C C C C A C C C C C C C C C C C C C C C
5 chr5_23937565 0 23937565 C C A A A A A A A A A A A A A A A A A A
5 chr5_23945755 0 23945755 C C C C C C C C A A A A C C C C C C A A
5 chr5_23961892 0 23961892 C C C C C C C C G G G G C C C C C C G G
5 chr5_23963138 0 23963138 C C C C C C C C C C C C C C A A C C C C
5 chr5_23977653 0 23977653 G G G G G G G G G G G G G G C C G G G G
5 chr5_23998757 0 23998757 C C C C C C C C C C A C C C C C C C C C
5 chr5_24054523 0 24054523 C C C G C C C C C C C C C C C C C C C C
5 chr5_24071822 0 24071822 G G G G G G G G G G C G G G G G G G G G
5 chr5_24087302 0 24087302 G G C C C G G G G G G G G G G G G G G G
5 chr5_24096867 0 24096867 G G G G G G G G T T T T G G G G G G T T
5 chr5_24108224 0 24108224 C C C C A C C C C C C C C C C C C C C C
5 chr5_24116349 0 24116349 A A A A A A A A A A A A A A A C A A A A
5 chr5_24119450 0 24119450 T T T T T T T T G G G G T T T T T T G G
5 chr5_24147349 0 24147349 G G G T G G G G G G G G G G G G G G G G
5 chr5_24151290 0 24151290 A A A A A T A A A A A A A A A A A A A A
5 chr5_24153062 0 24153062 A A A A A A A A A A A A A A C C A A A A
5 chr5_24154916 0 24154916 A A A A A A A A A A A A A A A A T T A A
5 chr5_24175422 0 24175422 C C C C C C C C A A A A C C C C C C A A
5 chr5_24191341 0 24191341 G G C C C C G G C C C C C C C C C C C C
5 chr5_24192094 0 24192094 T T T T T T T T T T T T G G T T G G T T
5 chr5_24207608 0 24207608 A A A A A A A A A A A A A C A A A A A A
5 chr5_24244316 0 24244316 A A C C A A A A A A A A A A A A A A A A
5 chr5_24265290 0 24265290 T T T T T T T T T T T T G T T T T T T T
5 chr5_24279874 0 24279874 G G G G G G G G G G C G G G G G G G G G
5 chr5_24298974 0 24298974 C C C C C C C C A A A A C C C C C C A A
5 chr5_24302799 0 24302799 A A A A A A A A C C C C A A A A A A C C
5 chr5_24353493 0 24353493 A A A A A A A A A A A A A A A C A A A A
5 chr5_24355914 0 24355914 A A C C A A A A A A A A A A A A A A A A
5 chr5_24371003 0 24371003 A A A A A A A A A A A A A A C C A A A A
5 chr5_24373413 0 24373413 C C C C C C C C G G G G C C C C C C G G
5 chr5_24380279 0 24380279 C C C C C C C C G G G G C C C C C C G G
5 chr5_24385049 0 24385049 G T T T T T T T T T T T T T T T T T T T
5 chr5_24420663 0 24420663 T T A A T T T T T T T T T T T T T T T T
5 chr5_24421323 0 24421323 G G G G G G G G C C C C G G G G G G C C
5 chr5_24493752 0 24493752 G G G G G G G G T T T T G G G G G G T T
5 chr5_24533431 0 24533431 A A C C C C A A A A A A A A A A A A A A
5 chr5_24539375 0 24539375 T T T T T T T T G G G G T T T T T T G G
5 chr5_24549354 0 24549354 C C C C C C C C C C C C C C C C C G C C
5 chr5_24579241 0 24579241 G G G G G G G G C C C C G G G G G G C C
5 chr5_24589073 0 24589073 A A A A A A A A A A A A A C A A A A A A
5 chr5_24589119 0 24589119 A A A A C C A A A A A A A A A A A A A A
5 chr5_24602027 0 24602027 T T G T T T T T T T T T T T T T T T T T
5 chr5_24606745 0 24606745 C C C C C C G G C C C C C C C C C C C C
5 chr5_24610604 0 24610604 G G G G G G G G G G G G G T G G G G G G
5 chr5_24618135 0 24618135 C C C C C G C C C C C C C C C C C C C C
5 chr5_24631701 0 24631701 G G G G G G G G G G G T G G G G G G T T
5 chr5_24646427 0 24646427 G G G G G G G G G G G G G G C G G G G G
5 chr5_24666854 0 24666854 A A A A A A A A C C C C A A A A A A C C
5 chr5_24679448 0 24679448 C C C C C C C C C C C C C G C C C C C C
5 chr5_24711319 0 24711319 C C C C C C C C C C C C C C C C G G C C
5 chr5_24739357 0 24739357 C C C C C C C C G G C G C C C C C C C C
5 chr5_24743328 0 24743328 T T T T T T T T G G G G T T T T T T G G
5 chr5_24770670 0 24770670 A A A A A A A A C C C C A A A A A A C C
5 chr5_24771963 0 24771963 G G G G G G G G G G G G G G T T G G G G
5 chr5_24783904 0 24783904 A A T T A A A A A A A A A A A A A A A A
5 chr5_24787652 0 24787652 T T T T T T T T A A A A T T T T T T A A
5 chr5_24803005 0 24803005 T T T T T T T T G G G G T T T T T T G G
5 chr5_24831786 0 24831786 C C C C C C C C A A A A A A A A A A A A
5 chr5_24839803 0 24839803 A A A A A A A A A A A A C C A A A A A A
5 chr5_24872322 0 24872322 A T A A A A T T A A A A A A A A A A A A
5 chr5_24888841 0 24888841 G G T T T T G G T T T T T T T T T T T T
5 chr5_24894588 0 24894588 G G G G G G G G C C G G G G G G G G G G
5 chr5_24916431 0 24916431 C C C C C C C C C C C G C C C C C C C C
5 chr5_24920921 0 24920921 C C C C C C C C C C C C C C A A C C C C
5 chr5_24928970 0 24928970 T T T T T T T T A A A A T T T T T T A A
5 chr5_24939636 0 24939636 T T T T T T T T T T T T A T T T T T T T
5 chr5_24952434 0 24952434 G G G G G G G G C C G G G G G G G G G G
5 chr5_24953274 0 24953274 A A A A A A A A C C C C A A A A A A C C
5 chr5_24990945 0 24990945 C C C C C C C C A A A A C C C C C C A A
5 chr5_24997730 0 24997730 G T G G G G G G G G G G G G G G G G G G
5 chr5_24998126 0 24998126 C C C C C C C C G G G G C C C C C C G G
5 chr5_25013276 0 25013276 G G G G G G G G G G G G G G G G C C G G
5 chr5_25013544 0 25013544 G G C C C C G G C C C C C C C C C C C C
5 chr5_25029356 0 25029356 G G G G G T G G G G G G G G G G G G G G
5 chr5_25037924 0 25037924 T T T T T T T T G G G G T T T T T T G G
5 chr5_25040823 0 25040823 A A C C A A A A A A A A A A A A A A A A
5 chr5_25058008 0 25058008 C C C C C C C C A A A A C C C C C C A A
5 chr5_25082695 0 25082695 G G T T G G G G G G G G G G G G G G G G
5 chr5_25097380 0 25097380 C C C C C C C C C C C C C G C C C C C C
5 chr5_25111450 0 25111450 C C C C C G C C C C C C C C C C C C C C
5 chr5_25112513 0 25112513 A A A A A A A A A A A A C C A A A A A A
5 chr5_25124435 0 25124435 C C C C C C C C A C A A C C C C C C A A
5 chr5_25149114 0 25149114 A C A A A A A A A A A A A A A A A A A A
5 chr5_25158718 0 25158718 C C C C C G C C C C C C C C C C C C C C
5 chr5_25163839 0 25163839 C C C C C C C C C C C C C C C G C C C C
5 chr5_25172831 0 25172831 A T A A A A A T A A A A A A A A A A A A
5 chr5_25223473 0 25223473 G G G G G G G G C G G G G G G G G G G G
5 chr5_25248179 0 25248179 C C A A A A C C C C C C C C C C C C C C
5 chr5_25278443 0 25278443 C C C C C C C C C C C C C C G G C C C C
5 chr5_25278889 0 25278889 A A A A A A A A A A A A A A A C A A A A
5 chr5_25285497 0 25285497 C C C C C C C C G G G G C C C C C C G G
5 chr5_25297409 0 25297409 G G G G G T G G G G G G G G G G G G G G
5 chr5_25300945 0 25300945 T T T T T T T T A A A A T T T T T T A A
5 chr5_25318431 0 25318431 C C C C C C C C C C C C C C C G C C C C
5 chr5_25322258 0 25322258 C C C C C C C C G G G G C C C C C C G G
5 chr5_25332863 0 25332863 G G G G G G G G C C C C G G G G G G C C
5 chr5_25354307 0 25354307 C C C C C C C C A A A A C C C C C C A A
5 chr5_25358570 0 25358570 G G T T G G G G G G G G G G G G G G G G
5 chr5_25365976 0 25365976 A C C C C C C C C C C C C C C C C C C C
5 chr5_25368090 0 25368090 C C C C C C C C C C C C G G C C C C C C
5 chr5_25379763 0 25379763 G G G G G G G G G G G G T T T T T T G G
5 chr5_25388605 0 25388605 T T T T T T T T A A A A T T T T T T A A
5 chr5_25438278 0 25438278 A A A A A A A A C C C C A A A A A A C C
5 chr5_25449794 0 25449794 A A A A A A A A C C C C A A A A A A C C
5 chr5_25460387 0 25460387 T T A A A A A A A A A A A A A A A A A A
5 chr5_25460629 0 25460629 C C C C C C C C C C C C G G G G G G C C
5 chr5_25476613 0 25476613 C C C C C C C C C C C C C C C C A A C C
5 chr5_25477103 0 25477103 G G G G G G G G T T T T G G G G G G T T
5 chr5_25485974 0 25485974 C C C C C C C C A A A A C C C C C C A A
5 chr5_25520931 0 25520931 T T T T T T T T G G G G T T T T T T G G
5 chr5_25521256 0 25521256 A A C C C C A A C C C C A A A A A A C C
5 chr5_25527282 0 25527282 A A A A A A A A A A A A A A A T A A A A
5 chr5_25547426 0 25547426 C C C C C C C C A A A A C C C C C C A A
5 chr5_25557959 0 25557959 G G G G G G G G G G G G G G G G T T G G
5 chr5_25560058 0 25560058 A T A A A A T T A A A A A A A A A A A A
5 chr5_25561864 0 25561864 T T T T T T T T T T T T T T T T G G T T
5 chr5_25566176 0 25566176 G G C C C C G G G G G G C C C C C C G G
5 chr5_25579231 0 25579231 A A A A A A A A C C C C C C C C C C C C
5 chr5_25583465 0 25583465 G G G G G G G G G G G G C G G G G G G G
5 chr5_25651708 0 25651708 T T T T T T T T T T A T T T T T T T T T
5 chr5_25709081 0 25709081 A A A A A A A A A A A A T T A A A A A A
5 chr5_25730404 0 25730404 G G G G G G G G C C C C G G G G G G C C
5 chr5_25748380 0 25748380 C C C C C C C C A A A A C C C C C C A A
5 chr5_25759596 0 25759596 G G G G G G G G T T T T G G G G G G T T
5 chr5_25766158 0 25766158 A A A A A A A A T T T T A A A A A A T T
5 chr5_25796467 0 25796467 T T T T T T G G T T T T T T T T T T T T
5 chr5_25800130 0 25800130 C C C C C C C C C C C C C C C G C C C C
5 chr5_25802553 0 25802553 A A A A A A A A T T T T A A A A A A T T
5 chr5_25804204 0 25804204 T T T T T T T T T T T T T T T T G G T T
5 chr5_25808464 0 25808464 A A A A A A A A C C C C C C A A C C C C
5 chr5_25831167 0 25831167 C C C C C C C C C C C C C C A C C C C C
5 chr5_25833327 0 25833327 T T T T T T T T A A A A T T T T T T A A
5 chr5_25834169 0 25834169 T T T T T T T T A A A A T T T T T T A A
5 chr5_25834763 0 25834763 G G G G G G G G G G G G G G G G T T G G
5 chr5_25854422 0 25854422 A A A A A A A A A A A A A A A A C C A A
5 chr5_25874184 0 25874184 C C G G G G C C C C C C C C C C C C C C
5 chr5_25877120 0 25877120 C C C C C C C C G G G G C C C C C C G G
5 chr5_25961156 0 25961156 G G T T G G G G G G G G G G G G G G G G
5 chr5_25973589 0 25973589 A A A A A A A A C C C C A A A A A A C C
5 chr5_25988630 0 25988630 T T T T T T T T T T A A T T T T T T T T
5 chr5_26001019 0 26001019 T T T T T T T T G G G G T T T T T T G G
5 chr5_26017855 0 26017855 A C A A A A A C A A A A A A A A A A A A
5 chr5_26054496 0 26054496 T T T T T T T T T T T T A T T T T T T T
5 chr5_26067784 0 26067784 A A A A A A A A A A A A A C A A A A A A
5 chr5_26067919 0 26067919 C C C C A A C C C C C C C C C C C C C C
5 chr5_26080434 0 26080434 C C G G G G C C G G G G G G G G G G G G
5 chr5_26084784 0 26084784 C C C C C C C C A A A A C C C C C C A A
5 chr5_26133616 0 26133616 G G C C C C G G C C C C C C C C C C C C
5 chr5_26150051 0 26150051 C C C C C C C C G G G G C C C C C C G G
5 chr5_26151136 0 26151136 A A A A A A A A C C C C A A A A A A C C
5 chr5_26152372 0 26152372 G T G G G G G G G G G G G G G G G G G G
5 chr5_26159534 0 26159534 T T T T T T T T G T T T T T T T T T G G
5 chr5_26166430 0 26166430 A A C C C C A A C C C C C C C C C C C C
5 chr5_26174010 0 26174010 C C C C C C C C C C C C C C C C G G C C
5 chr5_26182931 0 26182931 T T T T T T T T T T T T T T G G T T T T
5 chr5_26185796 0 26185796 C C C C C C C C A A A A C C C C C C A A
5 chr5_26188434 0 26188434 G G G G G G G G G G G G G G C C G G G G
5 chr5_26195968 0 26195968 C C C C C C C C C C C C C C C C A A C C
5 chr5_26197577 0 26197577 T T A A T T T T T T T T T T T T T T T T
5 chr5_26208848 0 26208848 T T T T T T T T T T T T T T T T G T T T
5 chr5_26218990 0 26218990 C C C C A A C C C C C C C C C C C C C C
5 chr5_26226915 0 26226915 T T T T T T T T T T T T T T T T G G T T
5 chr5_26239256 0 26239256 C C C C G G C C G G G G G G C C C C G G
5 chr5_26273748 0 26273748 G G G G G G G G G G G G G G C C G G G G
5 chr5_26275689 0 26275689 C C C C C C C C G G G G C C C C C C G G
5 chr5_26284261 0 26284261 A A A A A A A A C C C C A A A A A A C C
5 chr5_26295846 0 26295846 G G G G G G G G T T T T G G G G G G T T
5 chr5_26317250 0 26317250 G G G G G G G G C C C C G G G G G G C C
5 chr5_26409023 0 26409023 G G G G G G G G T T T T G G G G G G T T
5 chr5_26410062 0 26410062 A A A A A A A A A A A A A C A A A A A A
5 chr5_26446264 0 26446264 G G G G G G G T G G G G G G G G G G G G
5 chr5_26448407 0 26448407 C C C C C C C C C C C C C C C C A C C C
5 chr5_26456430 0 26456430 C C C C C C C C G G G G G G G G G G G G
5 chr5_26477303 0 26477303 G G G G G G G G T T T T G G G G G G T T
5 chr5_26477584 0 26477584 C C C C C C C C G G G G C C C C C C G G
5 chr5_26486734 0 26486734 C C G G C C C C C C C C C C C C C C C C
5 chr5_26509787 0 26509787 C C C C C C C C C C C C C G C C C C C C
5 chr5_26512401 0 26512401 C C G G G G C C C C C C C C C C C C C C
5 chr5_26569036 0 26569036 C C C C C C C C C C C C C C C C G G C C
5 chr5_26570303 0 26570303 G G G G G G G G G G G G G T T T G G G G
5 chr5_26574063 0 26574063 C C G G G G C C C C C C C C C C C C C C
5 chr5_26578117 0 26578117 G G G G G G G G T T T T G G G G G G T T
5 chr5_26602331 0 26602331 C C C C C C C C A A A A C C C C C C A A
5 chr5_26617863 0 26617863 T T T T T T T T T T T T T T T T A A T T
5 chr5_26651678 0 26651678 C C C C C C A C C C C C C C C C C C C C
5 chr5_26666058 0 26666058 C C C C C C C C G G G G C C C C C C G G
5 chr5_26686902 0 26686902 G G C C C C G G C C C C C C C C C C C C
5 chr5_26689908 0 26689908 T T T T T T G T T T T T T T T T T T T T
5 chr5_26693661 0 26693661 T T T T T T T T G G G G T T T T T T G G
5 chr5_26712632 0 26712632 G G G G G G G G G G G G G T G G G G G G
5 chr5_26712674 0 26712674 T T T T T T T T T T T T G T G T T T T T
5 chr5_26723841 0 26723841 T T T T T T T T G G G G T T T T T T G G
5 chr5_26730426 0 26730426 G G G G G G G G G G G G G G C G G G G G
5 chr5_26751617 0 26751617 G G C C C C C C C C C C C C C C C C C C
5 chr5_26768783 0 26768783 T T T T T T T T A A A A T T T T T T A A
5 chr5_26778056 0 26778056 C C C C C C C C A A A A C C C C C C A A
5 chr5_26780378 0 26780378 G G G G G G G G G G G G G G C C G G G G
5 chr5_26823529 0 26823529 T T T T T T T T G G G G T T T T T T G G
5 chr5_26825230 0 26825230 A A C C C C A A A A A A A A A A A A A A
5 chr5_26832756 0 26832756 G G G G G G G G C C C C G G G G G G C C
5 chr5_26855748 0 26855748 G G G G G G G G T T G G G G G G G G T T
5 chr5_26855810 0 26855810 C C G G C C C C C C C C C C C C C C C C
5 chr5_26859036 0 26859036 C C A A A A C C A A A A A A A A A A A A
5 chr5_26863239 0 26863239 A A T T T T T T T T T T T T T T T T T T
5 chr5_26883722 0 26883722 G G G G G G G G C C C C G G G G G G C C
5 chr5_26893541 0 26893541 G G G G G G C G G G G G G G G G G G G G
5 chr5_26912570 0 26912570 T T T T T T T T A T T T T T T T T T T T
5 chr5_26913133 0 26913133 T T T T T T T T G G G G T T T T T T G G
5 chr5_26920281 0 26920281 C C G G G G C C G G G G G G G G G G G G
5 chr5_26933695 0 26933695 G G C C C C C G C C C C C C C C C C C C
5 chr5_26952530 0 26952530 G G G G G G G G G G G G G G C C G G G G
5 chr5_26962312 0 26962312 T T G G G G T T T T T T T T T T T T T T
5 chr5_26972962 0 26972962 T T G G T T T T T T T T T T T T T T T T
5 chr5_26976598 0 26976598 T T T T T T T T G G G G T T T T T T G G
5 chr5_26993732 0 26993732 G G G G G G G G G G G G G G G G C C G G
5 chr5_26996453 0 26996453 G G T T G T G G G G G G G G G G G G G G
5 chr5_27018049 0 27018049 A A A A A A A A A A A A A A A A T T A A
5 chr5_27019185 0 27019185 G G G G G G G T G G G G G G G G G G G G
5 chr5_27022638 0 27022638 T T T T T T T T G G T T T T T T T T G G
5 chr5_27026642 0 27026642 T T T T T T T T A A A A T T T T T T A A
5 chr5_27031808 0 27031808 C C C C C C C C G G G G C C C C C C G G
5 chr5_27096252 0 27096252 A A C C A A A A A A A A A A A A A A A A
5 chr5_27109768 0 27109768 C C C C C C C C C C C C C C C G C C C C
5 chr5_27123122 0 27123122 T T G G G G T T T T T T T T T T T T T T
5 chr5_27144470 0 27144470 A A A A A A A A A A A A A A C C A A A A
5 chr5_27198861 0 27198861 T T T T T T T T G G G G T T T T T T G G
5 chr5_27202092 0 27202092 G G G G C G G G G G G G G G G G G G G G
5 chr5_27203220 0 27203220 C C C C C C C C A A A A C C C C C C A A
5 chr5_27243320 0 27243320 A A A A A A A A A C A A A A A A A A C C
5 chr5_27255788 0 27255788 G G G G G G G G C C C C G G G G G G C C
5 chr5_27272061 0 27272061 G G G G G G G G T T T T G G G G G G T T
5 chr5_27274482 0 27274482 G G G G G G G G G G G G G G C G G G G G
5 chr5_27282360 0 27282360 G G G G G G G G T T T T G G G G G G T T
5 chr5_27290143 0 27290143 T T A T T T T T T T T T T T T T T T T T
5 chr5_27305346 0 27305346 G G C G G G G G G G G G G G G G G G G G
5 chr5_27370074 0 27370074 T T T T T T T T A A A T T T T T T T A A
5 chr5_27383460 0 27383460 G G T T T T G G T T T T T T T T T T T T
5 chr5_27395675 0 27395675 G G G G G G G G C G G G G G G G G G G G
5 chr5_27406087 0 27406087 A A A A A A A A A A A A A C A A A A A A
5 chr5_27411776 0 27411776 G G G G G G G G C C C C G G G G G G C C
5 chr5_27418893 0 27418893 T T T T T T T T G G G G T T T T T T G G
5 chr5_27434344 0 27434344 G G G T G G G G G G G G G G G G G G G G
5 chr5_27441851 0 27441851 T T T T T T T T A A A A T T T T T T A A
5 chr5_27446587 0 27446587 C C C C C C C C G G G G C C C C C C G G
5 chr5_27449068 0 27449068 C C C C C C C C A A A A C C C C C C A A
5 chr5_27474423 0 27474423 C C C C A A C C C C C C C C C C C C C C
5 chr5_27479988 0 27479988 G G G G G G G G G G G G G T G G G G G G
5 chr5_27527895 0 27527895 C C C C C C C C A A A A C C C C C C A A
5 chr5_27528902 0 27528902 A A A A A A A A T T T T A A A A A A T T
5 chr5_27547377 0 27547377 G G G G G G G G G G G G G G G G G T G G
5 chr5_27598694 0 27598694 G G G G G G G G G G G G G T G G G G G G
5 chr5_27613530 0 27613530 G G G G G G G G C C C C G G G G G G C C
5 chr5_27621618 0 27621618 C C C C C C C C C C C C A C C C C C C C
5 chr5_27645540 0 27645540 C C C C C C C C C C C C C G C C C C C C
5 chr5_27657373 0 27657373 C C C C C C C C G G G G C C C C C C G G
5 chr5_27661073 0 27661073 G G G G G G G G C C C C G G G G G G C C
5 chr5_27663113 0 27663113 G G G G G G G G C C C C G G G G G G C C
5 chr5_27693070 0 27693070 C C C C C C C C G G G G C C C C C C G G
5 chr5_27709438 0 27709438 A A A A A C A A A A A A A A A A A A A A
5 chr5_27716758 0 27716758 G G G G G G G G G G G G G G G G T T G G
5 chr5_27721380 0 27721380 G G G G G G G G G G G G G G C G G G G G
5 chr5_27732013 0 27732013 A A A A A A A A A A A A A A A A T T A A
5 chr5_27737434 0 27737434 T T T T T T T T G T G G T T T T T T G G
5 chr5_27737896 0 27737896 A A A A A A A A C C C C A A A A A A C C
5 chr5_27738901 0 27738901 G G G G G G G G C C C C G G G G G G C C
5 chr5_27744679 0 27744679 C C C C C C A C C C C C C C C C C C C C
5 chr5_27774231 0 27774231 G G G G G G G G C C C C G G G G G G C C
5 chr5_27777529 0 27777529 A A A A A A A A A A A A A C A A A A A A
5 chr5_27785376 0 27785376 G T T T T T G T T T T T T T T T T T T T
5 chr5_27818854 0 27818854 C C C C C C C C G G G G C C C C C C G G
5 chr5_27825469 0 27825469 T T T T T T T T T T T T T T A T T T T T
5 chr5_27830932 0 27830932 G G G G G G G G C C C C G G G G G G C C
5 chr5_27849731 0 27849731 A A A A A A A A A A A A C C C C A A A A
5 chr5_27872198 0 27872198 C C C C C C C C G G G G C C C C C C G G
5 chr5_27883864 0 27883864 A C A A A A A A A A A A A A A A A A A A
5 chr5_27887767 0 27887767 G G G G G G G G G G C G G G G G G G G G
5 chr5_27911151 0 27911151 A A A A A A A A C C C C A A A A A A C C
5 chr5_27911229 0 27911229 T T T T G T T T T T T T T T T T T T T T
5 chr5_27924979 0 27924979 T T T T T T T T T T T T G T T T T T T T
5 chr5_27927147 0 27927147 G G G G G G G G C G G G G G G G G G G G
5 chr5_27965487 0 27965487 C C A A A A C C A A A A A A A A A A A A
5 chr5_27971064 0 27971064 T T T T T T T T T T T T T T G G T T T T
5 chr5_27993306 0 27993306 T T T T T T T T T T T T T T A T T T T T
5 chr5_28003058 0 28003058 G G C G C G G G G G G G G G G G G G G G
5 chr5_28022809 0 28022809 C C C C C C G G C C C C C C C C C C C C
5 chr5_28043157 0 28043157 A A A A C C A A A A A A A A A A A A A A
5 chr5_28087982 0 28087982 A A A A A A A A A A A A A A A A C C A A
5 chr5_28115060 0 28115060 T T T T T T T T G G G G T T T T T T G G
5 chr5_28118040 0 28118040 A C A A A A A A A A A A A A A A A A A A
5 chr5_28131967 0 28131967 A A A A A A A A A A A A A A A A A T A A
5 chr5_28140692 0 28140692 C C C C C C C C C C C C C C C C C G C C
5 chr5_28150149 0 28150149 A A A A A A A A A A A A A C A A A A A A
5 chr5_28152564 0 28152564 T T T T T T T T T T T T G T T T T T T T
5 chr5_28173566 0 28173566 A A A A A A A A C C C C A A A A A A C C
5 chr5_28175644 0 28175644 G G G G G G G G C C C C G G G G G G C C
5 chr5_28183309 0 28183309 T T T T T T T T A T A T T T T T T T A A
5 chr5_28219891 0 28219891 C C C C C C C C A A A A C C C C C C A A
5 chr5_28250584 0 28250584 G G G G G G G G G G G G G G G G G T G G
5 chr5_28260339 0 28260339 T T T T T T T T A A A A T T T T T T A A
5 chr5_28274179 0 28274179 A A A A A A A A C C C C A A A A A A C C
5 chr5_28305324 0 28305324 G G G G G G G G G G G G G G C C G G G G
5 chr5_28325291 0 28325291 T T T T T T T T T T T T T T A A T T T T
5 chr5_28350640 0 28350640 T T G G G G T T G G G G G G G G G G G G
5 chr5_28366852 0 28366852 T T A A T T T T T T T T T T T T T T T T
5 chr5_28377473 0 28377473 G G G G G G G G T T T T G G G G G G T T
5 chr5_28377522 0 28377522 T T T T G T T T T T T T T T T T T T T T
5 chr5_28384271 0 28384271 G G G G G G G G C C C C G G G G G G C C
5 chr5_28407705 0 28407705 C C C C C C C C C C C C C C C C C G C C
5 chr5_28431840 0 28431840 C G G G G G G G G G G G G G G G G G G G
5 chr5_28437972 0 28437972 G G T T T T T T T T T T T T T T T T T T
5 chr5_28438473 0 28438473 A A A A A A A A C C C C A A A A A A C C
5 chr5_28448250 0 28448250 C C C C C C C C A A A A C C C C C C A A
5 chr5_28448642 0 28448642 T T T T T T T T T T T T T T T T A T T T
5 chr5_28455403 0 28455403 C C C C C C C C C C C C C C C C G G C C
5 chr5_28461091 0 28461091 A A T T T T A T T T T T T T T T T T T T
5 chr5_28496478 0 28496478 G G G G G G G G G G G G C G G G G G G G
5 chr5_28527606 0 28527606 C C C C C C C C C C C C A C C C C C C C
5 chr5_28527763 0 28527763 C C C C C C C C C C A A C C C C C C A A
5 chr5_28545291 0 28545291 C C C C C C C C A A A A C C C C C C A A
5 chr5_28549158 0 28549158 T T T T T T T T G G G G T T T T T T G G
5 chr5_28584209 0 28584209 A A A A A A A A T T T T A A A A A A T T
5 chr5_28593269 0 28593269 G G G G G G G G T T T T G G G G G G T T
5 chr5_28605158 0 28605158 G G G G G G G G G T G G G G G G G G G G
5 chr5_28617264 0 28617264 C C C C C C C C A A A A C C C C C C A A
5 chr5_28618030 0 28618030 G G T T G T G G G G G G G G G G G G G G
5 chr5_28626467 0 28626467 C G C C C C C G C C C C C C C C C C C C
5 chr5_28628722 0 28628722 C G G G G G C G G G G G G G G G G G G G
5 chr5_28634691 0 28634691 G G G G G G G G G G G G G T G G G G G G
5 chr5_28638765 0 28638765 G G G G G G G G G G G G C G G G G G G G
5 chr5_28649406 0 28649406 T T T T T T T T G G G G T T T T T T G G
5 chr5_28650073 0 28650073 T T T T T T T T T T T T T T G T T T T T
5 chr5_28651731 0 28651731 C C A C C C C C C C C C C C C C C C C C
5 chr5_28668585 0 28668585 A A A A A A A T A A A A A A A A A A A A
5 chr5_28671380 0 28671380 T T T T T T T T A A A A T T T T T T A A
5 chr5_28677904 0 28677904 A A A T A A A A A A A A A A A A A A A A
5 chr5_28683027 0 28683027 C C C C C C C C C C C C C C C C A A C C
5 chr5_28694671 0 28694671 C C C C C C C C C C C G C C C C C C G G
5 chr5_28702031 0 28702031 C C C C C C C C G G G G C C C C C C G G
5 chr5_28719774 0 28719774 G G C G G G G G G G G G G G G G G G G G
5 chr5_28739872 0 28739872 A A A A A A A A A C A A A A A A A A A A
5 chr5_28742821 0 28742821 G G C C C C G G C C C C C C C C C C C C
5 chr5_28746476 0 28746476 C C A C C C C C C C C C C C C C C C C C
5 chr5_28749988 0 28749988 C C C C C C C C C C C C C G C C C C C C
5 chr5_28787129 0 28787129 T T T T T T T T T T T T T T G T T T T T
5 chr5_28789504 0 28789504 A A C C C C A A C C C C C C C C A A C C
5 chr5_28799161 0 28799161 A A A A A T A A A A A A A A A A A A A A
5 chr5_28808625 0 28808625 T T G G G G T T G G G G G G G G G G G G
5 chr5_28813798 0 28813798 T T G G G T T T T T T T T T T T T T T T
5 chr5_28822577 0 28822577 C C C C C C C C C C C C C C G G C C C C
5 chr5_28853025 0 28853025 A A A A A A A A C C C C A A A A A A C C
5 chr5_28855353 0 28855353 C C C C C C C C C C C C C C G G C C C C
5 chr5_28867706 0 28867706 C C C C A C C C C C C C C C C C C C C C
5 chr5_28879038 0 28879038 C C C G C C C C C C C C C C C C C C C C
5 chr5_28898701 0 28898701 C C C C C C C C C C C C C C A A C C C C
5 chr5_28914180 0 28914180 G G C C C C G G C C C C C C C C C C C C
5 chr5_28932933 0 28932933 G G G G G G G G G T G G G G G G G G G G
5 chr5_28940473 0 28940473 C C C C C C A C C C C C C C C C C C C C
5 chr5_28946306 0 28946306 C C A A C C C C C C C C C C C C C C C C
5 chr5_28980167 0 28980167 A A A A A A A A C C C C A A A A A A C C
5 chr5_28993231 0 28993231 A C A A A A A A A A A A A A A A A A A A
5 chr5_29011683 0 29011683 G G G G G G G G T T T T G G G G G G T T
5 chr5_29041430 0 29041430 A A C C C C A A A A A A A A A A A A A A
5 chr5_29060248 0 29060248 T T T T A A T T T T T T T T T T T T T T
5 chr5_29085385 0 29085385 G G G G G G G G G G G G T T G G G G G G
5 chr5_29104134 0 29104134 C C C C C C C C G G G G C C C C C C G G
5 chr5_29112216 0 29112216 G G T T G T G G G G G G T T G G T T G G
5 chr5_29113816 0 29113816 G G G G G G G G G G C G G G G G G G G G
5 chr5_29162614 0 29162614 G G G G G G G G G G G G G G C G G G G G
5 chr5_29164097 0 29164097 G G G G G G G G T T T T G G G G G G T T
5 chr5_29165046 0 29165046 A A A A A A A A T T A T A A A A A A T T
5 chr5_29177526 0 29177526 T T T T T T T T T T A T T T T T T T T T
5 chr5_29192319 0 29192319 C C C C C C C C C G C G C C C C C C G G
5 chr5_29201080 0 29201080 G G G G G G G G G G G G G G G G C C G G
5 chr5_29208723 0 29208723 T T T T T T T T T T T T T T T T G G T T
5 chr5_29217019 0 29217019 T T T T T T T T A T A T T T T T T T T T
5 chr5_29217984 0 29217984 G G G G G G G G C C C C G G G G G G C C
5 chr5_29226591 0 29226591 G G G G G G G G G G G G G T G G G G G G
5 chr5_29242073 0 29242073 T T T T T T T T A A A A T T T T T T A A
5 chr5_29248670 0 29248670 G G G G G G G T G G G G G G G G G G G G
5 chr5_29301748 0 29301748 A A A A A A A A T T T T A A A A A A T T
5 chr5_29305112 0 29305112 G G G G G G G G G G G G G G G G C C G G
5 chr5_29337831 0 29337831 G G G G G G G G C C C C G G G G G G C C
5 chr5_29365589 0 29365589 T T T T T T T T T T T T T T A T T T T T
5 chr5_29384491 0 29384491 T T T T T T T T G G G G T T T T T T G G
5 chr5_29393637 0 29393637 C C C C A C C C C C C C C C C C C C C C
5 chr5_29394302 0 29394302 C C C C C C C C C C C G C C C C C C C C
5 chr5_29406910 0 29406910 C C C C C C C C G G G G C C C C C C G G
5 chr5_29423784 0 29423784 C C C C C C C C C C C C C C C C C G C C
5 chr5_29444230 0 29444230 C C C C A A C C C C C C C C C C C C C C
5 chr5_29471330 0 29471330 G G G G G G G G T T T T G G G G G G T T
5 chr5_29482880 0 29482880 G T G G G G G G G G G G G G G G G G G G
5 chr5_29492372 0 29492372 C C C C C C C C C C C C A A C C C C C C
5 chr5_29500934 0 29500934 G G G G G G G G T T T T G G G G G G T T
5 chr5_29539204 0 29539204 G G G G G G G G G G G G C C G G G G G G
5 chr5_29554354 0 29554354 G G G G C G G G G G G G G G G G G G G G
5 chr5_29557685 0 29557685 G G G G G G G G T T T T G G G G G G T T
5 chr5_29671029 0 29671029 T T T T T T T T G G G G T T T T T T G G
5 chr5_29684989 0 29684989 T T T T T T T T T T T T T T T T A T T T
5 chr5_29738757 0 29738757 T T T T T T G T T T T T T T T T T T T T
5 chr5_29740011 0 29740011 G G G G G G G G C C C C G G G G G G C C
5 chr5_29740858 0 29740858 T T G G G G T T T T T T T T T T T T T T
5 chr5_29741608 0 29741608 C C C C C C C C A A A A C C C C C C A A
5 chr5_29742469 0 29742469 G G G G G G G G G G C G G G G G G G G G
5 chr5_29771436 0 29771436 C C C C C C C C G G G G C C C C C C G G
5 chr5_29773288 0 29773288 G G G G G G G G G G G T G G G G G G T T
5 chr5_29776178 0 29776178 A A A A A C A A A A A A A A A A A A A A
5 chr5_29791031 0 29791031 G G G G G G G G G G G G G G G G C C G G
5 chr5_29799190 0 29799190 T T A T A A T T A A A A A A A A A A A A
5 chr5_29811019 0 29811019 C C C C C C C C C C C C C G C C G G C C
5 chr5_29816413 0 29816413 C C C C C C C C C G C G C C C C C C C C
5 chr5_29840603 0 29840603 G G G G G G G G G G G G G G G G C C G G
5 chr5_29882646 0 29882646 A A A A A A A A T T T T A A A A A A T T
5 chr5_29886932 0 29886932 T T G G G T T T T T T T T T T T T T T T
5 chr5_29895399 0 29895399 T T G G G G T T G G G G G G G G G G G G
5 chr5_29898871 0 29898871 C C C C C C C C C C C C C C A A C C C C
5 chr5_29913390 0 29913390 G G G G G G G G T T T T G G G G G G T T
5 chr5_29917843 0 29917843 C C C C C C C C G G G G C C C C C C G G
5 chr5_29930099 0 29930099 A A A A A A A A C C C C A A A A A A C C
5 chr5_29931265 0 29931265 G G G G G G G G T T T T G G G G G G T T
5 chr5_29938626 0 29938626 G G G G G G G G C C C C G G G G G G C C
5 chr5_29977257 0 29977257 C C C C C C C C A A A A C C C C C C A A
5 chr5_29984576 0 29984576 A A A A A A A A A A A A A A C C A A A A
5 chr5_29985720 0 29985720 C C G G G G C C G G G G G G G G G G G G
5 chr5_29986785 0 29986785 T T T T T T T T T T T T G T T T T T T T
5 chr5_30009337 0 30009337 C C C C C C C C G G G G C C C C C C G G
5 chr5_30020391 0 30020391 A A A A A A A A C C C C A A A A A A C C
5 chr5_30047206 0 30047206 A A C C C C A A C C C C C C C C C C C C
5 chr5_30055091 0 30055091 T T T T T T T T A A A A T T T T T T A A
5 chr5_30057225 0 30057225 C C C C C C C C A A A A C C C C C C A A
5 chr5_30072936 0 30072936 T T T T T T T T T T T T T T T T A A T T
5 chr5_30077276 0 30077276 C C C C C C C C C C C C C C A A C C C C
5 chr5_30097644 0 30097644 T T T T T T T T T T T T T T T T G G T T
5 chr5_30101654 0 30101654 C C C C C C C C G G G G C C C C C C G G
5 chr5_30103080 0 30103080 G G G G G G G G G G G T G G G G G G G G
5 chr5_30123072 0 30123072 T T T T T T T T T T T T A T T T T T T T
5 chr5_30125319 0 30125319 C C C C C C C C A A A A C C C C C C A A
5 chr5_30165146 0 30165146 C C C C C C C C G G G G C C C C C C G G
5 chr5_30170932 0 30170932 C C C C C C C C G G G G C C C C C C G G
5 chr5_30174277 0 30174277 G G G G G G G G G G G G G G G G T T G G
5 chr5_30178004 0 30178004 T T T T G G T T T T T T T T T T T T T T
5 chr5_30180867 0 30180867 A A A A A A A A A A A A A C A A A A A A
5 chr5_30186931 0 30186931 A A A A A A A A C C C C A A A A A A C C
5 chr5_30188369 0 30188369 A A A A A A A A A A A A A C A A A A A A
5 chr5_30213346 0 30213346 G G G G G G G G C C C C G G G G G G C C
5 chr5_30215447 0 30215447 C C C C C C C C C C C C C C G G C C C C
5 chr5_30236578 0 30236578 T T T T T T T T T T T T T T A A T T T T
5 chr5_30239589 0 30239589 G G G G G G G G C C C C G G G G G G C C
5 chr5_30240875 0 30240875 C C G G G G C C G G G G G G G G G G G G
5 chr5_30247128 0 30247128 A A A A A A A A A A A C A A A A A A C C
5 chr5_30252661 0 30252661 G G G G G G G G C C C C G G G G G G C C
5 chr5_30298871 0 30298871 C C C C C C C C A C A C C C C C C C C C
5 chr5_30382968 0 30382968 C C C C C C C C C C C C C C A A C C C C
5 chr5_30391444 0 30391444 A C A A A A A A A A A A A A A A A A A A
5 chr5_30409634 0 30409634 A A A A A A A A A A A A A A A A A C A A
5 chr5_30536327 0 30536327 T T T T T T T T T T T T T T G G T T T T
5 chr5_30566425 0 30566425 G T G G G G G G G G G G G G G G G G G G
5 chr5_30584429 0 30584429 C C C C C C A C C C C C C C C C C C C C
5 chr5_30598463 0 30598463 A A A A A A A C A A A A A A A A A A A A
5 chr5_30599530 0 30599530 C G G G G G G G G G G G G G G G G G G G
5 chr5_30665323 0 30665323 A A A A A C A A A A A A A A A A A A A A
5 chr5_30704095 0 30704095 C C C C C C C C G G G G G G G G G G G G
5 chr5_30705740 0 30705740 G G G G G G G T G G G G G G G G G G G G
5 chr5_30733584 0 30733584 G G C C C C G G C C C C C C C C C C C C
5 chr5_30766017 0 30766017 C C C C C C C C C C C C C C C C A A C C
5 chr5_30772313 0 30772313 G G G G G G G G G G G G G G C C G G G G
5 chr5_30775018 0 30775018 T T T T T T T T A A A A T T T T T T A A
5 chr5_30781224 0 30781224 G G G G C G G G G G G G G G G G G G G G
5 chr5_30790929 0 30790929 C C C C C C C C C C C C A C C C C C C C
5 chr5_30793458 0 30793458 T T T T T T A T T T T T T T T T T T T T
5 chr5_30810714 0 30810714 T T T T T T T T A A A A T T T T T T A A
5 chr5_30828046 0 30828046 G G G G G G G G G G G G G G G G T T G G
5 chr5_30853270 0 30853270 A A A A A T A A A A A A A A A A A A A A
5 chr5_30881997 0 30881997 A A A A A A A A A A A A T T A A A A A A
5 chr5_30890047 0 30890047 T T T T T T T T G G G G T T T T T T G G
5 chr5_30899308 0 30899308 C C C C C C C C C C C C C C A A C C C C
5 chr5_30906744 0 30906744 T T T T T T G T T T T T T T T T T T T T
5 chr5_30909456 0 30909456 C C A A C C C C C C C C C C C C C C C C
5 chr5_30937340 0 30937340 A A A A A A A A C C C C A A A A A A C C
5 chr5_30940357 0 30940357 C C C C C C C C C C C C C C A C C C C C
5 chr5_30962781 0 30962781 T T T T T T T T G G G G T T T T T T G G
5 chr5_30975814 0 30975814 C C C C C C C C C C C C C G C C C C C C
5 chr5_31118144 0 31118144 A A A A A A A A A A A C A A A A A A A A
5 chr5_31231272 0 31231272 A A A A A A A A T T T T A A A A A A T T
5 chr5_31251162 0 31251162 A A A A A A A A T T A T A A A A A A T T
5 chr5_31268698 0 31268698 G G G G G G G G G G C G G G G G G G G G
5 chr5_31307225 0 31307225 T T T T T T T T A A A A T T T T T T A A
5 chr5_31323224 0 31323224 A A T T T T A A T T T T T T T T T T T T
5 chr5_31328061 0 31328061 C C C C C C C C A A A A C C C C C C A A
5 chr5_31335345 0 31335345 G G C C C C G G G G G G G G G G G G G G
5 chr5_31348643 0 31348643 G G G G G G G G G G G G C G G G G G G G
5 chr5_31349994 0 31349994 A A A A A A A A A A A A A T A A A A A A
5 chr5_31392218 0 31392218 C C C C C C C C C C C C C C G G C C C C
5 chr5_31394653 0 31394653 T T T T T T T T T T G G T T T T T T T T
5 chr5_31395093 0 31395093 A A A A A A A A T T A A A A A A A A A A
5 chr5_31395129 0 31395129 G G G G G G G G C C G G G G G G G G C C
5 chr5_31425911 0 31425911 A A A A A A A A C C C C A A A A A A C C
5 chr5_31438496 0 31438496 C C C C C C C C C C C C C C C C A C C C
5 chr5_31458819 0 31458819 A A T T T T A A A A A A A A A A A A A A
5 chr5_31494572 0 31494572 C C C C C C C C C C C C C G C C C C C C
5 chr5_31508518 0 31508518 T T T T T T T T A A A A T T T T T T A A
5 chr5_31519560 0 31519560 T T T T T T T T T T A A T T T T T T T T
5 chr5_31541883 0 31541883 C C C C C C A C C C C C C C C C C C C C
5 chr5_31547870 0 31547870 C C C C C C C C C C C C C C C C G G C C
5 chr5_31551893 0 31551893 G G G G G G G G G T G G G G G G G G G G
5 chr5_31554950 0 31554950 C C C C C C C C A A A A C C C C C C A A
5 chr5_31556481 0 31556481 T T T T A T T T T T T T T T T T T T T T
5 chr5_31561892 0 31561892 G G G G G G G G T T T T G G G G G G T T
5 chr5_31577561 0 31577561 G G G G G G T T G G G G G G G G G G G G
5 chr5_31602663 0 31602663 C C C C C C C C G G G G C C C C C C G G
5 chr5_31608967 0 31608967 A A A A A A A A A A A C A A A A A A C C
5 chr5_31618865 0 31618865 T T T T T T T T T T T T G T G G T T T T
5 chr5_31644027 0 31644027 T T T T T T T T G G G G T T T T T T G G
5 chr5_31653139 0 31653139 T T T T T T T T G G G G T T T T T T G G
5 chr5_31662099 0 31662099 C C C C C C C C A A A A C C C C C C A A
5 chr5_31662731 0 31662731 C C C C C C C C C C C C C C G G C C C C
5 chr5_31665698 0 31665698 A A A A A A A A A A A A A A A A A T A A
5 chr5_31698362 0 31698362 C C C C C C C C C C G G C C C C C C G G
5 chr5_31708073 0 31708073 G G C G G G G G G G G G G G G G G G G G
5 chr5_31713735 0 31713735 A A A A A A A A C C C C C C C C C C C C
5 chr5_31721075 0 31721075 G G G G G G G G T T T T G G G G G G T T
5 chr5_31728412 0 31728412 A A A A C C A A C C C C C C C C C C C C
5 chr5_31736432 0 31736432 T T T T T T T T A A A A T T T T T T A A
5 chr5_31766596 0 31766596 G G G G C G G G G G C G G G G G G G G G
5 chr5_31806559 0 31806559 G G G G C G G G G G G G G G G G G G G G
5 chr5_31809741 0 31809741 G G T T G G G G G G G G G G G G G G G G
5 chr5_31870352 0 31870352 C C C C C C C C A A A A C C C C C C A A
5 chr5_31900879 0 31900879 C C C C C C C C C C C C G G C C C C C C
5 chr5_31927581 0 31927581 A A A A A A A A A A A A A A A A T T A A
5 chr5_31927753 0 31927753 G G G G G G G G G G G G G G G T G G G G
5 chr5_31933830 0 31933830 A A A A A A A A A A A A A T A A A A A A
5 chr5_31947365 0 31947365 G G G G G G G G G T T T G G G G G G T T
5 chr5_31958631 0 31958631 G G T T G G G G G G G G G G G G G G G G
5 chr5_31983312 0 31983312 T T T T T T T T A A A A T T T T T T A A
5 chr5_31989073 0 31989073 G G G G G G G G T T T T G G G G G G T T
5 chr5_31992507 0 31992507 C C C C C C C C C C C C A C C C C C C C
5 chr5_31994563 0 31994563 A A A A A A A A A A A A A T A A A A A A
5 chr5_32001924 0 32001924 A C A A A A A A A A A A A A A A A A A A
5 chr5_32019414 0 32019414 C C G G G G C C G G G G C C C C C C G G
5 chr5_32026629 0 32026629 A A A A A A A A A C A A A A A A A A A A
5 chr5_32032120 0 32032120 A A A A A A A A T T T T A A A A A A T T
5 chr5_32044958 0 32044958 C C C C A C C C C C C C C C C C C C C C
5 chr5_32061018 0 32061018 G G G G G G G G G G G G G G G G C G G G
5 chr5_32069752 0 32069752 A A A A A A A A C C C C A A A A A A C C
5 chr5_32070323 0 32070323 A A A A A T A A A A A A A A A A A A A A
5 chr5_32079499 0 32079499 T T T T T T T T T T T T T T G T T T T T
5 chr5_32081293 0 32081293 C C C C C C C C C C C C C C A C C C C C
5 chr5_32088716 0 32088716 G G G G G G G G G G G G C G G G G G G G
5 chr5_32099518 0 32099518 G G G G G G G G C C C C G G G G G G C C
5 chr5_32128424 0 32128424 A A A A A A A A C C C C A A A A A A C C
5 chr5_32136991 0 32136991 A C A A A A A A A A A A A A A A A A A A
5 chr5_32137078 0 32137078 G G G G G G G G G G G G G G G G C C G G
5 chr5_32137490 0 32137490 G G G G G G G G G G C G G G G G G G G G
5 chr5_32143686 0 32143686 T T T T T T T T G G G G T T T T T T G G
5 chr5_32144503 0 32144503 C C A A A A C C C C C C A A A A A A C C
5 chr5_32148346 0 32148346 A A A A A A A A A A A A A A A A A T A A
5 chr5_32150156 0 32150156 G G G G G G G G T T T T G G G G G G T T
5 chr5_32153564 0 32153564 C C C C C C C C C C C C C C C C C G C C
5 chr5_32157369 0 32157369 A T A A A A A A A A A A A A A A A A A A
5 chr5_32166191 0 32166191 C C C C C C C C G G G G C C C C C C G G
5 chr5_32205161 0 32205161 T T T T T T T T G G G G T T T T T T G G
5 chr5_32219460 0 32219460 C C C C C C C C C C C C A C C C C C C C
5 chr5_32231564 0 32231564 C C C C C C C C G G G G C C C C C C G G
5 chr5_32234412 0 32234412 A A C C C C A A C C C C C C C C C C C C
5 chr5_32235579 0 32235579 T T T T T T T T G G G G T T T T T T G G
5 chr5_32239355 0 32239355 C C C C C C C C A A A A C C C C C C A A
5 chr5_32247640 0 32247640 T T T T T T T T G G G G T T T T T T G G
5 chr5_32262940 0 32262940 T T T T T T T T T T T T G T T T T T T T
5 chr5_32265755 0 32265755 T T T T T T T T T T T T T T T T A T T T
5 chr5_32273439 0 32273439 A A A A A A A A A A A A A A T T A A A A
5 chr5_32273823 0 32273823 A A A C A A A A A A A A A A A A A A A A
5 chr5_32291560 0 32291560 T T T T T T T T G G G G T T T T T T G G
5 chr5_32314614 0 32314614 G G G G G G G G T T T T G G G G G G T T
5 chr5_32361212 0 32361212 G G G G G G G G T T T T G G G G G G T T
5 chr5_32389291 0 32389291 T T T T G G T T T T T T T T T T T T T T
5 chr5_32389306 0 32389306 T T A A A A T T A A A A A A A A A A A A
5 chr5_32393784 0 32393784 T T G T T T T T T T T T T T T T T T T T
5 chr5_32397216 0 32397216 C C C C C C C C A A A A C C C C C C A A
5 chr5_32403390 0 32403390 A T A A A A A A A A A A A A A A A A A A
5 chr5_32415286 0 32415286 C C C C G G C C C C C C C C C C C C C C
5 chr5_32418930 0 32418930 G G G G G G G G C C C C G G G G G G C C
5 chr5_32422191 0 32422191 T T T T T T T T A A A A A A A A A A A A
5 chr5_32452103 0 32452103 T T T T T T T T G G G G T T T T T T G G
5 chr5_32456772 0 32456772 A A A A A A A A C C C C A A A A A A C C
5 chr5_32461016 0 32461016 G G G G G G G G G G G T G G G G G G G G
5 chr5_32476042 0 32476042 C C C C C C C C C C C C C G C C C C C C
5 chr5_32487600 0 32487600 T T T T T T T T G T T T T T T T T T T T
5 chr5_32530611 0 32530611 T T T T T T T T G G G G T T T T T T G G
5 chr5_32533469 0 32533469 T T T T A A T T T T T T T T T T T T T T
5 chr5_32533944 0 32533944 T T T T T T T T A T A A T T T T T T A A
5 chr5_32537253 0 32537253 G G T T G G G G G G G G G G G G G G G G
5 chr5_32541244 0 32541244 C C C C C C C C C C A C C C C C C C C C
5 chr5_32545090 0 32545090 G G G G G G G G C C C C G G G G G G C C
5 chr5_32576104 0 32576104 T T T T T T T T G G G G T T T T T T G G
5 chr5_32577130 0 32577130 T T A A T T T T T T T T T T T T T T T T
5 chr5_32582892 0 32582892 C C C C C C C C C C C C C G C C C C C C
5 chr5_32588461 0 32588461 A A A A A A A A A A A A A A A T A A A A
5 chr5_32592641 0 32592641 C C C C C C C C A A A A C C C C C C A A
5 chr5_32599113 0 32599113 G G G G G G G G T T T T G G G G G G T T
5 chr5_32600804 0 32600804 A A A A A A A A A A A A A A A C A A A A
5 chr5_32635853 0 32635853 T T T T T T T T A A A A T T T T T T A A
5 chr5_32669640 0 32669640 A A A A A A A A A A A A A A A T A A A A
5 chr5_32682311 0 32682311 T T G G G G G T G G G G G G G G G G G G
5 chr5_32684036 0 32684036 C C C C C C C C A A A A C C C C C C A A
5 chr5_32731891 0 32731891 A A A A A A A A A A A A C C A A A A A A
5 chr5_32737855 0 32737855 G G G G G G G G C C C C G G G G G G C C
5 chr5_32745609 0 32745609 T T T T T T T T A A A A T T T T T T A A
5 chr5_32753313 0 32753313 G G G G G G G G C C C C G G G G G G G G
5 chr5_32762533 0 32762533 G G G G G G G G T T T T G G G G G G T T
5 chr5_32767021 0 32767021 C C C C C C C C C C C C C C A C C C C C
5 chr5_32770497 0 32770497 G G G G G G C C G G G G G G G G G G G G
5 chr5_32807219 0 32807219 A A A A A A T T A A A A A A A A A A A A
5 chr5_32815079 0 32815079 G G G G G G G G C C C C G G G G G G C C
5 chr5_32818610 0 32818610 G G G G G G G G T T T T G G G G G G T T
5 chr5_32846110 0 32846110 T T T T T T T T T T T T G G G G G G T T
5 chr5_32846887 0 32846887 C C C C C C C C C C C C C C G G C C C C
5 chr5_32872750 0 32872750 C C G G G G C C C C C C C C C C C C C C
5 chr5_32890851 0 32890851 A A A A A A A A A A A A A T A A A A A A
5 chr5_32892656 0 32892656 C C C C C C C C C C C C G G C C C C C C
5 chr5_32902879 0 32902879 G G T T T T G G T T T T T T T T T T T T
5 chr5_32908496 0 32908496 C C C C C C C C C C C C C G C C C C C C
5 chr5_32913421 0 32913421 A A A A A A A A A A A A A A C C A A A A
5 chr5_32930612 0 32930612 A A A A A A A A A A A A A A A A C C A A
5 chr5_32957804 0 32957804 C C C C C C C C G G G G C C C C C C G G
5 chr5_32957988 0 32957988 G G G G G G G G T T T T G G G G G G T T
5 chr5_32985144 0 32985144 G G G G G G G G G G C C G G G G G G C C
5 chr5_33008631 0 33008631 C C G G G G G G G G G G G G G G G G G G
5 chr5_33021050 0 33021050 G G G T G G G G G G G G G G G G G G G G
5 chr5_33030495 0 33030495 G G G G G G G G C C C C G G G G G G C C
5 chr5_33032654 0 33032654 A A A A A A A A C C C C A A A A A A C C
5 chr5_33043520 0 33043520 G G G G G G G G G G C C G G G G G G G G
5 chr5_33046416 0 33046416 G G T T G G G G G G G G G G G G G G G G
5 chr5_33050547 0 33050547 C C C C C C C C C C C C A C C C C C C C
5 chr5_33066721 0 33066721 G T T T T T T T T T T T T T T T T T T T
5 chr5_33072473 0 33072473 T T T T T T G G T T T T T T T T T T T T
5 chr5_33108547 0 33108547 T T T T T T T T G G G G T T T T T T G G
5 chr5_33119239 0 33119239 C C C C C C C C G G G G C C C C C C G G
5 chr5_33129558 0 33129558 T T T T T T T T A A A A T T T T T T A A
5 chr5_33130049 0 33130049 G G C C G G G G G G G G G G G G G G G G
5 chr5_33137551 0 33137551 C C C C C C C C C C C C C C A C C C C C
5 chr5_33151936 0 33151936 C C C C C C C C A A A A C C C C C C A A
5 chr5_33169533 0 33169533 C C G G C C C C C C C C C C C C C C C C
5 chr5_33187294 0 33187294 G G G T G T G G G G G G G G G G G G G G
5 chr5_33192499 0 33192499 G G T T T T G G T T T T T T T T T T T T
5 chr5_33193441 0 33193441 T T G T T T T T T T T T T T T T T T T T
5 chr5_33203998 0 33203998 A A A A A A A A A A A A A A C C A A A A
5 chr5_33204140 0 33204140 G G G G G G G G G G G G G G G G T T G G
5 chr5_33204489 0 33204489 G G G T G G G G G G G G G G G G G G G G
5 chr5_33233265 0 33233265 G G G G G G G G G T G G G G G G G G G G
5 chr5_33254398 0 33254398 A A A A A A A A T T T T A A A A A A T T
5 chr5_33260721 0 33260721 A A A A A A A A A A A A A C A A A A A A
5 chr5_33286377 0 33286377 C C C C A C C C C C C C C C C C C C C C
5 chr5_33286680 0 33286680 T T T T T T T T T T T T T T T T A A T T
5 chr5_33345645 0 33345645 A A C C A A A A A A A A A A A A A A A A
5 chr5_33360848 0 33360848 G G G G G G G G G G G G G G G G G T G G
5 chr5_33368355 0 33368355 G G G G G G G G G G G G G G G G C G G G
5 chr5_33376657 0 33376657 G G G G G G G G T T G T G G G G G G T T
5 chr5_33388071 0 33388071 C C C C C C C C G G G G C C C C C C G G
5 chr5_33396927 0 33396927 A A A A A C A A A A A A A A A A A A A A
5 chr5_33421719 0 33421719 G G G G C C G G G G G G G G G G G G G G
5 chr5_33436532 0 33436532 A A A A T T A A T T T T T T T T T T T T
5 chr5_33479012 0 33479012 A A A A A C A A A A A A A A A A A A A A
5 chr5_33521860 0 33521860 C C G G G G C C G G G G G G G G G G G G
5 chr5_33522147 0 33522147 C C C C C C C C C C C C C C A A C C C C
5 chr5_33526530 0 33526530 C C C C C C C C G G G G C C C C C C G G
5 chr5_33552663 0 33552663 G T T T T T T T T T T T T T T T T T T T
5 chr5_33561979 0 33561979 A A A A A A A A A A A A C C A A A A A A
5 chr5_33564975 0 33564975 G G G G G G G G G G G G G G G G G T G G
5 chr5_33568862 0 33568862 T T T T T T T T T T T T T T T T G G T T
5 chr5_33589527 0 33589527 A A A A A A A A A A A A A C A A A A A A
5 chr5_33596899 0 33596899 T T T T T T G T T T T T T T T T T T T T
5 chr5_33599463 0 33599463 C C C C C C C C A A A A C C C C C C A A
5 chr5_33602441 0 33602441 G G T T T T G G T T T T T T T T T T T T
5 chr5_33625336 0 33625336 G G G G G G G T G G G G G G G G G G G G
5 chr5_33645120 0 33645120 G G G G G G G G G G G G G T G G G G G G
5 chr5_33648202 0 33648202 T T G T G T T T T T T T T T T T T T T T
5 chr5_33654077 0 33654077 C C C C C C C C C G C C C C C C C C C C
5 chr5_33664191 0 33664191 C C C G C C C C C C C C C C C C C C C C
5 chr5_33695965 0 33695965 G G G G G G G G T T T T G G G G G G T T
5 chr5_33699769 0 33699769 G G G G G G G G G G G G C G G G G G G G
5 chr5_33729486 0 33729486 C C C C C C C C C C C C C C C G C C C C
5 chr5_33734468 0 33734468 G G G G C G G G G G G G G G G G G G G G
5 chr5_33738467 0 33738467 T T T T T T G T T T T T T T T T T T T T
5 chr5_33740841 0 33740841 C C C C C C C C C C C C A C C C C C C C
5 chr5_33767596 0 33767596 C C C C C C C C G G G G C C C C C C G G
5 chr5_33769431 0 33769431 C C C C C C C C C C C C C C C C A A C C
5 chr5_33785557 0 33785557 C C C C C C C C C C C C A C C C C C C C
5 chr5_33804629 0 33804629 C C C C C C C C C C C C A C C C C C C C
5 chr5_33839042 0 33839042 A A A C A C A A A A A A A A A A A A A A
5 chr5_33839171 0 33839171 A A A A A A A A C C C C A A A A A A C C
5 chr5_33862490 0 33862490 C C C C C C C C G G G G C C C C C C G G
5 chr5_33869404 0 33869404 C C C C C C C C C C A C C C C C C C C C
5 chr5_33872233 0 33872233 G G G G G G G G T T T T G G G G G G T T
5 chr5_33873433 0 33873433 T T T T G G T T T T T T T T T T T T T T
5 chr5_33888670 0 33888670 A A C C C C A A A A A A A A A A A A A A
5 chr5_33889257 0 33889257 G G C C C C G G C C C C C C C C C C C C
5 chr5_33890354 0 33890354 C C C C C G C C C C C C C C C C C C C C
5 chr5_33900418 0 33900418 G G G G G G G G T T T T G G G G G G T T
5 chr5_34015714 0 34015714 A A A A A A A A C C C C A A A A A A C C
5 chr5_34072597 0 34072597 T T T T T T T T G G G G T T T T T T G G
5 chr5_34097807 0 34097807 T T T T T T G T T T T T T T T T T T T T
5 chr5_34114284 0 34114284 T T T T T T T T T T T T G T T T T T T T
5 chr5_34130488 0 34130488 G G G G G G G G C C C G G G G G G G C C
5 chr5_34149590 0 34149590 T T T T T T T T T T T T T T G T T T T T
5 chr5_34165602 0 34165602 C C C C C C C C G G G G C C C C C C G G
5 chr5_34181765 0 34181765 A A T T T T A A A A A A A A A A A A A A
5 chr5_34223048 0 34223048 C C C C C C C C A A A A C C C C C C A A
5 chr5_34226206 0 34226206 G G G G G G G T G G G G G G G G G G G G
5 chr5_34235397 0 34235397 A A A A A A A A C C C C A A A A A A C C
5 chr5_34242621 0 34242621 T T T T T T T T A A A A T T T T T T A A
5 chr5_34244400 0 34244400 T T T T T T A T T T T T T T T T T T T T
5 chr5_34261592 0 34261592 C C C C C C C C A A A A C C C C C C A A
5 chr5_34270581 0 34270581 G G G G G G G G G G G G G G G T G G G G
5 chr5_34288191 0 34288191 G G G G G G G G G T G G G G G G G G G G
5 chr5_34289637 0 34289637 A T T T T T T T T T T T T T T T T T T T
5 chr5_34309601 0 34309601 G G G G T T G G G G G G G G G G G G G G
5 chr5_34332794 0 34332794 T T G G G G T T G G G G G G G G G G G G
5 chr5_34342105 0 34342105 C C C C C C C C A A A A C C C C C C A A
5 chr5_34344008 0 34344008 C C C C C C C C C C C C C G C C C C C C
5 chr5_34348005 0 34348005 T T T T T T T T A A A A T T T T T T A A
5 chr5_34354077 0 34354077 A A A A A A A A T T T T A A A A A A T T
5 chr5_34470207 0 34470207 T T T T G T T T T T T T T T T T T T T T
5 chr5_34488031 0 34488031 G G G G G G G G C C C C G G G G G G C C
5 chr5_34512023 0 34512023 G G G G G G G G G G G G G G T T G G G G
5 chr5_34512872 0 34512872 T T T T T T T T T T A A T T T T T T T T
5 chr5_34528215 0 34528215 T T T T T T T T T T T T T T T T A A T T
5 chr5_34530171 0 34530171 T T T T T T T T T T A A T T T T T T A A
5 chr5_34531591 0 34531591 A C A A A A A A A A A A A A A A A A A A
5 chr5_34533661 0 34533661 T T T T T T T T G G G G T T T T T T G G
5 chr5_34537417 0 34537417 C C C C C C C C A C C C C C C C C C C C
5 chr5_34552749 0 34552749 T T T T T T T T T T T T T T T T G G T T
5 chr5_34557283 0 34557283 A A A A A A A C A A A A A A A A A A A A
5 chr5_34571151 0 34571151 C C G G G G C C G G G G G G G G G G G G
5 chr5_34576093 0 34576093 C C C C C C C C G G G G C C C C C C G G
5 chr5_34600744 0 34600744 G G G G G G G G C C C C G G G G G G C C
5 chr5_34613055 0 34613055 C C G G G G C C G G G G G G G G G G G G
5 chr5_34637604 0 34637604 C C C G C C C C C C C C C C C C C C C C
5 chr5_34688353 0 34688353 T T T T T T T T T T T T T T A A T T T T
5 chr5_34693701 0 34693701 A A A A A A A A C C A A A A A A A A A A
5 chr5_34693769 0 34693769 A A A A A A A A A A A A A C A A A A A A
5 chr5_34707614 0 34707614 A A A A A A A A A A A A A A C C A A A A
5 chr5_34736902 0 34736902 G G G G G G G G G G G G C G G G G G G G
5 chr5_34745445 0 34745445 T T T T T T T T T T T T G G T T T T T T
5 chr5_34784422 0 34784422 A A C C C C A A A A A A A A A A A A A A
5 chr5_34785928 0 34785928 A A A A A A A A C C C C A A A A A A C C
5 chr5_34826483 0 34826483 G G G G G G G G T T T T T T T T T T T T
5 chr5_34835806 0 34835806 C C C C C C C C G G G G C C C C C C G G
5 chr5_34847957 0 34847957 T T T T T T T T T T T T T T T T G G T T
5 chr5_34854063 0 34854063 A A T T A T A A A A A A A A A A A A A A
5 chr5_34856443 0 34856443 A A A A A A A A C C C C A A A A A A C C
5 chr5_34858034 0 34858034 T T T T T T T T G T T T T T T T T T T T
5 chr5_34859142 0 34859142 G G G G G G G G G G G G C G G G G G G G
5 chr5_34860488 0 34860488 C C C C C C C C G G G G C C C C C C G G
5 chr5_34875115 0 34875115 C C C C C C C C G G G G C C C C C C G G
5 chr5_34898529 0 34898529 T T T T T T T T A A A A T T T T T T A A
5 chr5_34903537 0 34903537 C C C C C C C C G G G G C C C C C C G G
5 chr5_34914751 0 34914751 C C G G C G C C C C C C C C C C C C C C
5 chr5_34919505 0 34919505 C C C C C C C C G G G G C C C C C C G G
5 chr5_34921078 0 34921078 C C C C C C C C C C C C C C G G C C C C
5 chr5_34921704 0 34921704 G G G G G G C G G G G G G G G G G G G G
5 chr5_34928983 0 34928983 C C C C C C C C A C C C C C C C C C C C
5 chr5_34942019 0 34942019 G G G G G G G T G G G G G G G G G G G G
5 chr5_34943519 0 34943519 G G G G G T G G G G G G G G G G G G G G
5 chr5_34955237 0 34955237 C C C C C C C C C C C C C C G G C C C C
5 chr5_34962617 0 34962617 G G G G G G G G T T T T G G G G G G T T
5 chr5_34964633 0 34964633 C C A C C C C C C C C C C C C C C C C C
5 chr5_34979842 0 34979842 A A C C C C A A C C C C C C C C C C C C
5 chr5_34980590 0 34980590 C C C C C C C C G G G G C C C C C C C C
5 chr5_34987472 0 34987472 G G C C C G G G C C C C C C C C C C C C
5 chr5_34988199 0 34988199 C C G G C C C C C C C C C C C C C C C C
5 chr5_34991256 0 34991256 T T T T T T T T T T T T A T T T T T T T
5 chr5_35013007 0 35013007 A A A A A A A A A A A A A C A A A A A A
5 chr5_35015583 0 35015583 G G G G G G G G T T T T G G G G G G T T
5 chr5_35024685 0 35024685 T T T T T T T T T T T T A T T T T T T T
5 chr5_35037400 0 35037400 G G T T T T G G T T T T T T T T T T T T
5 chr5_35048154 0 35048154 C C C C C C C C A A A A C C C C C C A A
5 chr5_35050245 0 35050245 G G G G G G C G G G G G G G G G G G G G
5 chr5_35073876 0 35073876 T T T T A T T T T T T T T T T T T T T T
5 chr5_35498495 0 35498495 T T T T A A T T T T T T T T T T T T T T
5 chr5_35499669 0 35499669 T T T T T T T T G G G G T T T T T T G G
5 chr5_35518120 0 35518120 G G G G G G G G G G G G G G G G C C G G
5 chr5_35519830 0 35519830 C C C C A C C C A A A A A C C C C C A A
5 chr5_35717143 0 35717143 C C C C C C C C G G G G C C C C C C G G
5 chr5_35717698 0 35717698 C C G G G G G G G G G G G G G G G G G G
5 chr5_35734098 0 35734098 T T T T T T T T T T T T T T T T A T T T
5 chr5_35762887 0 35762887 A A A A A A A A A A A A A A A A A T A A
5 chr5_35786628 0 35786628 G G G G C C G G G G G G G G G G G G G G
5 chr5_35788482 0 35788482 C C C C C C C C G G G G C C C C C C G G
5 chr5_35806778 0 35806778 T T T T T T T T A A A A T T T T T T A A
5 chr5_35847322 0 35847322 C C C C C C C C C C C C C C C C C G C C
5 chr5_35868889 0 35868889 C C C C C C C C C C C C C G C C C C C C
5 chr5_35878533 0 35878533 G G C C C C G G C C C C G G G G G G C C
5 chr5_35904594 0 35904594 A A A A A A A A A A A A A A A A C C A A
5 chr5_35919384 0 35919384 T T A A T T T T T T T T T T T T T T T T
5 chr5_35973513 0 35973513 G G G G G G G G C C C C G G G G G G C C
5 chr5_35995585 0 35995585 G G G G G G G G T T T T G G G G G G T T
5 chr5_36006392 0 36006392 G G G G C G G G G G G G G G G G G G G G
5 chr5_36017298 0 36017298 C C C C C C C C G G G G C C C C C C G G
5 chr5_36039505 0 36039505 C C C C C C C C G G G G C C C C C C G G
5 chr5_36222948 0 36222948 A A A A A A A A T T A A A A A A A A A A
5 chr5_36227022 0 36227022 G G G G G G G G G G T T G G G G G G G G
5 chr5_36231231 0 36231231 T T T T T T T T T T T T T T T T A A T T
5 chr5_36232939 0 36232939 T T T T T T T T A A A A T T T T T T A A
5 chr5_36252664 0 36252664 C C C C C C C C G G G G C C C C C C G G
5 chr5_36280672 0 36280672 G G G G G G G G G G G G C G G G G G G G
5 chr5_36319373 0 36319373 T T T T T T T T G G G G T T T T T T G G
5 chr5_36321911 0 36321911 T T G G G G T T T T T T T T T T T T T T
5 chr5_36325014 0 36325014 C C C C C C A A C C C C C C C C C C C C
5 chr5_36327773 0 36327773 T T T T T T T T T T T T A T T T T T T T
5 chr5_36331122 0 36331122 A A A A A C A A A A A A A A A A A A A A
5 chr5_36355296 0 36355296 T T G G G G T T G G G G T T T T T T G G
5 chr5_36493225 0 36493225 A A A A A A A A A A A C A A A A A A A A
5 chr5_36519812 0 36519812 G G G G G G G G G G G G G T G G G G G G
5 chr5_36536171 0 36536171 T T T T T T T T T T T T T T G G T T T T
5 chr5_36555025 0 36555025 T T T T T T T T T T T T G T T T T T T T
5 chr5_36563162 0 36563162 G G G G G G G G G G G G T T T T G G G G
5 chr5_36576156 0 36576156 T T T T T T T T T T T T T T G G T T T T
5 chr5_36579986 0 36579986 T T T T G T T T T T T T T T T T T T T T
5 chr5_36581605 0 36581605 T T T T T T T T G G G G T T T T T T G G
5 chr5_36584259 0 36584259 G G G G G G G G T T T T G G G G G G T T
5 chr5_36783677 0 36783677 G G G G G G G G G G G G G G G G C C G G
5 chr5_36801428 0 36801428 G G G G G G G G C C C C G G G G G G C C
5 chr5_36812114 0 36812114 T T T T A T T T T T T T T T T T T T T T
5 chr5_36816277 0 36816277 T T T T T T T T A A A A T T T T T T A A
5 chr5_36822781 0 36822781 T T T T T T G T T T T T T T T T T T T T
5 chr5_36853306 0 36853306 T T T T T T T T T T G T T T T T T T T T
5 chr5_36903065 0 36903065 G G G G G G G G C C C C G G G G G G C C
5 chr5_36925954 0 36925954 G G G G G G G G T T T T G G G G G G T T
5 chr5_36927284 0 36927284 G G G G G G G G T T T T G G G G G G T T
5 chr5_36933590 0 36933590 C C C C C C C C A A A A C C C C C C A A
5 chr5_36955495 0 36955495 C C C C C C C C C C C C C G C C C C C C
5 chr5_36961804 0 36961804 C C C C A C C C C C C C C C C C C C C C
5 chr5_36964496 0 36964496 C C C C C C C C C C C C G G G G G G C C
5 chr5_36964553 0 36964553 A A A A A A A A A A A C A A A A A A A A
5 chr5_36966647 0 36966647 G T G G G G G G G G G G G G G G G G G G
5 chr5_36967997 0 36967997 G G G G G T G G G G G G G G G G G G G G
5 chr5_36974525 0 36974525 T T T T T T T T A A A A T T T T T T A A
5 chr5_36996801 0 36996801 C C C C C C C C G G G G C C C C C C G G
5 chr5_37015203 0 37015203 G G C C C C C C G G G G C C C C C C G G
5 chr5_37045026 0 37045026 C C C C C C C C G G G G C C C C C C G G
5 chr5_37046387 0 37046387 C G C C C C C C C C C C C C C C C C C C
5 chr5_37064617 0 37064617 G G G G G G G G C C C C G G G G G G C C
5 chr5_37087440 0 37087440 G G T T G T G G T T T T T T T T T T T T
5 chr5_37087732 0 37087732 C C C C A C C C C C C C C C C C C C C C
5 chr5_37117554 0 37117554 G G G G G G G G G G G G G G T T G G G G
5 chr5_37128096 0 37128096 C C C C C C C C G G G G C C C C C C G G
5 chr5_37130042 0 37130042 T T G T G T T T T T T T T T T T T T T T
5 chr5_37160041 0 37160041 A A A A A A A A A A A A T T A A A A A A
5 chr5_37182296 0 37182296 T T G G G G T T G G G G G G G G G G G G
5 chr5_37192551 0 37192551 A A A A A A A A A A A A A A A A A C A A
5 chr5_37201082 0 37201082 C C C C C C C C G G G G C C C C C C G G
5 chr5_37219949 0 37219949 A A A A A A A A A A A C A A A A A A A A
5 chr5_37255899 0 37255899 A A A C A A A A A A A A A A A A A A A A
5 chr5_37270250 0 37270250 G G G G G G G G G G G G G T G G G G G G
5 chr5_37291075 0 37291075 G G G G G G G G G G G G G T G G G G G G
5 chr5_37339132 0 37339132 G G G G G G G G C C C C G G G G G G C C
5 chr5_37362803 0 37362803 T T G G G G G G G G G G G G G G G G G G
5 chr5_37365637 0 37365637 C C C C C C C C C C C C C C A A A A C C
5 chr5_37377154 0 37377154 T T T T G T T T T T T T T T T T T T T T
5 chr5_37392849 0 37392849 G G G G G G G G G G G G G G G G C G G G
5 chr5_37438791 0 37438791 A A A A A A A A C C C C A A A A A A C C
5 chr5_37451530 0 37451530 G G G G C G G G G G G G C C C C C C G G
5 chr5_37462439 0 37462439 G G G G G G G G C C C C G G G G G G C C
5 chr5_37481484 0 37481484 G G G G G G G G C C C C G G G G G G C C
5 chr5_37491002 0 37491002 G G T T T T G G T T T T T T T T T T T T
5 chr5_37496801 0 37496801 C C C C C C C C A A A A C C C C C C A A
5 chr5_37510999 0 37510999 T T T T G T T T T T T T T T T T T T T T
5 chr5_37512953 0 37512953 C C G G G G C C G G G G G G G G G G G G
5 chr5_37516135 0 37516135 A A T T T T A A T T T T T T T T T T T T
5 chr5_37523560 0 37523560 C C C C C C C C C C C C G G G G C C C C
5 chr5_37529381 0 37529381 T T T T T T T T G G G G T T T T T T G G
5 chr5_37534669 0 37534669 T T T T T T T T A A A A T T T T T T A A
5 chr5_37535748 0 37535748 C C C G C G C C C C C C C C C C C C C C
5 chr5_37543338 0 37543338 A A A A A C A A A A A A A A A A A A A A
5 chr5_37587336 0 37587336 G G G G G G C G G G G G G G G G G G G G
5 chr5_37589370 0 37589370 T T T T T T T T T T G T T T T T T T T T
5 chr5_37592644 0 37592644 A C A A A A A A A A A A A A A A A A A A
5 chr5_37613277 0 37613277 G G G G G G G G C C C C G G G G G G C C
5 chr5_37649012 0 37649012 C C C C C C C C C C C C C C G G C C C C
5 chr5_37657750 0 37657750 G G G G G G G G T T T T G G G G G G T T
5 chr5_37670434 0 37670434 T T G G G G T T G G G G G G G G G G G G
5 chr5_37674448 0 37674448 C G G G G G G G G G G G G G G G G G G G
5 chr5_37683052 0 37683052 C C C C C C C C G G G G C C C C C C G G
5 chr5_37683247 0 37683247 A A A A A A A A C C C C A A A A A A C C
5 chr5_37696526 0 37696526 T T T T T T A T T T T T T T T T T T T T
5 chr5_37702811 0 37702811 T T G G G G T T G G G G T T T T T T G G
5 chr5_37733393 0 37733393 C C C C C C A A C C C C C C C C C C C C
5 chr5_37736506 0 37736506 T T T T T T T T T T T T T T G G T T T T
5 chr5_37757385 0 37757385 G G G G G G G G T T T T G G G G G G T T
5 chr5_37762009 0 37762009 T T T T T T T T T T T T G T T T T T T T
5 chr5_37780827 0 37780827 C C C C G G C C C C C C C C C C C C C C
5 chr5_37809950 0 37809950 A A A A C C A A A A A A A A A A A A A A
5 chr5_37811431 0 37811431 G G G G G G G G G G G G C G C C G G G G
5 chr5_37825685 0 37825685 C C C C C C C C A A A A C C C C C C A A
5 chr5_37832940 0 37832940 T T T T T T T T A A A A T T T T T T A A
5 chr5_37842331 0 37842331 G G C C C G G G G G G G C C C C C C G G
5 chr5_37849303 0 37849303 A A A A A A A A A A A A A A A A C C A A
5 chr5_37874394 0 37874394 C C C C C C C C C C C C C C C C A A C C
5 chr5_37876012 0 37876012 T T T T T T T T G G G G T T T T T T G G
5 chr5_37876019 0 37876019 C C C C C C C C C C C C C C C C G G C C
5 chr5_37899058 0 37899058 C C C C C G C C G G G G C C C C C C G G
5 chr5_37918175 0 37918175 C C C C C C C C C C C C C G C C C C C C
5 chr5_37922147 0 37922147 G G C G G G G G G G G G G G G G G G G G
5 chr5_37927008 0 37927008 T T T T T T T T T T T T T T A A T T T T
5 chr5_37944794 0 37944794 C C C C C C C C G G G G C C C C C C G G
5 chr5_37975724 0 37975724 A A A A A A A A T T T T A A A A A A T T
5 chr5_37981105 0 37981105 A A A A A A A A A A A A A A C C C C A A
5 chr5_37985901 0 37985901 T T T T T T T T A A A A T T T T T T A A
5 chr5_37992019 0 37992019 T T T T T T T T A A A A T T T T T T A A
5 chr5_37998748 0 37998748 T T T T T T T T T T T T G T T T T T T T
5 chr5_38029734 0 38029734 C C C C C C C C G G G G C C C C C C G G
5 chr5_38031959 0 38031959 G G G G G G G G C C C C G G G G G G C C
5 chr5_38034902 0 38034902 G G G G G G G G G G G G G G G G G T G G
5 chr5_38075012 0 38075012 A A A A A A A A C C C C A A A A A A C C
5 chr5_38080090 0 38080090 C C C C C C C C C C C C C C A A C C C C
5 chr5_38081065 0 38081065 A T A A A A A A A A A A A A A A A A A A
5 chr5_38089681 0 38089681 G G G G G G G G G G G G T T G G G G G G
5 chr5_38106808 0 38106808 G G G G G G G G G G G G G G C C C C G G
5 chr5_38133499 0 38133499 T T T T T T T T T T T T G G G G T T T T
5 chr5_38153626 0 38153626 C C C C C C A A C C C C C C C C C C C C
5 chr5_38157527 0 38157527 T T T T T T T T T T T T A T T T T T T T
5 chr5_38167261 0 38167261 G G G G G G G G T T T T G G G G G G T T
5 chr5_38180395 0 38180395 A A A A A A A A C C A A A A A A A A C C
5 chr5_38184212 0 38184212 G G G G G G G G G G G G G G G G T T G G
5 chr5_38184435 0 38184435 G G G G G G G G C C C C G G G G G G C C
5 chr5_38205940 0 38205940 C C A A A C C C C C C C C C C C C C C C
5 chr5_38208186 0 38208186 A A A A A A A A A A A A A A A A A C A A
5 chr5_38222300 0 38222300 C C C C C C C C C C C C A A C C C C C C
5 chr5_38225874 0 38225874 G G G G G G G G T T T T G G G G G G T T
5 chr5_38228592 0 38228592 A A T T A T A A A A A A A A A A A A A A
5 chr5_38240404 0 38240404 G G G G G G G G C C C C G G G G G G C C
5 chr5_38249823 0 38249823 G G C G C C G G G G G G G G G G G G G G
5 chr5_38266665 0 38266665 G G C C C G G G G G G G G G G G G G G G
5 chr5_38288066 0 38288066 A A T T T T A A A A A A A A A A A A A A
5 chr5_38299768 0 38299768 C C C C C C C C G G G G C C C C C C G G
5 chr5_38313806 0 38313806 C C C C C C C C C C C C C C A A C C C C
5 chr5_38334026 0 38334026 A A A A A A A A A A A A A A C C A A A A
5 chr5_38368857 0 38368857 T T T T T T T T T T T T T T T T G T T T
5 chr5_38389621 0 38389621 G G G G G G G G C C C C G G G G G G C C
5 chr5_38390888 0 38390888 G G G G G G G G G G G G G G G G C G G G
5 chr5_38417853 0 38417853 G G G G G G G G C C C C G G G G G G C C
5 chr5_38462388 0 38462388 T T T T T T T T A A A A T T T T T T A A
5 chr5_38464098 0 38464098 A A A A A T A A A A A A A A A A A A A A
5 chr5_38485457 0 38485457 G G G G G G G G C C C C G G G G G G C C
5 chr5_38550759 0 38550759 G G G G G G G G T T T T G G G G G G T T
5 chr5_38560208 0 38560208 G G G G G G G G T T G G G G G G G G T T
5 chr5_38562293 0 38562293 G G T T G T G T G G G G G G G G G G G G
5 chr5_38576376 0 38576376 C C C C C C C C A A C C C C C C C C C C
5 chr5_38609007 0 38609007 T T T T T T G T T T T T T T T T T T T T
5 chr5_38618807 0 38618807 A A A A A A C C A A A A A A A A A A A A
5 chr5_38622858 0 38622858 G G G G G G G G G G G G G G C C G G G G
5 chr5_38635707 0 38635707 A A A A A A A A A A A A A A T T A A A A
5 chr5_38642714 0 38642714 T T T T T T T T G G G G T T T T T T T T
5 chr5_38643192 0 38643192 C C A A A C C C C C C C C C C C C C C C
5 chr5_38656115 0 38656115 T T T T T T T T T T G G T T T T T T G G
5 chr5_38661435 0 38661435 C C A A A C C C C C C C C C C C C C C C
5 chr5_38689580 0 38689580 C C A A A C C C C C C C C C C C C C C C
5 chr5_38708506 0 38708506 G G T T G T G G G G G G G G G G G G G G
5 chr5_38717021 0 38717021 G G G G G G G G C C C C G G G G G G C C
5 chr5_38750552 0 38750552 C C A A A A A A A A A A A A A A A A A A
5 chr5_38751440 0 38751440 C C C C C C C C C C C C C C C C A A C C
5 chr5_38752506 0 38752506 G G G G G G G G T T T T G G G G G G T T
5 chr5_38764361 0 38764361 T T T T T T T T T T T T T T T T A A T T
5 chr5_38777084 0 38777084 C C C C C C C C G G G G C C C C C C G G
5 chr5_38797558 0 38797558 G G G G G G G G C C C C G G G G G G C C
5 chr5_38820347 0 38820347 G G G G G G G G T T T T G G G G G G T T
5 chr5_38825597 0 38825597 T T A A A A T T A A A A A A A A A A A A
5 chr5_38859914 0 38859914 C C C C C C C C C C C C C G C C C C C C
5 chr5_38867996 0 38867996 A A A A A A A A A A A A A T A A A A A A
5 chr5_38870403 0 38870403 G G G G G T G G G G G G G G G G G G G G
5 chr5_38877402 0 38877402 G G G G G G G G G G G G C G G G G G G G
5 chr5_38877478 0 38877478 G G G G G T G G G G G G G G G G G G G G
5 chr5_38897174 0 38897174 C C C C C C C G C C C C C C C C C C C C
5 chr5_38918333 0 38918333 T T T T T T T T T T T T A T T T T T T T
5 chr5_38928949 0 38928949 G G G G G G G G G G G G G G C C G G G G
5 chr5_38944102 0 38944102 C C C C C C C C C C C C C C C C A A C C
5 chr5_38948080 0 38948080 G G G G G G G G G G G G G T G G G G G G
5 chr5_39041192 0 39041192 C C C C C C C C G G C G C C C C C C G G
5 chr5_39068731 0 39068731 A A A A A A A A T T T T A A A A A A T T
5 chr5_39117386 0 39117386 C C C C C G C C C C C C C C C C C C C C
5 chr5_39165492 0 39165492 A A A A A A A A C C C C A A A A A A C C
5 chr5_39171089 0 39171089 C C C C C C C C C C C C C C G G G G C C
5 chr5_39176443 0 39176443 G G C C G G G G G G G G G G G G G G G G
5 chr5_39222527 0 39222527 C C C C C C C C C C C C G G C C C C C C
5 chr5_39224230 0 39224230 G G G G G G G G T T T T G G G G G G T T
5 chr5_39296466 0 39296466 C C C C C C C C G G G G C C C C C C G G
5 chr5_39317954 0 39317954 A A A A A A A A A A A A A A A A C C A A
5 chr5_39323284 0 39323284 G G G G G G G G G G G G G G T T G G G G
5 chr5_39344758 0 39344758 G G G G G G G T G G G G G G G G G G G G
5 chr5_39371262 0 39371262 C C C C C C G G C C C C C C C C C C C C
5 chr5_39408513 0 39408513 A A C C C C A A A A A A A A A A A A A A
5 chr5_39424758 0 39424758 A A C C A A A A A A A A A A A A A A A A
5 chr5_39449240 0 39449240 C C C C C C C C C C G G C C C C C C G G
5 chr5_39461968 0 39461968 T T T T T T T T T T T T A T T T T T T T
5 chr5_39496242 0 39496242 C C A A A A A C A A A A A A A A A A A A
5 chr5_39504374 0 39504374 A A A A A A A A C C C C A A A A A A C C
5 chr5_39561385 0 39561385 G G G G G G G G G G G G C G G G G G G G
5 chr5_39570031 0 39570031 G G G G G T G G G G G G G G G G G G G G
5 chr5_39613937 0 39613937 C C C C C C C C C C C C C G C C C C C C
5 chr5_39616727 0 39616727 C C C C C C C C C C C C C C G G C C C C
5 chr5_39643304 0 39643304 G G G G C G G G G G G G G G G G G G G G
5 chr5_39679681 0 39679681 C C C C C C C C C C C C A A C C A A C C
5 chr5_39689572 0 39689572 A A A A A A A A T T T T A A T T A A T T
5 chr5_39715263 0 39715263 G G G G C G G G C C C C G G G G G G C C
5 chr5_39726368 0 39726368 T T T T T T T T T T T T G T T T T T T T
5 chr5_39762516 0 39762516 G G G G G G G G T T T T G G G G G G T T
5 chr5_39772386 0 39772386 G G G G G T G G G G G G G G G G G G G G
5 chr5_39774168 0 39774168 G G G G G G G G C C C C G G G G G G C C
5 chr5_39784327 0 39784327 G G T T G G G G G G G G G G G G G G G G
5 chr5_39785522 0 39785522 G G G G G G G G C C C C G G G G G G C C
5 chr5_39805855 0 39805855 C C C C C C C C C C C C G G C C C C C C
5 chr5_39815216 0 39815216 T T T T T T T T T T T T T T T T G G T T
5 chr5_39816095 0 39816095 G G G G C G G G G G G G G G G G G G G G
5 chr5_39839588 0 39839588 C G C C C C C G C C C C C C C C C C C C
5 chr5_39863817 0 39863817 T T T T T T T T T T T T T T T T A A T T
5 chr5_39869683 0 39869683 G G G G G G G G C C C C G G G G G G C C
5 chr5_39911681 0 39911681 G G G G G G G G G G G G G T G G G G G G
5 chr5_39916656 0 39916656 A A A A A A A A C C A A A A A A A A A A
5 chr5_39938231 0 39938231 T T T T T T T T G G G G T T T T T T G G
5 chr5_39938419 0 39938419 A A A A A A A A C C C C A A A A A A C C
5 chr5_40001677 0 40001677 G G G G G G G G C C C C G G G G G G C C
5 chr5_40007290 0 40007290 T T G G G T T T T T T T T T T T T T T T
5 chr5_40014553 0 40014553 G G G G G T G G G G G G G G G G G G G G
5 chr5_40023023 0 40023023 A C C C C C A A C C C C C C C C C C C C
5 chr5_40040146 0 40040146 C C C C C C C C G G G G C C C C C C G G
5 chr5_40052215 0 40052215 T T T T T T T T T T T T T T T T G T T T
5 chr5_40060541 0 40060541 A A A A T T A A A A A A A A A A A A A A
5 chr5_40081579 0 40081579 A A C C C C A A C C C C C C C C C C C C
5 chr5_40083825 0 40083825 A A A A A A A A A A A A A T A A A A A A
5 chr5_40086963 0 40086963 C C C C C C C C G G G G C C C C C C G G
5 chr5_40094535 0 40094535 G G G G G G C C G G G G G G G G G G G G
5 chr5_40159133 0 40159133 T T T T T T T T A A A A T T T T T T A A
5 chr5_40166025 0 40166025 A C C C C C C C C C C C C C C C C C C C
5 chr5_40180587 0 40180587 T T T T T T T T T T T T T T G G T T T T
5 chr5_40188566 0 40188566 A A A A A A A A C C C C C C A A A A C C
5 chr5_40193189 0 40193189 C C C C C C C C A A A A C C C C C C A A
5 chr5_40193225 0 40193225 A A A A A A A A C C C C C C C C C C C C
5 chr5_40203323 0 40203323 C C C C C C C C G G G G G G G G G G G G
5 chr5_40203331 0 40203331 C C C C C C C C G G G G G G G G G G G G
5 chr5_40205719 0 40205719 A A T T T T A A T T T T T T T T T T T T
5 chr5_40216973 0 40216973 C C C C C C C C C C C C C C A A C C C C
5 chr5_40221759 0 40221759 G G G G G G G G G G G G G G G G G T G G
5 chr5_40238998 0 40238998 C C C C C C C C G G G G G G G G G G G G
5 chr5_40258552 0 40258552 A A A A A A A A T T T T A A A A A A T T
5 chr5_40266994 0 40266994 A A A A C C A A A A A A A A A A A A A A
5 chr5_40279953 0 40279953 C C C C C C C C C C C C C C G G C C C C
5 chr5_40281870 0 40281870 A A A A A A A A A A A A A T A A A A A A
5 chr5_40283416 0 40283416 G G G G G T G G G G G G G G G G G G G G
5 chr5_40294547 0 40294547 G G G G G G G G C C C C G G G G G G C C
5 chr5_40299694 0 40299694 A A A A A A A A C C A A A A A A A A A A
5 chr5_40300407 0 40300407 A A A A A A A A A A A T A A A A A A A A
5 chr5_40333934 0 40333934 C C C C C C C C C C C C C G C C C C C C
5 chr5_40352261 0 40352261 T T G T G T T T T T T T T T T T T T T T
5 chr5_40352579 0 40352579 T T T T T T T T T T T T T T T T G T T T
5 chr5_40360566 0 40360566 A A A A A A A A A A A A A A A A C C A A
5 chr5_40377769 0 40377769 T T T T T T T T T T T T T T A A T T T T
5 chr5_40379238 0 40379238 C C C C C C C C C C C C C C A A C C C C
5 chr5_40393462 0 40393462 T T T T T T T T A A A A T T T T T T A A
5 chr5_40393471 0 40393471 G G G G G G G G T T T T G G G G G G T T
5 chr5_40439249 0 40439249 C G C G C G C G G G G G C G C G C G G G
5 chr5_40444598 0 40444598 G G G G G G G G G G G G G T G G G G G G
5 chr5_40498473 0 40498473 G G G G G G G G T T T T G G G G G G T T
5 chr5_40499540 0 40499540 T T T T T T T T T T T T G G G G G G T T
5 chr5_40505594 0 40505594 C C C C C C C C G G G G C C C C C C G G
5 chr5_40510523 0 40510523 G G G G G G G G G G G G G G G T G G G G
5 chr5_40526941 0 40526941 T T T T T T T T T T T T G G T T T T T T
5 chr5_40559360 0 40559360 C G G G G G G G G G G G G G G G G G G G
5 chr5_40580186 0 40580186 C C C G C C C C C C C C C C C C C C C C
5 chr5_40622630 0 40622630 G G C C G G G G G G G G C C G G C C G G
5 chr5_40671137 0 40671137 C C C C C C C C C C C C C C C C G G C C
5 chr5_40692115 0 40692115 T T T T T T T T T T T T T T T T A T T T
5 chr5_40692183 0 40692183 T T T T T T T T A A A A T T T T T T T T
5 chr5_40753666 0 40753666 G G G G G T G G T T T T G T G G T T T T
5 chr5_40775624 0 40775624 T T G T G T T T T T T T T T T T T T T T
5 chr5_40796876 0 40796876 T T T T T T T T G G G G T T T T T T G G
5 chr5_40804225 0 40804225 C C C C C G C C C C C C C C C C C C C C
5 chr5_40804254 0 40804254 C G C C C C C C C C C C C C C C C C C C
5 chr5_40812803 0 40812803 A A A A A A A A A A A A A T A A T T A A
5 chr5_40813063 0 40813063 A A A A A A A A A A A A A C A A A A A A
5 chr5_40991607 0 40991607 G G G G G G G G G G G G G G G G C G G G
5 chr5_41000740 0 41000740 A A A A A A C C A A A A A A A A A A A A
5 chr5_41003320 0 41003320 C C C C C C C C C C C C C C C C C G C C
5 chr5_41057113 0 41057113 G T T T T T T T T T T T T T T T T T T T
5 chr5_41093500 0 41093500 T T T T T T T T A A A A T T T T T T A A
5 chr5_41095195 0 41095195 A A A A A A A A A A A A A A C C A A A A
5 chr5_41109437 0 41109437 T T T T T T T T T T T T G T T T T T T T
5 chr5_41119340 0 41119340 T T T T T T T T A A A A T T T T T T A A
5 chr5_41120555 0 41120555 T T T T A T T T T T T T T T T T T T T T
5 chr5_41127166 0 41127166 A A T T T T T T T T T T T T T T T T T T
5 chr5_41127204 0 41127204 C C C C C G C C C C C C C C C C C C C C
5 chr5_41128388 0 41128388 C C C C C C C C A A A A C C C C C C A A
5 chr5_41160889 0 41160889 G G G G G G G G G G G G G T G G G G G G
5 chr5_41175360 0 41175360 G G C C C G G G G G G G G G G G G G G G
5 chr5_41186585 0 41186585 C C C C C C C C C C C C C C C C C G C C
5 chr5_41191337 0 41191337 C C A A A C C C C C C C C C C C C C C C
5 chr5_41224031 0 41224031 C C C C C C C C C C C C A C C C C C C C
5 chr5_41247371 0 41247371 A A A A A A A A C C C C A A A A A A C C
5 chr5_41255860 0 41255860 A A A A A A A A A A A A A A A A A T A A
5 chr5_41258629 0 41258629 A A A A A A A A A A A A A A C C A A A A
5 chr5_41262370 0 41262370 A A A A A C A A A A A A A A A A A A A A
5 chr5_41281836 0 41281836 T T T T T T T T T T T T A T T T T T T T
5 chr5_41304330 0 41304330 G G T T T T T T T T T T T T T T T T T T
5 chr5_41321938 0 41321938 C C C C C G C C C C C C C C C C C C C C
5 chr5_41377019 0 41377019 C C C C C C C C C C C C A A A A C C C C
5 chr5_41378136 0 41378136 C C C C C C C C A A A A C C C C C C A A
5 chr5_41384592 0 41384592 A A A A A A A A C C C C A A A A A A C C
5 chr5_41388070 0 41388070 G G G G G G G G G G G G C G G G G G G G
5 chr5_41393008 0 41393008 T T G G G G T T G G G G G G G G G G G G
5 chr5_41413029 0 41413029 G G T T T T G G T T T T T T T T T T T T
5 chr5_41423379 0 41423379 A A A A A T A A A A A A A A A A A A A A
5 chr5_41436814 0 41436814 A A C C C C A A C C C C C C C C C C C C
5 chr5_41440406 0 41440406 G G G G G G G G C C C C G G G G G G C C
5 chr5_41446790 0 41446790 T T G G G G T T T T T T T T T T T T T T
5 chr5_41447101 0 41447101 G G G G G G G G G G G G G G T T G G G G
5 chr5_41451104 0 41451104 T T T T T T T T G G G G T T T T T T G G
5 chr5_41459041 0 41459041 G G G G G G G G G G G G C G G G G G G G
5 chr5_41462377 0 41462377 T T T T T T T T T T T T T T A A T T T T
5 chr5_41488787 0 41488787 C C G G C G C C C C C C C C C C C C C C
5 chr5_41506673 0 41506673 G G G G G G G G G G G G G G T T G G G G
5 chr5_41524223 0 41524223 G G T T T T T T T T T T T T T T T T T T
5 chr5_41527627 0 41527627 G G G G G G G G C C C C G G G G G G C C
5 chr5_41532789 0 41532789 G G G G G G G G G G G T G G G G G G G G
5 chr5_41547134 0 41547134 G G G G G T G G G G G G G G G G G G G G
5 chr5_41568755 0 41568755 G G G G G G G G C C C C G G G G G G C C
5 chr5_41581745 0 41581745 A A C C C C A A C C C C C C C C C C C C
5 chr5_41606931 0 41606931 G G G G G G G G C C C C G G G G G G C C
5 chr5_41619148 0 41619148 G G T T T T G G G G G G G G G G G G G G
5 chr5_41634868 0 41634868 A A A A A A A A C C C C A A A A A A C C
5 chr5_41657282 0 41657282 G G G G C G G G G G G G G G G G G G G G
5 chr5_41659766 0 41659766 T T T T T T T T G G G G T T T T T T G G
5 chr5_41661188 0 41661188 C C C C C C C C C C C C C C C C A A C C
5 chr5_41667180 0 41667180 T T G T T T T T T T T T T T T T T T T T
5 chr5_41692291 0 41692291 G G G G G G G G C C C C G G G G G G C C
5 chr5_41697922 0 41697922 A A A A A A A A C C C C A A A A A A C C
5 chr5_41728058 0 41728058 A A A A A A A A C C C C A A A A A A C C
5 chr5_41734163 0 41734163 G G G G G G G G G G G G G G G G C C G G
5 chr5_41754057 0 41754057 G G G G G G G G T T T T G G G G G G T T
5 chr5_41759903 0 41759903 C G C C C C C C C C C C C C C C C C C C
5 chr5_41782815 0 41782815 C C C C C C C C A A A A C C C C C C A A
5 chr5_41786393 0 41786393 C C C C C C C C A A A A C C C C C C A A
5 chr5_41793280 0 41793280 C C G G C C C C C C C C C C C C C C C C
5 chr5_41842345 0 41842345 C C C C C C C C G G G G C C C C C C G G
5 chr5_41851141 0 41851141 G G G G G G G G C C C C G G G G G G C C
5 chr5_41873643 0 41873643 T T A A A A T T A A A A A A A A A A A A
5 chr5_41881670 0 41881670 G G G G G G G G T T T T G G G G G G T T
5 chr5_41895863 0 41895863 A A A A A A A A A A A A A A A A A C A A
5 chr5_41901183 0 41901183 T T T T T T T T T T T T T T T T G T T T
5 chr5_41916257 0 41916257 G G G G G G G G G G C G G G G G G G G G
5 chr5_41952296 0 41952296 C C C C C C C C C C C C C C G G C C C C
5 chr5_41973816 0 41973816 G G G G G G T T G G G G G G G G G G G G
5 chr5_41976505 0 41976505 G G T T G T G G G G G G G G G G G G G G
5 chr5_41985076 0 41985076 G T T T T T T T T T T T T T T T T T T T
5 chr5_42008622 0 42008622 T T T T T T T T T T T T T T G G T T T T
5 chr5_42010391 0 42010391 C C C C C G C C C C C C C C C C C C C C
5 chr5_42026730 0 42026730 A A T T T T A A T T T T T T T T A T T T
5 chr5_42071036 0 42071036 C C C C C C C C C C C C C C A A C C C C
5 chr5_42071262 0 42071262 A A A A A A A A C C C C A A A A A A C C
5 chr5_42098808 0 42098808 G G G G G G G G C C C C G G G G G G C C
5 chr5_42115129 0 42115129 C C C C C C C G C C C C C C C C C C C C
5 chr5_42122186 0 42122186 G G C C C C G G C C C C C C C C C C C C
5 chr5_42136610 0 42136610 C C C C C C C C C C C C G G C C C C C C
5 chr5_42137558 0 42137558 C C C C C C C C A A A A C C C C C C A A
5 chr5_42180028 0 42180028 C C C C C C C C A A A A C C C C C C A A
5 chr5_42188099 0 42188099 C C G G G G C C G G G G C C C C G G G G
5 chr5_42191301 0 42191301 C C G G G G C C C C C C C C C C C C C C
5 chr5_42225568 0 42225568 C C C C C C C C G G G G C C C C C C G G
5 chr5_42229087 0 42229087 A A A A A A T T A A A A A A A A A A A A
5 chr5_42230010 0 42230010 A A A A A A A A A T A A A A A A A A A A
5 chr5_42255260 0 42255260 T T T T T T T T T T A T T T T T T T T T
5 chr5_42266794 0 42266794 T T T T T T T T G G G G T T T T T T G G
5 chr5_42279106 0 42279106 C C C C C C C C C G C G C C C C C C C C
5 chr5_42293077 0 42293077 G G G G G G G G G T G G G G G G G G G G
5 chr5_42326630 0 42326630 C C C C C C A C C C C C C C C C C C C C
5 chr5_42327630 0 42327630 G G G G G G G G T T T T G G G G G G T T
5 chr5_42344836 0 42344836 T T T T T T T T T T T T T T T T G G T T
5 chr5_42348186 0 42348186 A A A A A A A A C C C C A A A A A A C C
5 chr5_42348306 0 42348306 G G G G G G G G C C C C G G G G G G C C
5 chr5_42366794 0 42366794 C C C C C C C C C C C C A C C C C C C C
5 chr5_42430924 0 42430924 C C C C C C C C G G G G C C C C C C G G
5 chr5_42477805 0 42477805 A A T T T T A A T T T T T T T T T T T T
5 chr5_42535358 0 42535358 T T T T T T T T T T T T G G G G G G T T
5 chr5_42593301 0 42593301 A A A A A A A A T T T T A A A A A A T T
5 chr5_42637895 0 42637895 G G G G G G G G G G G T G G G G G G G G
5 chr5_42643428 0 42643428 G G G G G G G G G G G G C G G G G G G G
5 chr5_42663566 0 42663566 G G G G G G G T G G G G G G G G G G G G
5 chr5_42703368 0 42703368 T T T T T T T T G G G G T T T T T T G G
5 chr5_42728114 0 42728114 G G G G G G G G G G G G C G G G G G G G
5 chr5_42731627 0 42731627 A A A A A A A A C C C C A A A A A A C C
5 chr5_42734068 0 42734068 T T T T T T T T A A A A T T T T T T A A
5 chr5_42740899 0 42740899 T T T T T T T T G G G G T T T T T T G G
5 chr5_42748322 0 42748322 G G G G G G G G G G G G G G C C G G G G
5 chr5_42762116 0 42762116 A A A A A A A A A C A A A A A A A A A A
5 chr5_42763558 0 42763558 A A A A A A A A A A A A A A A A C C A A
5 chr5_42806538 0 42806538 T T T T T T T T T T T T A A T T T T T T
5 chr5_42850078 0 42850078 T T T T T T T T A A A A T T T T T T A A
5 chr5_42856770 0 42856770 C C C C C C C C C C C C A A A A A A C C
5 chr5_42873369 0 42873369 A A T T T T A A A A A A A A A A A A A A
5 chr5_42881411 0 42881411 T T T T T T T T T T T T T T G G T T T T
5 chr5_42901556 0 42901556 G G G G G G G G T T T T G G G G G G T T
5 chr5_42917131 0 42917131 C C C C C C C C G G G G C C C C C C G G
5 chr5_42917609 0 42917609 C C C C C C C C C C C C C C G G C C C C
5 chr5_42935803 0 42935803 G G G G G G G G G G G G G G G G C C G G
5 chr5_42935932 0 42935932 G G G G G G G G G G G G G G G G C C G G
5 chr5_42949830 0 42949830 G G G G G G G G T T T T G G G G G G T T
5 chr5_42951107 0 42951107 G G G G G G G G C C C C G G G G G G C C
5 chr5_42967393 0 42967393 G G G G G G G G T T T T G G G G G G T T
5 chr5_43007549 0 43007549 G G G G G G G G G G G G G G G G C C G G
5 chr5_43027887 0 43027887 T T T T T T T T A A A A T T T T T T A A
5 chr5_43033530 0 43033530 C C C C C C C C C C C C C C C C A A C C
5 chr5_43045653 0 43045653 C C G G G G C G G G G G G G G G G G G G
5 chr5_43051302 0 43051302 C C C C C C C C G G G G C C C C C C G G
5 chr5_43081660 0 43081660 T T T T T T T T G G G G T T T T T T G G
5 chr5_43096404 0 43096404 C C C C C C C C G G G G C C C C C C G G
5 chr5_43100427 0 43100427 C C C C C C C C A A A A C C C C C C A A
5 chr5_43117021 0 43117021 G G G G G G G G T T T T G G G G G G T T
5 chr5_43118282 0 43118282 C C A A A C C C C C C C C C C C C C C C
5 chr5_43121901 0 43121901 A A A A A A A A A A A A C C A A A A A A
5 chr5_43191056 0 43191056 G G G G G G G G G G G G T T G G G G G G
5 chr5_43227605 0 43227605 C C C C C C C C A C A A C C C C C C A A
5 chr5_43245643 0 43245643 A A A A A A A A C C C C A A A A A A C C
5 chr5_43248512 0 43248512 C C C C C C C C G G G G C C C C C C G G
5 chr5_43254375 0 43254375 G G G G G G G G C C C C G G G G G G C C
5 chr5_43255150 0 43255150 T T T T T T T T A A A A T T T T T T A A
5 chr5_43272624 0 43272624 T T T T T T T T G G G G T T T T T T G G
5 chr5_43285773 0 43285773 T T T T T T T T G G G G T T T T T T G G
5 chr5_43295799 0 43295799 G G G G G G G G G G G G G G C C G G G G
5 chr5_43302052 0 43302052 G G G G G G G G C C C C G G G G G G C C
5 chr5_43321171 0 43321171 A A A A A A A A T T T T A A A A A A T T
5 chr5_43326034 0 43326034 G T G G G G G G G G G G G G G G G G G G
5 chr5_43329335 0 43329335 C C C C C C C C C C C C C C C C A A C C
5 chr5_43329832 0 43329832 C C C C C C C C G G G G C C C C C C G G
5 chr5_43330013 0 43330013 G G G G G G G G G G G G C C G G G G G G
5 chr5_43337039 0 43337039 A A A A A A A A A T A T A A A A A A A A
5 chr5_43340442 0 43340442 C C C C C C C C G G G G C C C C C C G G
5 chr5_43352184 0 43352184 C C C C C C C C G G G G G G G G C C G G
5 chr5_43354877 0 43354877 C G C C C C C C C C C C C C C C C C C C
5 chr5_43368671 0 43368671 A A A A A A A A C C C C A A A A A A C C
5 chr5_43368916 0 43368916 C C C C C C C C G G G G C C C C C C G G
5 chr5_43422743 0 43422743 C C C C C C C C C C C C C C C C A A C C
5 chr5_43448071 0 43448071 A A A A A A A A A A A A A A A A C C A A
5 chr5_43448973 0 43448973 C C C C C C C C A A A A C C C C C C A A
5 chr5_43453106 0 43453106 T T T T T T T T G G G G T T T T T T G G
5 chr5_43468861 0 43468861 G G G G G T G G G G G G G G G G G G G G
5 chr5_43495075 0 43495075 C C C C C C C C C C A C C C C C C C C C
5 chr5_43508110 0 43508110 C C G G C C C C C C C C C C C C C C C C
5 chr5_43566355 0 43566355 A A A A A A A A C C C C A A A A A A C C
5 chr5_43584464 0 43584464 G G G G G G C C G G G G G G G G G G G G
5 chr5_43620429 0 43620429 A C C C C C C C C C C C C C C C C C C C
5 chr5_43665893 0 43665893 T T T T T T T T T T T T T T T T G G T T
5 chr5_43686590 0 43686590 C C C C C G C C C C C C C C C C C C C C
5 chr5_43702071 0 43702071 G G G G G G G G G G G G T T G G G G G G
5 chr5_43722693 0 43722693 G G G G G G C C G G G G G G G G G G G G
5 chr5_43756838 0 43756838 C C C C C C C C G G G G G G G G G G G G
5 chr5_43782529 0 43782529 G G G G G G G G G G G G T T G G G G G G
5 chr5_43808764 0 43808764 A A A A A A A A A A A A A T A A A A A A
5 chr5_43815178 0 43815178 A A T T A A A A A A A A A A A A A A A A
5 chr5_43818614 0 43818614 T T T T G G T T T T T T T T T T T T T T
5 chr5_43819152 0 43819152 T T G G G G T T T T T T T T T T T T T T
5 chr5_43819559 0 43819559 C C C C C C C C G G G G C C C C C C G G
5 chr5_43823000 0 43823000 C C C C C C C C G G G G C C C C C C G G
5 chr5_43825371 0 43825371 G G G G T T G G G G G G G G G G G G G G
5 chr5_43860368 0 43860368 C C C C C C C C G G G G C C C C C C G G
5 chr5_43861079 0 43861079 C C A A A A C C C C C C C C C C C C C C
5 chr5_43909834 0 43909834 A A A A A A A A T T T T A A A A A A T T
5 chr5_43915555 0 43915555 G G G G G G C G G G G G G G G G G G G G
5 chr5_43932827 0 43932827 G G G G G G G G T T T T G G G G G G T T
5 chr5_43967488 0 43967488 G G G G G G G G C C C C G G G G G G C C
5 chr5_43967657 0 43967657 G G G G G G G G G G G G G G T T G G G G
5 chr5_43982763 0 43982763 C C C C C C C C C C C C C C C C A A C C
5 chr5_44007786 0 44007786 A A A A A A A A C C C C A A A A A A C C
5 chr5_44015612 0 44015612 C C C C C C C C G G G G C C C C C C G G
5 chr5_44022330 0 44022330 A A A A A A A A A A A A A A A A T T A A
5 chr5_44075044 0 44075044 C C C C A A C C A A A A A A A A A A A A
5 chr5_44076880 0 44076880 A A A A A A A A C C C C A A A A A A C C
5 chr5_44082795 0 44082795 A A A A A A A A A A A A T T A A A A A A
5 chr5_44089077 0 44089077 G G G G G G G G G G G G C G G G G G G G
5 chr5_44097230 0 44097230 G G G G G G G G G G G G G G C C G G G G
5 chr5_44106669 0 44106669 C C C C C C C C C C C C C C C C A A C C
5 chr5_44131500 0 44131500 A A T T T T A A T T T T T T T T T T T T
5 chr5_44132934 0 44132934 G T T T T T T T T T T T T T T T T T T T
5 chr5_44134043 0 44134043 G G T T G T G G G G G G G G G G G G G G
5 chr5_44171870 0 44171870 A A A A A A A A A A A A A A A A A C A A
5 chr5_44179303 0 44179303 T T T T T T T T T T G G T T T T T T T T
5 chr5_44182653 0 44182653 A A A T A T A A A A A A A A A A A A A A
5 chr5_44187008 0 44187008 A A A A A A A A A A A A C C C C C C A A
5 chr5_44191753 0 44191753 A A A A A A A A C C C C A A A A A A C C
5 chr5_44253319 0 44253319 C C A A A A C C C C C C C C C C C C C C
5 chr5_44261606 0 44261606 G G C C C C G G G G G G G G G G G G G G
5 chr5_44266539 0 44266539 T T T T T T T T G G G G T T T T T T T T
5 chr5_44283019 0 44283019 G G G G C G G G G G G G G G G G G G G G
5 chr5_44284523 0 44284523 G G G T G G G G G G G G G G G G G G G G
5 chr5_44289437 0 44289437 C C C C C C C C G G G G C C C C C C G G
5 chr5_44293215 0 44293215 T T T T T T T T T T G T T T T T T T T T
5 chr5_44312508 0 44312508 A A A A A A A A A A A T A A A A A A A A
5 chr5_44330457 0 44330457 A A A A A A A A A A A T A A A A A A A A
5 chr5_44386454 0 44386454 G G G G G G C C G G G G G G G G G G G G
5 chr5_44397357 0 44397357 G G G G G G G G C C C C G G G G G G C C
5 chr5_44398188 0 44398188 A A T T T T T T T T T T T T T T T T T T
5 chr5_44399042 0 44399042 G G G G G G G G T T T T G G G G G G T T
5 chr5_44401914 0 44401914 C C C C C C C C C C C G C C C C C C C C
5 chr5_44414663 0 44414663 C C C C C C C C G G G G C C C C C C G G
5 chr5_44459001 0 44459001 G G G G T T G G G G G G G G G G G G G G
5 chr5_44471109 0 44471109 G G G G G G G G T T G T G G G G G G T T
5 chr5_44479704 0 44479704 C C C C A A C C C C C C C C C C C C C C
5 chr5_44481069 0 44481069 G G G G G G G G G T G G G G G G G G G G
5 chr5_44487177 0 44487177 C C G G C C C C C C C C C C C C C C C C
5 chr5_44519014 0 44519014 C C C C C C C C C G C C C C C C C C C C
5 chr5_44588225 0 44588225 C G G G G G G G G G G G G G G G G G G G
5 chr5_44592283 0 44592283 C C C C C C C C C C C C C C C C A A C C
5 chr5_44606957 0 44606957 A A A A A A A A T T T T A A A A A A T T
5 chr5_44622775 0 44622775 G G G G G G G G T T T T G G G G G G T T
5 chr5_44623315 0 44623315 C C C G C C C C C C C C C C C C C C C C
5 chr5_44633608 0 44633608 C C G G G G G G G G G G G G G G G G G G
5 chr5_44644308 0 44644308 G G G G G G G G G G G G G G T T G G G G
5 chr5_44645169 0 44645169 C C C C C C C C C G C C C C C C C C C C
5 chr5_44650861 0 44650861 C C C C C C C C A A C C C C C C C C A A
5 chr5_44659072 0 44659072 T T T T T T T T T T G T T T T T T T T T
5 chr5_44684458 0 44684458 C C C C C C C C A A A A C C C C C C A A
5 chr5_44710642 0 44710642 G G G G G G T T G G G G G G G G G G G G
5 chr5_44711483 0 44711483 A A A A A A A A T T T T A A A A A A T T
5 chr5_44712171 0 44712171 G G G G G G G G C C C C G G G G G G C C
5 chr5_44714080 0 44714080 C C C C C C C C G G G G C C C C C C G G
5 chr5_44716370 0 44716370 G G G G G G G G C C C C G G G G G G C C
5 chr5_44817252 0 44817252 T T T T T T T T T T T T T T A A T T T T
5 chr5_44819828 0 44819828 C C C C A C C C C C C C C C C C C C C C
5 chr5_44883016 0 44883016 C C C C C C C C C C C C A A A A C C C C
5 chr5_44892457 0 44892457 G G G G G G G G G G G G T T G G G G G G
5 chr5_44946437 0 44946437 T T T T T T T T A A A A T T T T T T A A
5 chr5_44951539 0 44951539 T T T T T T T T A A A A T T T T T T A A
5 chr5_44977128 0 44977128 G G G G G G G G C G G G G G G G G G C C
5 chr5_45007611 0 45007611 G G G G G G G G T T T T G G G G G G T T
5 chr5_45017806 0 45017806 G G G G G G G G C C C C G G G G G G C C
5 chr5_45044065 0 45044065 C C C C C C C C C C C C A A C C C C C C
5 chr5_45063149 0 45063149 C C C C C C C C C C C C G G C C C C C C
5 chr5_45093052 0 45093052 C C A A A A C C A A A A A A A A A A A A
5 chr5_45093347 0 45093347 T T T T A A T T T T T T A A T T A A T T
5 chr5_45105084 0 45105084 T T T T T T T T A T T T T T T T T T T T
5 chr5_45122766 0 45122766 C C C C C C C C A A A A C C C C C C A A
5 chr5_45137570 0 45137570 A C C C C C C C C C C C C C C C C C C C
5 chr5_45170183 0 45170183 A A C C C C A A A A A A A A A A A A A A
5 chr5_45185526 0 45185526 T T T T T T T T G G G G T T T T T T G G
5 chr5_45193899 0 45193899 C C A A A A A A A A A A A A A A A A A A
5 chr5_45197162 0 45197162 T T A A A A A A A A A A A A A A A A A A
5 chr5_45205243 0 45205243 G G G G G G G G G G G G G G G G T T G G
5 chr5_45222509 0 45222509 A A A A A A A A A T A A A A A A A A T T
5 chr5_45223691 0 45223691 C C G G G G C C G G G G G G G G G G G G
5 chr5_45294948 0 45294948 G G G G G G G G C C C C G G G G G G C C
5 chr5_45303315 0 45303315 G G G G G G G G T T T T T T T T T T T T
5 chr5_45312140 0 45312140 T T T T T T T T A T T T T T T T T T A A
5 chr5_45313997 0 45313997 G G G G G G G G C C C C C C C C C C C C
5 chr5_45344549 0 45344549 A A A A A A A A A A A A C C A A C C A A
5 chr5_45348253 0 45348253 G G G G G G T T G G G G G G G G G G G G
5 chr5_45355674 0 45355674 T T T T T T T T T T T T T T T T G T T T
5 chr5_45392543 0 45392543 A A T T T T A A T T T T A A A A A A T T
5 chr5_45409184 0 45409184 C C C C C C C C C C C C C C C C C G C C
5 chr5_45475407 0 45475407 C C C C C C C C G G G G C C C C C C G G
5 chr5_45485469 0 45485469 T T T T T T T T A A A A T T T T T T A A
5 chr5_45515347 0 45515347 T T T T T T T T T T T T T T A A T T T T
5 chr5_45525027 0 45525027 G G G G G G G G C C C C G G G G G G C C
5 chr5_45536651 0 45536651 G G G G G G G G G G G G G G C C G G G G
5 chr5_45546495 0 45546495 G G G G G G G G G G G G G G G G T T G G
5 chr5_45567926 0 45567926 A A A A A A A A A A A A C C C C A A A A
5 chr5_45592976 0 45592976 C C A A A A C C A A A A A A A A A A A A
5 chr5_45626503 0 45626503 C C G G G G C C C C C C C C C C C C C C
5 chr5_45641961 0 45641961 T T T T T T T T A A T T T T T T T T A A
5 chr5_45669053 0 45669053 G G G G C C G G G G G G G G G G G G G G
5 chr5_45694747 0 45694747 A C C C C C C C C C C C C C C C C C C C
5 chr5_45711588 0 45711588 T T T T T T T T A A A A T T T T T T A A
5 chr5_45733390 0 45733390 G G G G G G G G G G G G C C G G G G G G
5 chr5_45736273 0 45736273 A A A A A A A A A T A A A A A A A A A A
5 chr5_45791568 0 45791568 G G C C C C C C C C C C C C C C C C C C
5 chr5_45799739 0 45799739 A A A A A A A A A A A A A A C C A A A A
5 chr5_45808269 0 45808269 T T T T T T T T G G G G T T T T T T G G
5 chr5_45819305 0 45819305 A A A T A A A A A A A A A A A A A A A A
5 chr5_45822272 0 45822272 C C C C C C C C C C C C C C G G C C C C
5 chr5_45918035 0 45918035 T T G G G G T T G G G G G G G G G G G G
5 chr5_45953870 0 45953870 C C C C C C C C G G G G G G G G G G G G
5 chr5_45982189 0 45982189 A A A A A C A A A A A A A A A A A A A A
5 chr5_45988427 0 45988427 T T T T T T T T A A A A T T T T T T A A
5 chr5_45994293 0 45994293 A A A A A A A A C C C C A A A A A A C C
5 chr5_46019086 0 46019086 A A C C C C A A A A A A A A A A A A A A
5 chr5_46023874 0 46023874 C C A A A A C C A C A A A A A A A A A A
5 chr5_46050903 0 46050903 T T T T T T T T T T T T G G T T T T T T
5 chr5_46056077 0 46056077 G G G G G G G G T T T T G G G G G G T T
5 chr5_46057189 0 46057189 T T T T T T T T T T T T T T G G T T T T
5 chr5_46110685 0 46110685 A A A A A A A A A A A A A A A A A T A A
5 chr5_46122417 0 46122417 T T T T T T T T T T G T T T T T T T T T
5 chr5_46164637 0 46164637 C G G G G G G G G G G G G G G G G G G G
5 chr5_46169335 0 46169335 C C C C C C C C C G C C C C C C C C C C
5 chr5_46187946 0 46187946 G G G G G G G G T T T T G G G G G G T T
5 chr5_46219270 0 46219270 G G T T T T G G T T T T T T T T T T T T
5 chr5_46233917 0 46233917 A A A A A A A A A A A A A A A A A C A A
5 chr5_46248350 0 46248350 C C C C C C C C C C G G C C C C C C C C
5 chr5_46272351 0 46272351 G T G G G G G G G G G G G G G G G G G G
5 chr5_46284556 0 46284556 T T T T T T T T T T T T T T G G T T T T
5 chr5_46340522 0 46340522 T T T T T T T T A A A A T T T T T T A A
5 chr5_46350510 0 46350510 G G G G G G G G T T T T G G G G G G T T
5 chr5_46361357 0 46361357 G G G G G G G G G G G G C G G G G G G G
5 chr5_46383665 0 46383665 T T T T T T T T T T T T G T T T T T T T
5 chr5_46484240 0 46484240 T T T T T T T T G T T T T T T T T T T T
5 chr5_46492279 0 46492279 C C C C C C C C G G G G C C C C C C G G
5 chr5_46523643 0 46523643 T T T T T T T T G G G G T T T T T T G G
5 chr5_46579736 0 46579736 A A A A A A A A A A A A A A C C A A A A
5 chr5_46580353 0 46580353 G G G G G G G G G G G G C C G G G G G G
5 chr5_46586252 0 46586252 A A A A A A A A A A A C A A A A A A A A
5 chr5_46586515 0 46586515 C C C C C C C C C C C C C C C C A C C C
5 chr5_46592002 0 46592002 C C C C C C C C C C A A C C C C C C C C
5 chr5_46620359 0 46620359 A A A A A A A A A A A A T T A A A A A A
5 chr5_46644512 0 46644512 T T G G G G T T T T T T T T T T T T T T
5 chr5_46680905 0 46680905 T T T T T T T T T T T T G G G G G G T T
5 chr5_46707971 0 46707971 C C C C A C C C C C C C C C C C C C C C
5 chr5_46710114 0 46710114 A C A A A A A A A A A A A A C C A A A A
5 chr5_46712354 0 46712354 C C A A A A C C C C C C C C C C C C C C
5 chr5_46741934 0 46741934 C C C C C C A A C C C C C C C C C C C C
5 chr5_46742207 0 46742207 C C C C C C C C C C C C C C A A C C C C
5 chr5_46745134 0 46745134 T T T T T T T T G G G G T T T T T T G G
5 chr5_46748206 0 46748206 C C C C C C C C C C A C C C C C C C C C
5 chr5_46767707 0 46767707 A A A A A A A A A A A A A A C C A A A A
5 chr5_46776492 0 46776492 C C C C C C C C A C C C C C C C C C C C
5 chr5_46878264 0 46878264 T T G G G G T T G G G G G G G G G G G G
5 chr5_46924898 0 46924898 C C C G C C C C C C C C C C C C C C C C
5 chr5_46949206 0 46949206 T T G G T T T T T T T T T T T T T T T T
5 chr5_46973719 0 46973719 A A A A A A A A A A A A A T A A A A A A
5 chr5_46975450 0 46975450 G G G G G G G G C C C C G G G G G G C C
5 chr5_46989836 0 46989836 A A C C C C A A A A A A A A A A A A A A
5 chr5_47021555 0 47021555 C C C C C C C C G G G G C C C C C C G G
5 chr5_47036468 0 47036468 G G G G G G G G G G C C G G G G G G G G
5 chr5_47056634 0 47056634 T T T T T T T T T T T T T T T T G G T T
5 chr5_47067035 0 47067035 T T T T T T T T T T T T A A T T T T T T
5 chr5_47264534 0 47264534 A A A A A A A A C C C C A A A A A A C C
5 chr5_47264603 0 47264603 G G G G G G G G T T T T G G G G G G T T
5 chr5_47266775 0 47266775 C C C C C C C C G G G G C C C C C C G G
5 chr5_47356096 0 47356096 G G G G G G G G G T G G G G G G G G G G
5 chr5_47391344 0 47391344 T T T T T T T T T T T T T T T T A T T T
5 chr5_47416748 0 47416748 T T A A A A T T A A A A A A T T A A A A
5 chr5_47804514 0 47804514 T T G G G G G T G G G G G G G G G G G G
5 chr5_47973536 0 47973536 T T T T T T T T T T T T T T T T G G T T
5 chr5_47989330 0 47989330 T T A A A A T T T T T T T T T T T T T T
5 chr5_48045163 0 48045163 C G C C C C C C C C C C C C C C C C C C
5 chr5_48061887 0 48061887 A A A A A C A A A A A A A A A A A A A A
5 chr5_48062210 0 48062210 T T G G G G T T T T T T T T T T T T T T
5 chr5_48062852 0 48062852 A A A A A A A A A A A A C C C C C C A A
5 chr5_48071005 0 48071005 A A A A A A A A A A A A T T A A A A A A
5 chr5_48077479 0 48077479 A A A A A A A A C C C C C C C C C C C C
5 chr5_48078256 0 48078256 A A A A A A A A A C A A A A A A A A A A
5 chr5_48085283 0 48085283 T T T T T T T T T T T T G T T T T T T T
5 chr5_48100154 0 48100154 T T T T T T T T A A A A A A A A A A A A
5 chr5_48123859 0 48123859 T T T T T T T T G G G G T T T T T T G G
5 chr5_48192176 0 48192176 C C C C C C C C C C C C C C G G C C C C
5 chr5_48201000 0 48201000 A A A A A A A A A A A A A C A A A A A A
5 chr5_48216839 0 48216839 A A A A A A A A A A A A A A A A T T A A
5 chr5_48233732 0 48233732 A A C C C C A A A A A A A A A A A A A A
5 chr5_48235595 0 48235595 C C C C C C C C G G C C C C C C C C G G
5 chr5_48249717 0 48249717 G G G G G G G G G G T T G G G G G G G G
5 chr5_48260402 0 48260402 A A A A A A A A A A A A A A C C A A A A
5 chr5_48329512 0 48329512 G G C C C C G G G G G G G G G G G G G G
5 chr5_48333419 0 48333419 G G C C C C G G G G G G G G G G G G G G
5 chr5_48355938 0 48355938 T T T T T T T T T T A A T T T T T T T T
5 chr5_48391849 0 48391849 G G T T T T G G G G G G G G G G G G G G
5 chr5_48401532 0 48401532 G G G G G G G G G G G G G G T T G G G G
5 chr5_48436453 0 48436453 T T T T T T T T G G G G T T T T T T G G
5 chr5_48442390 0 48442390 A A A A A A A A A A A A A A A A T T A A
5 chr5_48460630 0 48460630 T T T T T T T T G G G G T T T T T T G G
5 chr5_48485806 0 48485806 A A A A A A A A A C A A A A A A A A A A
5 chr5_48511475 0 48511475 A A A A A A A A A A A A A C A A A A A A
5 chr5_48520332 0 48520332 T T G G T T T T T T T T T T T T T T T T
5 chr5_48529758 0 48529758 A A A A A A A A A A A A A A C C A A A A
5 chr5_48531368 0 48531368 T T T T T T T T T T T T G T T T T T T T
5 chr5_48550779 0 48550779 T T T T T T T T T T T T A T T T T T T T
5 chr5_48556713 0 48556713 G G G G G G G G T T T T G G G G G G T T
5 chr5_48572210 0 48572210 G G T T T T G G T T T T T T T T T T T T
5 chr5_48589516 0 48589516 C C C C C C C C G G G G C C C C C C G G
5 chr5_48615123 0 48615123 C C A A A A C C C C C C C C C C C C C C
5 chr5_48658563 0 48658563 A A A A A A A A T T T T A A A A A A T T
5 chr5_48750588 0 48750588 A A A A A A A A A A T T A A A A A A A A
5 chr5_48775175 0 48775175 T T T T T T T T A A A A T T T T T T A A
5 chr5_48786630 0 48786630 C C C C C C C C G G G G C C C C C C G G
5 chr5_48820169 0 48820169 T T T T T T T T G G G G T T T T T T G G
5 chr5_48841007 0 48841007 A A C C C C A A C C C C C C C C C C C C
5 chr5_48844373 0 48844373 T T T T T T T T T T T T G T T T T T T T
5 chr5_48885503 0 48885503 G G T T T T G G G G G G G G G G G G G G
5 chr5_48888391 0 48888391 T T T T T T T T A A A A T T T T T T A A
5 chr5_48929126 0 48929126 C C A A A A C C A A A A A A A A A A A A
5 chr5_49282815 0 49282815 A A A A A A A A A C A A A A A A A A C C
5 chr5_49312931 0 49312931 A A A A A A A A A A A A A A A A C C A A
5 chr5_49318423 0 49318423 T T T T T T T T T T T T T T G G T T T T
5 chr5_49348013 0 49348013 T T T T G T T T T T T T T T T T T T T T
5 chr5_49377632 0 49377632 G G G G G G G G G G G G G G G G C G G G
5 chr5_49386260 0 49386260 C C C C C C C C G G G G C C C C C C G G
5 chr5_49393963 0 49393963 A A T T T T T T T T T T T T T T T T T T
5 chr5_49397910 0 49397910 G G G G G G G G T T T T G G G G G G T T
5 chr5_49399011 0 49399011 T T G G T T T T T T T T T T T T T T T T
5 chr5_49399476 0 49399476 T T G G G G T T T T T T T T T T T T T T
5 chr5_49413788 0 49413788 A A A A A A A A C C C C A A A A A A C C
5 chr5_49479254 0 49479254 G T T T T T T T T T T T T T T T T T T T
5 chr5_49506882 0 49506882 A A A A A A A A A A A A T T T T T T A A
5 chr5_49511133 0 49511133 G G G G G G G G T T T T G G G G G G T T
5 chr5_49523802 0 49523802 T T T T T T T T G T T T T T T T T T T T
5 chr5_49544249 0 49544249 G G G G G T G G G G G G G G G G G G G G
5 chr5_49545029 0 49545029 C C A A C C C C C C C C C C C C C C C C
5 chr5_49552585 0 49552585 G T T T T T T T T T T T T T T T T T T T
5 chr5_49583077 0 49583077 G G C C C C C C C C C C C C C C C C C C
5 chr5_49593309 0 49593309 G G G G G G G G C C C C C C C C C C C C
5 chr5_49596795 0 49596795 G G G G G G G G G G G G G G C G G G G G
5 chr5_49616005 0 49616005 G G G G G G G G G G G G C G G G G G G G
5 chr5_49621512 0 49621512 C C A A A A C C A A A A A A A A A A A A
5 chr5_49649655 0 49649655 G G G G G G G G G G G G C G G G G G G G
5 chr5_49652803 0 49652803 T T T T T T T T G G G G T T T T T T G G
5 chr5_49707582 0 49707582 T T T T T T A A T T T T T T T T T T T T
5 chr5_49709882 0 49709882 A A A A A A A A A A A A A A C C A A A A
5 chr5_49711350 0 49711350 A A A A A A A A C C C C A A A A A A C C
5 chr5_49778091 0 49778091 A A A A A A A A A T A A A A A A A A T T
5 chr5_49778626 0 49778626 A C C C C C C C C C C C C C C C C C C C
5 chr5_49794449 0 49794449 A A A A A A A A A A A A A T A A A A A A
5 chr5_49797844 0 49797844 A A A A A A A A A A A A A A A A C C A A
5 chr5_49871161 0 49871161 T T T T T T T T T T T T T T G T T T T T
5 chr5_49892077 0 49892077 G G G G G G G G C C C C G G G G G G C C
5 chr5_49904715 0 49904715 A A A A A A A A C C C C A A A A A A C C
5 chr5_49919611 0 49919611 G G G G G G G G G G G G C C G G G G G G
5 chr5_49936939 0 49936939 T T T T T T T T G G G G T T T T T T G G
5 chr5_49940520 0 49940520 C C C C C C C C C C C C A C C C C C C C
5 chr5_49945448 0 49945448 C C C C C C C C A A A A C C C C C C A A
5 chr5_49950267 0 49950267 A A A A A A A A A A A A A C A A A A A A
5 chr5_49981384 0 49981384 A A A A C C A A A A A A A A A A C C A A
5 chr5_49983384 0 49983384 T T T T T T T T T T G G T T T T T T T T
5 chr5_49989895 0 49989895 G G G G G G G G G G C G G G G G G G G G
5 chr5_49995800 0 49995800 G G G G G G G G G G G G G T G G G G G G
5 chr5_50023430 0 50023430 C C C C C C C C G G G G C C C C C C G G
5 chr5_50055606 0 50055606 C C C C C C C C G G G G C C C C C C G G
5 chr5_50080988 0 50080988 G G G G G G G G T T T T G G G G G G T T
5 chr5_50088073 0 50088073 C C C C C C C C C C C C C G C C C C C C
5 chr5_50095393 0 50095393 G T G G G G G G G G G G G G G G G G G G
5 chr5_50100944 0 50100944 T T T T T T T T G T T T T T T T T T G G
5 chr5_50100972 0 50100972 T T T T T T T T A T T T T T T T T T T T
5 chr5_50102775 0 50102775 C C C C C C C C C C C C C C C C G G C C
5 chr5_50103116 0 50103116 G G G G G G G G G G G G T T T T T T G G
5 chr5_50114820 0 50114820 A A A A A A A A T T T T A A A A A A T T
5 chr5_50124253 0 50124253 C C A A A A C C A A A A A A A A A A A A
5 chr5_50126754 0 50126754 C C C C C C C C C C C C C C A A C C C C
5 chr5_50135747 0 50135747 T T T T T T T T G G G G T T T T T T G G
5 chr5_50194354 0 50194354 T T T T T T T T G G G G G T T T T T G G
5 chr5_50194425 0 50194425 C C C C C C C C C C C C C C C G C C C C
5 chr5_50206691 0 50206691 T T T T T T T T T T G T T T T T T T T T
5 chr5_50226422 0 50226422 G G C C C C G G C C C C C C C C C C C C
5 chr5_50262699 0 50262699 C C C C C C C C A A A A C C C C C C A A
5 chr5_50268446 0 50268446 G G G G G G G G T T T T G G G G G G T T
5 chr5_50283499 0 50283499 C C C C C C C C A A A A C C C C C C A A
5 chr5_50286799 0 50286799 A A T T A A A A A A A A A A A A A A A A
5 chr5_50294110 0 50294110 G G G G G G T T G G G G G G G G G G G G
5 chr5_50320644 0 50320644 C C C C C C C C C C C C C C C C A C C C
5 chr5_50362714 0 50362714 A A A A A A A A A A A A T T A A A A A A
5 chr5_50365713 0 50365713 C C C C C C C C C C C C C C C G C C C C
5 chr5_50366028 0 50366028 C C C C C C C C C C C C G G G G G G C C
5 chr5_50371093 0 50371093 G G G G G G G G G G G G G G G T G G G G
5 chr5_50373704 0 50373704 C C G G G G C C G G G G G G G G G G G G
5 chr5_50378751 0 50378751 C C C C C C C C C C C C A A C C C C C C
5 chr5_50398650 0 50398650 A A A A A A A A T T T T A A A A A A T T
5 chr5_50402868 0 50402868 C C C C C C C C G G G G C C C C C C G G
5 chr5_50403130 0 50403130 C G C C C C C C C C C C C C C C C C C C
5 chr5_50419087 0 50419087 T T T T T T T T T T T T A T T T T T T T
5 chr5_50449377 0 50449377 G G G G T T G G G G G G G G G G G G G G
5 chr5_50458544 0 50458544 T T T T T T T T A A A A T T T T T T A A
5 chr5_50460810 0 50460810 A A A A A A A A T T T T A A A A A A T T
5 chr5_50468123 0 50468123 A T A A A A A A A A A A A A A A A A A A
5 chr5_50498581 0 50498581 C C G G G G C C G G G G G G G G G G G G
5 chr5_50503705 0 50503705 G G T T G G G G G G G G G G G G G G G G
5 chr5_50512600 0 50512600 G G G G G G G G G G G G G G T T G G G G
5 chr5_50538233 0 50538233 G G G G G T G G G G G G G G G G G G G G
5 chr5_50548541 0 50548541 T T T T T T T T A A A A T T T T T T A A
5 chr5_50573357 0 50573357 A A A A A A A A A A A A A A A A A C A A
5 chr5_50617316 0 50617316 G G G G G G G G C C C C G G G G G G C C
5 chr5_50630505 0 50630505 A A A A A A A A T T T T A A A A A A T T
5 chr5_50633461 0 50633461 C C C C C C C C G G G G C C C C C C G G
5 chr5_50648465 0 50648465 A A A A A A A A A A A A A C A A A A A A
5 chr5_50652958 0 50652958 G G G G G G G G C C C C G G G G G G C C
5 chr5_50672702 0 50672702 C C C C C C C C A A A A C C C C C C A A
5 chr5_50705476 0 50705476 C C A A A A C C A A A A A A A A A A A A
5 chr5_50707141 0 50707141 C C C C C C C C C C C C C C A C C C C C
5 chr5_50726678 0 50726678 A A T T T T A A T T T T T T T T T T T T
5 chr5_50736219 0 50736219 T T T T T T T T T T T T T T T T A A T T
5 chr5_50829996 0 50829996 C C C C C C C C C C C C C C C C A A C C
5 chr5_50833237 0 50833237 C C C C C C C C G G G G C C C C C C G G
5 chr5_50863295 0 50863295 G G G G G G G G G G G G T T T T T T G G
5 chr5_50892001 0 50892001 A A A A A A C C A A A A A A A A A A A A
5 chr5_50908721 0 50908721 C C G G C G C C C C C C C C C C C C C C
5 chr5_50925704 0 50925704 G G G G G G G G G G G G G G G T G G G G
5 chr5_50945170 0 50945170 C C C C C C C C C C C C A C C C C C C C
5 chr5_50993166 0 50993166 C C C C C C C C C C C C C C C C A A C C
5 chr5_51011132 0 51011132 A A A A A C A A A A A A A A A A A A A A
5 chr5_51011822 0 51011822 C C C C C C C C G G G G C C C C C C G G
5 chr5_51014332 0 51014332 C C C C C C C C A A A A C C C C C C A A
5 chr5_51029647 0 51029647 A A A A A A A A C C C C A A A A A A C C
5 chr5_51030750 0 51030750 A A A A A A A A C C C C A A A A A A C C
5 chr5_51115535 0 51115535 G G G G G G G G G G G G G G G G G T G G
5 chr5_51137992 0 51137992 T T T T T T T T T T T T A T T T T T T T
5 chr5_51157099 0 51157099 C C C C C C C C A A A A C C C C C C A A
5 chr5_51184606 0 51184606 G G G G G G G G T T T T G G G G G G T T
5 chr5_51199897 0 51199897 A A A A A A A A A A A A A A A A A C A A
5 chr5_51202378 0 51202378 A A A A A A A A A A C C A A A A A A A A
5 chr5_51229972 0 51229972 C G C C C C C C C C C C C C C C C C C C
5 chr5_51235300 0 51235300 G G G T G G G G G G G G G G G G G G G G
5 chr5_51246275 0 51246275 G G C C C C G G C C C C C C C C C C C C
5 chr5_51304266 0 51304266 C C C C C C C C G G G G C C C C C C G G
5 chr5_51305725 0 51305725 C C G G C G C C G G G G G G G G G G G G
5 chr5_51316089 0 51316089 G G C C C C G G C C C C C C C C C C C C
5 chr5_51332231 0 51332231 A A A A A A A A C C C C A A A A A A C C
5 chr5_51333521 0 51333521 T T G G G G T T G G G G G G G G G G G G
5 chr5_51374387 0 51374387 A A A A A A A A C C C C A A A A A A C C
5 chr5_51375986 0 51375986 A A A A A A A A C C C C A A A A A A C C
5 chr5_51379908 0 51379908 T T T T T T T T G T T T T T T T T T T T
5 chr5_51385826 0 51385826 C C C C C C C C C C C C C C C C A A C C
5 chr5_51408918 0 51408918 C C C C C C C C G G G G C C C C C C G G
5 chr5_51412188 0 51412188 G G G G G G G G G G G G C G G G G G G G
5 chr5_51449202 0 51449202 T T T T A T T T T T T T T T T T T T T T
5 chr5_51460946 0 51460946 C C C C C C C C G G G G C C C C C C G G
5 chr5_51465764 0 51465764 A A A A A A A A C C C C A A A A A A C C
5 chr5_51481534 0 51481534 A A A A A A A A T T T T A A A A A A T T
5 chr5_51484333 0 51484333 T T T T T T T T T T T T A T T T T T T T
5 chr5_51488368 0 51488368 C C C C C C C C C C C C C G C C C C C C
5 chr5_51518703 0 51518703 G G G G G G G G C C C C G G G G G G C C
5 chr5_51541512 0 51541512 C C C C C C C C C C C C C C C G C C C C
5 chr5_51553099 0 51553099 T T T T T T T T T T T T T T G G T T T T
5 chr5_51558436 0 51558436 T T T T A A T T T T T T T T T T T T T T
5 chr5_51597405 0 51597405 C C C C C C C C G G G G C C C C C C G G
5 chr5_51616021 0 51616021 A A A A A A A A C C C C A A A A A A C C
5 chr5_51628668 0 51628668 G G G G G G G G C C C C G G G G G G C C
5 chr5_51642923 0 51642923 C C C C C C C C A A A A C C C C C C A A
5 chr5_51674769 0 51674769 C C G G G G C C G G G G G G G G G G G G
5 chr5_51701311 0 51701311 C C C C C C C C G G G G C C C C C C G G
5 chr5_51716170 0 51716170 C C C C C C C C A A A A C C C C C C A A
5 chr5_51719838 0 51719838 A A A A C C A A A A A A A A A A A A A A
5 chr5_51745410 0 51745410 G G G G C C G G G G G G G G G G G G G G
5 chr5_51788397 0 51788397 C C C C C C C C C C C C C G C C C C C C
5 chr5_51793399 0 51793399 A T T T T T A A T T T T T T T T T T T T
5 chr5_51797833 0 51797833 A A A A A A A A A A A A A C A A A A A A
5 chr5_51807562 0 51807562 A A A A A A A A A A A A T T T T T T A A
5 chr5_51807917 0 51807917 T T T T T T T T G G G G T T T T T T G G
5 chr5_51810067 0 51810067 C C C C C C C C A A A A C C C C C C A A
5 chr5_51817908 0 51817908 G G G G C G G G C C C C C C C C C C C C
5 chr5_51828329 0 51828329 C C C C C C C C A A A A A A A A A A A A
5 chr5_51858020 0 51858020 C C C C C C C C A A A A C C C C C C A A
5 chr5_51867754 0 51867754 T T T T T T T T T T T T T T T T A A T T
5 chr5_51907852 0 51907852 T T A A A A T T T T T T T T T T T T T T
5 chr5_51931548 0 51931548 C C C C C C C C C C C C G G C C C C C C
5 chr5_51944940 0 51944940 C C C C C C C C C C C C C C C G C C C C
5 chr5_51975185 0 51975185 A A A A A A A A A C C C A A A A A A A A
5 chr5_51981579 0 51981579 T T T T T T T T T T T T T T A A T T T T
5 chr5_51982194 0 51982194 C C C C C C C C C C C C C C C C C G C C
5 chr5_51993943 0 51993943 G G G G G G G G G G G G G G C C G G G G
5 chr5_52066875 0 52066875 C C C C C C C C C C C C C C G G C C C C
5 chr5_52069873 0 52069873 A A A A A A A A C C C C A A A A A A C C
5 chr5_52112623 0 52112623 T T G T T T T T T T T T T T T T T T T T
5 chr5_52122227 0 52122227 G G G G G G G G G G G G G G T T G G G G
5 chr5_52125916 0 52125916 G G G G G G G G G G G G G G T T G G G G
5 chr5_52160624 0 52160624 G G G G G G G G G G C G G G G G G G G G
5 chr5_52166259 0 52166259 C C C C C C C C C C C C C G C C C C C C
5 chr5_52186681 0 52186681 C C C C C C C C C G C C C C C C C C C C
5 chr5_52232074 0 52232074 G G G G G G G G T T T T G G G G G G T T
5 chr5_52241220 0 52241220 A C C C C C C C C C C C C C C C C C C C
5 chr5_52257690 0 52257690 T T T T T T T T G G G G T T T T T T G G
5 chr5_52301888 0 52301888 T T T T T T T T T T T T T T T T G G T T
5 chr5_52340240 0 52340240 C G C C C C C C C C C C C C C C C C C C
5 chr5_52359253 0 52359253 T T G G G T T T T T T T T T T T T T T T
5 chr5_52421848 0 52421848 A A A A A A A A A A A A C C A A A A A A
5 chr5_52428002 0 52428002 C C C C C C C C A A A A C C C C C C A A
5 chr5_52428054 0 52428054 C C C C C C C C G G G G C C C C C C G G
5 chr5_52429654 0 52429654 G G G G G G G G G G G G T T G G G G G G
5 chr5_52431688 0 52431688 C C C C C C C C C C C C G G C C C C C C
5 chr5_52433616 0 52433616 C C C C C C C C C C C C C C C C G G C C
5 chr5_52455771 0 52455771 C C C C C C C C C C C C C C C C G G C C
5 chr5_52457479 0 52457479 G G T T G G G G G G G G G G G G G G G G
5 chr5_52462730 0 52462730 G G G G G G G G C C C C G G G G G G C C
5 chr5_52464295 0 52464295 G G G G C C G G G G G G G G G G G G G G
5 chr5_52471718 0 52471718 G G G G G G G G G G G G C C G G G G G G
5 chr5_52493051 0 52493051 G G G G G G G G C C C C G G G G G G C C
5 chr5_52495555 0 52495555 G G G G G G G G G G G G G T G G G G G G
5 chr5_52522538 0 52522538 A A A A A A A A C C C C A A A A A A C C
5 chr5_52544684 0 52544684 T T T T T T T T T T T T T T T T A A T T
5 chr5_52557887 0 52557887 T T T T T T T T T T T T A A T T T T T T
5 chr5_52564952 0 52564952 C C C C C C C C G G G G C C C C C C G G
5 chr5_52567664 0 52567664 T T T T T T T T T T T T G T T T T T T T
5 chr5_52572873 0 52572873 G G G G G G G G G G G G G G G G C G G G
5 chr5_52583289 0 52583289 G G G G G G G G G G G G G G C G G G G G
5 chr5_52589981 0 52589981 G G C C C C G G G G G G G G G G G G G G
5 chr5_52641097 0 52641097 G G G G G G G G G G G G G G G G C C G G
5 chr5_52662627 0 52662627 G G G G G G T T G G G G G G G G G G G G
5 chr5_52693005 0 52693005 T T T T T T T T A T T T T T T T T T A A
5 chr5_52742202 0 52742202 G G G G G G G G G T G G G G G G G G G G
5 chr5_52766364 0 52766364 G G G G C C G G G G G G G G G G G G G G
5 chr5_52801982 0 52801982 T T T T T T T T A A A A T T T T T T A A
5 chr5_52804223 0 52804223 C C C C C C C C G G G G C C C C C C G G
5 chr5_52821847 0 52821847 A A A A A A A A T T T T A A A A A A T T
5 chr5_52842962 0 52842962 C C C C C C C C C C C C C C A A C C C C
5 chr5_52843524 0 52843524 A A A A A A A A A A A A T T A A A A A A
5 chr5_52853032 0 52853032 G G G G G G G G G G G G G T G G G G G G
5 chr5_52861273 0 52861273 C C C C C C C C C C C C C C C C G G C C
5 chr5_52864786 0 52864786 T T T T T T T T G T G T T T T T T T T T
5 chr5_52903950 0 52903950 C C C C C C C C C C C C C G C C C C C C
5 chr5_52922801 0 52922801 A A T T A T A A A A A A A A A A A A A A
5 chr5_52929012 0 52929012 T T A A T T T T T T T T T T T T T T T T
5 chr5_52952944 0 52952944 A A A A A A A A C C C C A A A A A A C C
5 chr5_52954070 0 52954070 C C C C C C C C G G G G C C C C C C G G
5 chr5_52956727 0 52956727 T T T T T T T T A A A A T T T T T T A A
5 chr5_52973753 0 52973753 T T G G G G G G G G G G G G G G G G G G
5 chr5_52988727 0 52988727 C C C C C C C C C C C C C C C C G G C C
5 chr5_52990613 0 52990613 C C C C C C C C C C C C C C C C G G C C
5 chr5_53017169 0 53017169 G G G G C G G G G G G G G G G G G G G G
5 chr5_53029330 0 53029330 A A A A A A A A C C C C A A A A A A C C
5 chr5_53038782 0 53038782 C C C C C C C C G G G G C C C C C C G G
5 chr5_53046379 0 53046379 A A A A A A A A A A A T A A A A A A T T
5 chr5_53082245 0 53082245 A A A A A A A A A A A A C C C C C C A A
5 chr5_53082581 0 53082581 C C C C C C C C C C C C A C C C C C C C
5 chr5_53098445 0 53098445 A A A A A A A A C C C C A A A A A A C C
5 chr5_53111019 0 53111019 G T T T T T T T T T T T T T T T T T T T
5 chr5_53122159 0 53122159 C C C C C C C C G G G G C C C C C C G G
5 chr5_53127536 0 53127536 A A A A A A A A A A A A A A A A C C A A
5 chr5_53137808 0 53137808 G G G G G G G G G G G G G G G G T T G G
5 chr5_53158998 0 53158998 A A A A A A A A C C C C A A A A A A C C
5 chr5_53164816 0 53164816 C C C C C C C C A A A A C C C C C C A A
5 chr5_53174628 0 53174628 A A A A A A A A A A A A A A A A C C A A
5 chr5_53187617 0 53187617 C C C C C G C C C C C C C C C C C C C C
5 chr5_53199195 0 53199195 A A A A A C A A A A A A A A A A A A A A
5 chr5_53217923 0 53217923 C C C C C C C C C C C C C C A C C C C C
5 chr5_53268909 0 53268909 C C C C C C C C C C C C C G C C C C C C
5 chr5_53270774 0 53270774 A A A A A A A A C C C C A A A A A A C C
5 chr5_53271028 0 53271028 A A A A A A A A A A A A A A A A C C A A
5 chr5_53289870 0 53289870 C C C C C C C C A A A A C C C C C C A A
5 chr5_53299966 0 53299966 G G G G G G G G G G G G C G G G G G G G
5 chr5_53315377 0 53315377 T T G G G G T T T T T T T T T T T T T T
5 chr5_53328835 0 53328835 A A A A A A A A A A A A A A A A T T A A
5 chr5_53329157 0 53329157 A A A A A A A A A A A A A C A A A A A A
5 chr5_53356711 0 53356711 A A A A A A A A A A A A A C A A A A A A
5 chr5_53371197 0 53371197 C C C C C C C C A A A A C C C C C C A A
5 chr5_53376638 0 53376638 A A A A A A A A A A A A C C A A A A A A
5 chr5_53418357 0 53418357 C C C C C C C C C C C C C C C C G G C C
5 chr5_53425072 0 53425072 C C C C C C C C A A A A C C C C C C A A
5 chr5_53431228 0 53431228 T T T T T T T T G G G G T T T T T T G G
5 chr5_53433535 0 53433535 G G G G C G G G G G G G G G G G G G G G
5 chr5_53463223 0 53463223 C C C G C C C C C C C C C C C C C C C C
5 chr5_53470868 0 53470868 C C C C C C C C A A A A C C C C C C A A
5 chr5_53490253 0 53490253 A A A A A C A A A A A A A A A A A A A A
5 chr5_53523207 0 53523207 C C A A A A A A A A A A A A A A A A A A
5 chr5_53525194 0 53525194 G G G G G G G G T T T T G G G G G G T T
5 chr5_53530148 0 53530148 A A A A A A A A A A A A A A A A C C A A
5 chr5_53532518 0 53532518 G G G G G T G G G G G G G G G G G G G G
5 chr5_53543106 0 53543106 T T T T T T G G T T T T T T T T T T T T
5 chr5_53561996 0 53561996 G G G G G T G G G G G G G G G G G G G G
5 chr5_53562491 0 53562491 A A A A A A A A A A A A A A A C A A A A
5 chr5_53570204 0 53570204 T T G G G G G G G G G G G G G G G G G G
5 chr5_53578370 0 53578370 C G C C C C C C C C C C C C C C C C C C
5 chr5_53599600 0 53599600 C C A A A A A A A A A A A A A A A A A A
5 chr5_53617522 0 53617522 C C C C C C C C C C C C C C C G C C C C
5 chr5_53629290 0 53629290 G G C G G G G G G G G G G G G G G G G G
5 chr5_53642406 0 53642406 G G G G G G G G G G G G G T G G G G G G
5 chr5_53664897 0 53664897 T T T T T T T T T T T T T T G G T T T T
5 chr5_53686137 0 53686137 A T A A A A T T A A A A A A A A A A A A
5 chr5_53700941 0 53700941 C C C C C G C C G G G G G G G G G G G G
5 chr5_53708234 0 53708234 G G G T G T G G G G G G G G G G G G G G
5 chr5_53724554 0 53724554 C C C C C C C C G G G G C C C C C C G G
5 chr5_53737632 0 53737632 A A A A A A A A A A A A C C A A A A A A
5 chr5_53765243 0 53765243 A C C C C C C C C C C C C C C C C C C C
5 chr5_53775113 0 53775113 G G G G G G G G T T T T G G G G G G T T
5 chr5_53797104 0 53797104 T T T T T T T T G G G G T T T T T T G G
5 chr5_53803554 0 53803554 C C C C C C C C C C C C C C C C A A C C
5 chr5_53834595 0 53834595 C C C C C C C C C C C C A A A A C C C C
5 chr5_53952261 0 53952261 A A A A A A A A T T T T A A A A A A T T
5 chr5_53956855 0 53956855 T T A A A A T T T T T T T T T T T T T T
5 chr5_53991588 0 53991588 A A T T T T A A A A A A A A A A A A A A
5 chr5_54006373 0 54006373 T T T T T T T T T T T T G G T T G G T T
5 chr5_54036093 0 54036093 G G T T T T G G G G G G G G G G G G G G
5 chr5_54050456 0 54050456 T T T T T T T T T T T T G T T T T T T T
5 chr5_54062679 0 54062679 T T T T T T T T T T T T G T G G T T T T
5 chr5_54064328 0 54064328 C C G G G G C C C C C C C C C C C C C C
5 chr5_54068561 0 54068561 A A A A A A A A A A A A A A A A A T A A
5 chr5_54114983 0 54114983 A T A A A A A A A A A A A A A A A A A A
5 chr5_54178373 0 54178373 T T G G T T T T T T T T T T T T T T T T
5 chr5_54189318 0 54189318 G G G G G G G G T T T T G G G G G G T T
5 chr5_54208320 0 54208320 G G G G G G G G G G G G G G T T G G G G
5 chr5_54212445 0 54212445 C C C C C C C C C C A C C C C C C C C C
5 chr5_54225328 0 54225328 C C C C C C C C C C C C C G C C C C C C
5 chr5_54226147 0 54226147 C C C C C C C C C C C C C C C C G G C C
5 chr5_54229048 0 54229048 G G G T G G G G G G G G G G G G G G G G
5 chr5_54239206 0 54239206 T T T T T T T T G G G G T T T T T T G G
5 chr5_54247266 0 54247266 C C C C C C C C C C C C G G G G G G C C
5 chr5_54252829 0 54252829 C C C C C C C C G G G G C C C C C C G G
5 chr5_54282153 0 54282153 G G G G G G G G T T T T G G G G G G T T
5 chr5_54291002 0 54291002 G T G G G G G G G G G G G G G G G G G G
5 chr5_54294717 0 54294717 C C A A A A A A A A A A A A A A A A A A
5 chr5_54302624 0 54302624 T T A T T T T T T T T T T T T T T T T T
5 chr5_54324944 0 54324944 T T T T A A T T T T T T T T T T T T T T
5 chr5_54342605 0 54342605 G G G G G G G G C C C C G G G G G G C C
5 chr5_54371563 0 54371563 G G G G G G G G C C C C G G G G G G C C
5 chr5_54387693 0 54387693 G G C G G G G G G G G G G G G G G G G G
5 chr5_54444915 0 54444915 A A A A A T A A A A A A A A A A A A A A
5 chr5_54463884 0 54463884 A A A A A A A A A A A A T T A A A A A A
5 chr5_54469237 0 54469237 C C C C C C C C A C C C C C C C C C C C
5 chr5_54487222 0 54487222 T T T T T T T T T T T T T T A A T T T T
5 chr5_54487569 0 54487569 T T T T A T T T T T T T T T T T T T T T
5 chr5_54498488 0 54498488 C C C G C C C C C C C C C C C C C C C C
5 chr5_54502144 0 54502144 T T T T T T T T T T T T G T T T T T T T
5 chr5_54508055 0 54508055 A A A A A A A A A T A A A A A A A A A A
5 chr5_54513972 0 54513972 G G G G G G G G T T T T G G G G G G T T
5 chr5_54516805 0 54516805 A A A A A A A A A A A A C C C C C C A A
5 chr5_54529451 0 54529451 C C C C C C C C C C A C C C C C C C A A
5 chr5_54537869 0 54537869 C C C C C C C C C C C C C C G G C C C C
5 chr5_54538090 0 54538090 G G G G T T G G G G G G G G G G G G G G
5 chr5_54542356 0 54542356 A C A A A A A A A A A A A A A A A A A A
5 chr5_54543638 0 54543638 A A A A A A A A A A A A T T T T T T A A
5 chr5_54551942 0 54551942 G G G G G G G G C C C C G G G G G G C C
5 chr5_54565212 0 54565212 C C C C C C C C A A A A C C C C C C A A
5 chr5_54575303 0 54575303 C C C C C G C C C C C C C C C C C C C C
5 chr5_54577196 0 54577196 G G G G G G G G C C C C G G G G G G C C
5 chr5_54589086 0 54589086 A A T T T T T T T T T T T T T T T T T T
5 chr5_54645116 0 54645116 A A A A A A A A A A A A C C A A A A A A
5 chr5_54646004 0 54646004 T T T T T T T T T T T T G T T T T T T T
5 chr5_54648169 0 54648169 T T T T T T T T T T T T T T A A T T T T
5 chr5_54657680 0 54657680 C C C C C C C C A A A A C C C C C C A A
5 chr5_54707794 0 54707794 C C C C C C C C C C C C C C C C A C C C
5 chr5_54736580 0 54736580 G G G G C G G G G G G G G G G G G G G G
5 chr5_54738617 0 54738617 G G G G G G G G G G G G G G T T G G G G
5 chr5_54752679 0 54752679 C C C C C C C C A A A A C C C C C C A A
5 chr5_54758124 0 54758124 G G G G G G G G T T T T G G G G G G T T
5 chr5_54770914 0 54770914 T T T T T T T T A A A A T T T T T T A A
5 chr5_54776341 0 54776341 T T T T T T T T T T T T T T T T G T T T
5 chr5_54781726 0 54781726 C C C C A C C C C C C C C C C C C C C C
5 chr5_54797679 0 54797679 G G G G G T G G G G G G G G G G G G G G
5 chr5_54804389 0 54804389 A A A A A A A A C C C C A A A A A A C C
5 chr5_54846728 0 54846728 C C C C C C C C C C C C C C A A C C C C
5 chr5_54849763 0 54849763 C C C C C C C C C C C C A C C C C C C C
5 chr5_54858732 0 54858732 G G G G G G G G T T T T G G G G G G T T
5 chr5_54863978 0 54863978 C C C C C C C C C C A A C C C C C C C C
5 chr5_54878257 0 54878257 G G G G G G G G T T T T G G G G G G T T
5 chr5_54939803 0 54939803 G G G G G G G G T T T T G G G G G G T T
5 chr5_54949435 0 54949435 T T T T T T T T G G G G T T T T T T G G
5 chr5_54980696 0 54980696 T T A A A T T T T T T T T T T T T T T T
5 chr5_54982878 0 54982878 T T T T T T T T T T T T T T A A T T T T
5 chr5_55013362 0 55013362 C C C C C C C C A A A A C C C C C C A A
5 chr5_55046197 0 55046197 C C C C C G C C C C C C C C C C C C C C
5 chr5_55047897 0 55047897 G G G G G G C C G G G G G G G G G G G G
5 chr5_55098253 0 55098253 A A A A A A C C A A A A A A A A A A A A
5 chr5_55180008 0 55180008 C C C C C C C C C C C C C C C C G G C C
5 chr5_55239966 0 55239966 A A A A A A A A C C C C A A A A A A C C
5 chr5_55244458 0 55244458 T T T T T T T T G G G G T T T T T T G G
5 chr5_55271073 0 55271073 G G G G G G T T G G G G G G G G G G G G
5 chr5_55286245 0 55286245 G T T T T T T T T T T T T T T T T T T T
5 chr5_55303180 0 55303180 G G G G T T G G G G G G G G G G G G G G
5 chr5_55341419 0 55341419 T T G T T T T T T T T T T T T T T T T T
5 chr5_55371215 0 55371215 T T T T T T T T T T T T G T T T T T T T
5 chr5_55375355 0 55375355 C C C C C C C C C G C C C C C C C C C C
5 chr5_55385558 0 55385558 C C C C A C C C C C C C C C C C C C C C
5 chr5_55389031 0 55389031 A A A A A A A A C C C C A A A A A A C C
5 chr5_55410178 0 55410178 T T T T T T T T T T T T T T T T G T T T
5 chr5_55450468 0 55450468 A A A A A A A A A A A A A A A A T T A A
5 chr5_55489009 0 55489009 C C C C C C C C C C C C A A A A A A C C
5 chr5_55503442 0 55503442 T T T T T T T T G G G G T T T T T T G G
5 chr5_55509244 0 55509244 G G T T T T G G T T T T T T T T T T T T
5 chr5_55513703 0 55513703 A C C C C C C C C C C C C C C C C C C C
5 chr5_55519691 0 55519691 C C A C C C C C C C C C C C C C C C C C
5 chr5_55527417 0 55527417 A A A A A A A A A A A A T T T T T T A A
5 chr5_55540573 0 55540573 C C C C C C C C C C C C C C C C A C C C
5 chr5_55567742 0 55567742 G G G G G G G G G G G G G G G G G T G G
5 chr5_55602398 0 55602398 A A A A A A A A A A A C A A A A A A A A
5 chr5_55602476 0 55602476 G G G G G G G G G G G G G G C C G G G G
5 chr5_55604688 0 55604688 T T G G G G G G G G G G G G G G G G G G
5 chr5_55624719 0 55624719 A A A A A A A A A A A A A A A A A C A A
5 chr5_55631365 0 55631365 G G G G G G G G C G G G G G G G G G G G
5 chr5_55654640 0 55654640 T T T T T T T T T T T T T T T T G T T T
5 chr5_55667049 0 55667049 T T T T T T T T G G G G T T T T T T G G
5 chr5_55682383 0 55682383 T T G T T T T T T T T T T T T T T T T T
5 chr5_55766815 0 55766815 A A A A A A A A A C A A A A A A A A C C
5 chr5_55775003 0 55775003 C C C C C C C C G G G G C C C C C C G G
5 chr5_55775182 0 55775182 G G G G G G G G G G G G G G C C G G G G
5 chr5_55801044 0 55801044 C C C C C C C C C C C C C C A A C C C C
5 chr5_55821792 0 55821792 G G G G G G G G C C C C G G G G G G C C
5 chr5_55835062 0 55835062 T T T T A T T T T T T T T T T T T T T T
5 chr5_55838506 0 55838506 G G C C C C C C C C C C C C C C C C C C
5 chr5_55958820 0 55958820 T T T T T T T T A A A A T T T T T T A A
5 chr5_56001281 0 56001281 T T T T T T T T T T T T T T T T A A T T
5 chr5_56030824 0 56030824 G G G G G G G G G G G G G G G G G T G G
5 chr5_56070396 0 56070396 G G G G G G G G G G G G C G G G G G G G
5 chr5_56072610 0 56072610 T T T T T T G G T T T T T T T T T T T T
5 chr5_56092258 0 56092258 C C C C C C C C G G G G C C C C C C G G
5 chr5_56092709 0 56092709 C C G G G G C C G G G G G G G G G G G G
5 chr5_56094777 0 56094777 T T T T T T T T G G G G T T T T T T G G
5 chr5_56118322 0 56118322 C C G G C C C C C C C C C C C C C C C C
5 chr5_56138016 0 56138016 G G G G G G G G G G G G G G T T G G G G
5 chr5_56147160 0 56147160 C C A A A A C C A A A A A A A A A A A A
5 chr5_56169000 0 56169000 A A A A A A A A A A A A A C A A A A A A
5 chr5_56181285 0 56181285 C C C C C G C C G G G G G G G G G G G G
5 chr5_56193749 0 56193749 G G C C C C C C C C C C C C C C C C C C
5 chr5_56205280 0 56205280 A A A A A A A A A A A A C C A A A A A A
5 chr5_56206247 0 56206247 G G G G G G G G G G G G G G G G C G G G
5 chr5_56207014 0 56207014 C C C C C C C C C C C C C C C C A C C C
5 chr5_56209923 0 56209923 T T T T T T T T G G G G T T T T T T G G
5 chr5_56258232 0 56258232 A A A A A T A A A A A A A A A A A A A A
5 chr5_56270424 0 56270424 C C C C C C C C C C C C A C C C C C C C
5 chr5_56282228 0 56282228 A A A A A A A A C C C C A A A A A A C C
5 chr5_56303954 0 56303954 C C C C C C C C G G G G C C C C C C G G
5 chr5_56311436 0 56311436 C C C C C C C C A A A A C C C C C C A A
5 chr5_56315865 0 56315865 C C C C C C C C C C C C C C A A C C C C
5 chr5_56317328 0 56317328 G G G G C G G G G G G G G G G G G G G G
5 chr5_56329162 0 56329162 A A A A A A A A A A A T A A A A A A A A
5 chr5_56331540 0 56331540 G G T T T T G G G G G G G G G G G G G G
5 chr5_56355025 0 56355025 A A A A A A A A A A A A A C A A A A A A
5 chr5_56357695 0 56357695 T T T T T T T T T T T T G T T T T T T T
5 chr5_56360356 0 56360356 A A T T T T T T T T T T T T T T T T T T
5 chr5_56390757 0 56390757 A A C C C C C C C C C C C C C C C C C C
5 chr5_56397262 0 56397262 T T G G G G T T T T T T T T T T T T T T
5 chr5_56408210 0 56408210 C C C C C C A A C C C C C C C C C C C C
5 chr5_56456108 0 56456108 C C C C C C C C G G G G G G G G G G G G
5 chr5_56468429 0 56468429 T T T T T T T T T T T T A A T T T T T T
5 chr5_56477416 0 56477416 C C C C C C C C C C C C C G C C C C C C
5 chr5_56518952 0 56518952 T T T T T T T T A A A A T T T T T T A A
5 chr5_56521266 0 56521266 G G G G G G G G C G G G G G G G G G G G
5 chr5_56541419 0 56541419 T T T T T T T T G G G G T T T T T T G G
5 chr5_56550133 0 56550133 A T T T T T T T T T T T T T T T T T T T
5 chr5_56550310 0 56550310 G G G G G G G G C C C C G G G G G G C C
5 chr5_56551328 0 56551328 A A A A A A A A A A A A A C A A A A A A
5 chr5_56554814 0 56554814 G G G G G G G G C G G G G G G G G G C C
5 chr5_56554824 0 56554824 C C A C C C C C C C C C C C C C C C C C
5 chr5_56558478 0 56558478 G G G G G G G G G G G G G G G G G T G G
5 chr5_56561351 0 56561351 G G G G G G G G G T G G G G G G G G G G
5 chr5_56568584 0 56568584 C G C C C C C C C C C C C C C C C C C C
5 chr5_56577038 0 56577038 A A A T A T A A A A A A A A A A A A A A
5 chr5_56582351 0 56582351 G G G G G G G G G G G G G G G G T T G G
5 chr5_56594252 0 56594252 A A A A A A A A A T A A A A A A A A A A
5 chr5_56615050 0 56615050 C C C C C C C C C C C C G G C C C C C C
5 chr5_56628435 0 56628435 G G G G G G G G C C C C G G G G G G C C
5 chr5_56629204 0 56629204 A A A C A C A A A A A A A A A A A A A A
5 chr5_56684695 0 56684695 G G C G G G G G G G G G G G G G G G G G
5 chr5_56693393 0 56693393 A A A A A A C C A A A A A A A A A A A A
5 chr5_56709398 0 56709398 A A A A A A A A C C C C A A A A A A C C
5 chr5_56742513 0 56742513 T T T T T T T T T T T T G G T T T T T T
5 chr5_56768324 0 56768324 A A A A A A A A A A A A C C C C C C A A
5 chr5_56786283 0 56786283 C C C C C C C C G G G G C C C C C C G G
5 chr5_56858280 0 56858280 G G G G G G G G G G G G G G G G C C G G
5 chr5_56860396 0 56860396 A A A A A A A A A A A A A A A A T T A A
5 chr5_56861057 0 56861057 T T T T T T T T T T T T T T G G T T T T
5 chr5_56862785 0 56862785 G G G G G G T T G G G G G G G G G G G G
5 chr5_56863853 0 56863853 G G G T G G G G G G G G G G G G G G G G
5 chr5_56887766 0 56887766 A A A A A A A A C C C C A A A A A A C C
5 chr5_56930681 0 56930681 G G G G G G G G G G G G G T G G G G G G
5 chr5_56931457 0 56931457 T T T T T T T T T T T T T T T T G G T T
5 chr5_56936948 0 56936948 G G G G G G G G T T G G G G G G G G G G
5 chr5_56962530 0 56962530 A C C C C C C C C C C C C C C C C C C C
5 chr5_56967344 0 56967344 T T T T T T T T T T T T T T T T A A T T
5 chr5_56967898 0 56967898 C C C C C C C C A A A A C C C C C C A A
5 chr5_56977168 0 56977168 C C C C C G C C C C C C C C C C C C C C
5 chr5_57003658 0 57003658 T T T T T T T T G T T T T T T T T T T T
5 chr5_57012958 0 57012958 C C C C A C C C C C C C C C C C C C C C
5 chr5_57026896 0 57026896 A A A A A A A A T T T T A A A A A A T T
5 chr5_57047406 0 57047406 A A A A A A A A A A A A A C A A A A A A
5 chr5_57049500 0 57049500 G G G G G G G G G G G G G G C G G G G G
5 chr5_57052754 0 57052754 G G G G G T G G G G G G G G G G G G G G
5 chr5_57106519 0 57106519 C C C C C C A A C C C C C C C C C C C C
5 chr5_57108218 0 57108218 G G G G G T G G G G G G G G G G G G G G
5 chr5_57132267 0 57132267 A A A C A C A A A A A A A A A A A A A A
5 chr5_57134603 0 57134603 G G G G G G G G G G G T G G G G G G G G
5 chr5_57140097 0 57140097 C C C C C C C C G G G G C C C C C C G G
5 chr5_57182896 0 57182896 A A A A A A A A A A A C A A A A A A A A
5 chr5_57246843 0 57246843 C C C C C C C C C C C C C C C C G G C C
5 chr5_57248799 0 57248799 C C C C C C C C G G G G C C C C C C G G
5 chr5_57253731 0 57253731 T T T T T T T T T T T T G G T T T T T T
5 chr5_57267682 0 57267682 A A A A A A A A A A A A A A C C A A A A
5 chr5_57295205 0 57295205 G G G G G G G G G T T T G G G G G G T T
5 chr5_57296180 0 57296180 T T T T T T T T T T T T T T A A T T T T
5 chr5_57299257 0 57299257 T T A A T T T T T T T T T T T T T T T T
5 chr5_57310216 0 57310216 C C G G G G C C G G G G G G G G G G G G
5 chr5_57339049 0 57339049 G G G G G G G G T T T T G G G G G G T T
5 chr5_57340259 0 57340259 G G G G C G G G G G G G G G G G G G G G
5 chr5_57340906 0 57340906 C C C C C C C C C C C C G G G G C C C C
5 chr5_57359693 0 57359693 A A C C C C A A C C C C C C C C C C C C
5 chr5_57423888 0 57423888 G G G G G G G G G G G T G G G G G G G G
5 chr5_57446814 0 57446814 C C C C C C C C C C C C C G C C C C C C
5 chr5_57475049 0 57475049 C G G G G G G G G G G G G G G G G G G G
5 chr5_57503140 0 57503140 T T T T T T T T T T T T A T T T T T T T
5 chr5_57518515 0 57518515 G G C C G G G G C C C C G G G G G G C C
5 chr5_57538252 0 57538252 C C C C C C C C C C C C A C C C C C C C
5 chr5_57546222 0 57546222 C C A C C C C C C C C C C C C C C C C C
5 chr5_57550354 0 57550354 A A T T T T A A T T T T T T T T T T T T
5 chr5_57556654 0 57556654 T T T T T T T T A A A A T T T T T T A A
5 chr5_57572911 0 57572911 A T A A A A A A A A A A A A A A A A A A
5 chr5_57590185 0 57590185 G G T T G T G G G G G G G G G G G G G G
5 chr5_57620838 0 57620838 G G G G G G G G G G G G G G C C G G G G
5 chr5_57627560 0 57627560 G T T T T T T T T T T T T T T T T T T T
5 chr5_57634829 0 57634829 T T T T T T T T A A A A T T T T T T A A
5 chr5_57657871 0 57657871 T T G G G G T T G G G G G G G G G G G G
5 chr5_57659441 0 57659441 T T T T T T T T T T T T G T T T T T T T
5 chr5_57672933 0 57672933 G T T T T T T T T T T T T T T T T T T T
5 chr5_57688144 0 57688144 G G G G G G G G T T T T G G G G G G T T
5 chr5_57712934 0 57712934 G G G G G G G G T T T T G G G G G G T T
5 chr5_57731348 0 57731348 C C C C C C C C C C C C C G C C C C C C
5 chr5_57732241 0 57732241 C C C C C C C C G G G G C C C C C C G G
5 chr5_57736981 0 57736981 G G G G C G G G G G G G G G G G G G G G
5 chr5_57738888 0 57738888 C C C C C C C C G G G G C C C C C C G G
5 chr5_57740953 0 57740953 C C C C C C C C C C C C C C A A C C C C
5 chr5_57792512 0 57792512 C C C C C C C C C C C C C C A A C C C C
5 chr5_57800997 0 57800997 T T T T T T T T A T A T T T T T T T T T
5 chr5_57805576 0 57805576 G G G G G G G G C G G G G G G G G G G G
5 chr5_57813055 0 57813055 G G G G G G G G G G G G G G C G G G G G
5 chr5_57814034 0 57814034 G G G G G G G G G G G T G G G G G G G G
5 chr5_57817211 0 57817211 C C C C C C C C C C C C G G C C C C C C
5 chr5_57841734 0 57841734 G G G G G G T T G G G G G G G G G G G G
5 chr5_57868259 0 57868259 T T T T T T T T A A A A T T T T T T A A
5 chr5_57875084 0 57875084 C C C C C C C C C C C C C C C C G G C C
5 chr5_57879225 0 57879225 G G G G G G G G G G G G G G G G C C G G
5 chr5_57912511 0 57912511 C C C C C C C C C C C G C C C C C C C C
5 chr5_57926171 0 57926171 T T T T T T T T G G G G T T T T T T G G
5 chr5_57934615 0 57934615 A A A C A A A A A A A A A A A A A A A A
5 chr5_57957984 0 57957984 G G G G G G G G C C C C G G G G G G C C
5 chr5_57959420 0 57959420 A A A A A A A A T T T T A A A A A A T T
5 chr5_57959424 0 57959424 C C C C A C C C C C C C C C C C C C C C
5 chr5_57963149 0 57963149 G G G G G G G G G G G G G G G T G G G G
5 chr5_57964645 0 57964645 C C C C C C C C C C C C C C C C A A C C
5 chr5_57974008 0 57974008 T T T T T T T T T T T T T T T T G G T T
5 chr5_57974743 0 57974743 C C C C C C C C C C C C C C C C G G C C
5 chr5_57985275 0 57985275 C C C C C C C C C C C C C G C C C C C C
5 chr5_57987137 0 57987137 G G G G C G G G G G G G G G G G G G G G
5 chr5_58004943 0 58004943 G G C C C C G G G G G G G G G G G G G G
5 chr5_58033053 0 58033053 G G G G G G G G G G G G C C G G G G G G
5 chr5_58033103 0 58033103 T T A T T T T T T T T T T T T T T T T T
5 chr5_58048490 0 58048490 G G G G G G G G C C C C G G G G G G C C
5 chr5_58050954 0 58050954 C C C C C C C C C C C C C C C C G G C C
5 chr5_58053382 0 58053382 C C C C C C C C C C C C C C C C A A C C
5 chr5_58080948 0 58080948 C C C C C C C C C C C C C C A A C C C C
5 chr5_58081004 0 58081004 G G G G G G G G G G G G G G T T G G G G
5 chr5_58093279 0 58093279 C C C C C C C C G G G G C C C C C C G G
5 chr5_58104853 0 58104853 C C C C C C C C C C C C A C C C C C C C
5 chr5_58111631 0 58111631 C C C C C C C C C C C C A C C C C C C C
5 chr5_58121760 0 58121760 C G C C C C C C G G G G C C C C C C G G
5 chr5_58124767 0 58124767 G G G G G G G G G G G G C C C C C C G G
5 chr5_58125152 0 58125152 A A A A A A A A A A A A A A A A C C A A
5 chr5_58125605 0 58125605 G G G G G G G G G G G G C C G G G G G G
5 chr5_58129428 0 58129428 T T T T T T T T T T T T T T G G T T T T
5 chr5_58137130 0 58137130 A A A A A A A A C C C C A A A A A A C C
5 chr5_58143249 0 58143249 G G G G G G G G G G G G G G G G C C G G
5 chr5_58144478 0 58144478 C C C C C C C C G G G G C C C C C C G G
5 chr5_58170251 0 58170251 C C C C C C C C C C C C A C C C C C C C
5 chr5_58180026 0 58180026 G G G G G G G G G G G G G T G G G G G G
5 chr5_58195287 0 58195287 G G G G C G G G C C C C C C C C C C C C
5 chr5_58204063 0 58204063 G G C C C C C C C C C C C C C C C C C C
5 chr5_58242549 0 58242549 A A C C C C A A C C C C C C C C C C C C
5 chr5_58264085 0 58264085 C C C C C C C C C C A A C C C C C C C C
5 chr5_58267498 0 58267498 G G G G G G G G G G G G G T G G G G G G
5 chr5_58282732 0 58282732 C C C C C C C C A A A A C C C C C C A A
5 chr5_58307830 0 58307830 A C C C C C C C C C C C C C C C C C C C
5 chr5_58318013 0 58318013 G G G G G G G G T T T T G G G G G G T T
5 chr5_58325710 0 58325710 G G G G G G G G G G G G G G G T G G G G
5 chr5_58351720 0 58351720 C C C C C C C C G G G G C C C C C C G G
5 chr5_58381513 0 58381513 C G G G G G C C G G G G G G G G G G G G
5 chr5_58383258 0 58383258 T T T T T T A A T T T T T T T T T T T T
5 chr5_58398603 0 58398603 C C C C C C C C C C C C C C C C A A C C
5 chr5_58417251 0 58417251 C C G G G G C C G G G G G G G G G G G G
5 chr5_58489570 0 58489570 G G G G G G G G G G G G G G C C G G G G
5 chr5_58502439 0 58502439 G G G G G G G G C C C C G G G G G G C C
5 chr5_58540413 0 58540413 C C C C C C C C C C C C C C A A C C C C
5 chr5_58553180 0 58553180 C C G G C G C C C C C C C C C C C C C C
5 chr5_58564727 0 58564727 C C C C C C C C C C C C C G C C C C C C
5 chr5_58578414 0 58578414 A A A A A A A A T T T T A A A A A A T T
5 chr5_58594618 0 58594618 G G C G G G G G G G G G G G G G G G G G
5 chr5_58623173 0 58623173 C C C C C C C C G G G G C C C C C C G G
5 chr5_58624178 0 58624178 A A A A A A A A C C C C A A A A A A C C
5 chr5_58624431 0 58624431 T T A A T T T T T T T T T T T T T T T T
5 chr5_58624464 0 58624464 G G G G G G G G T T T T G G G G G G T T
5 chr5_58647524 0 58647524 G G T T T T T T T T T T T T T T T T T T
5 chr5_58651881 0 58651881 A A A A A A A A A C C C A A A A A A A A
5 chr5_58668972 0 58668972 A C A A A A A A A A A A A A A A A A A A
5 chr5_58687802 0 58687802 A A A A A A A A A A A A A T A A A A A A
5 chr5_58695024 0 58695024 A A A A A A A A T T T T A A A A A A T T
5 chr5_58717630 0 58717630 A A A A A A A A A C A A A A A A A A A A
5 chr5_58783591 0 58783591 C C C C C C C C G G G G C C C C C C G G
5 chr5_58786009 0 58786009 G G G G G G G G G G G G C C G G G G G G
5 chr5_58789695 0 58789695 C C C C C C C C A A A A C C C C C C A A
5 chr5_58793652 0 58793652 G G G G C G G G G G G G G G G G G G G G
5 chr5_58832122 0 58832122 G G G G G G G G G G G G G T G G G G G G
5 chr5_58858253 0 58858253 T T T T T T T T T T T T T T T T G G T T
5 chr5_58859973 0 58859973 G G G G G G G G G G G G G G G G G T G G
5 chr5_58874712 0 58874712 C C C C C C C C A A A A C C C C C C A A
5 chr5_58887053 0 58887053 A A A A A A A A C C C C A A A A A A C C
5 chr5_58907419 0 58907419 C C C C C C C C C C C C C C C C G G C C
5 chr5_58929184 0 58929184 G G G G G G G G T T T T G G G G G G T T
5 chr5_58972349 0 58972349 G G G G G G G G T T T T G G G G G G T T
5 chr5_59006861 0 59006861 A A A A A A A A A A A A A A T T A A A A
5 chr5_59062377 0 59062377 A A C C C C A A A A A A A A A A A A A A
5 chr5_59077066 0 59077066 C C C C C C C C C C C C A C C C C C C C
5 chr5_59114050 0 59114050 C C C C A C C C C C C C C C C C C C C C
5 chr5_59128133 0 59128133 T T T T T T T T A A A A T T T T T T A A
5 chr5_59130222 0 59130222 G T T T T T T T T T T T T T T T T T T T
5 chr5_59130797 0 59130797 G G T T T T G G T T T T T T T T T T T T
5 chr5_59138516 0 59138516 T T T T T T T T G G G G T T T T T T G G
5 chr5_59151819 0 59151819 A A A A A A A A A A A A C C A A C C A A
5 chr5_59161455 0 59161455 T T T T T T T T T T T T A T T T T T T T
5 chr5_59167656 0 59167656 T T T T A T T T T T T T T T T T T T T T
5 chr5_59241297 0 59241297 C C C C C C C C C C C G C C C C C C C C
5 chr5_59249305 0 59249305 A A A A A A C C A A A A A A A A A A A A
5 chr5_59252104 0 59252104 T T T T T T T T T T T T G G G G G G T T
5 chr5_59295929 0 59295929 C G C C C C C C C C C C C C C C C C C C
5 chr5_59303507 0 59303507 G G G G G G G G G G G G G T G G G G G G
5 chr5_59310039 0 59310039 C C C C C C C C C C C C A C C C C C C C
5 chr5_59410425 0 59410425 G G G G G G G G G G G G G G G G C C G G
5 chr5_59412417 0 59412417 G G G G G G G G C C C C G G G G G G C C
5 chr5_59429152 0 59429152 A A A A A A A A A A A C A A A A A A A A
5 chr5_59429176 0 59429176 G G G G G G G G G G C G G G G G G G G G
5 chr5_59431738 0 59431738 C G G G G G G G G G G G G G G G G G G G
5 chr5_59435598 0 59435598 A A A A C C A A A A A A A A A A A A A A
5 chr5_59444526 0 59444526 C C C C C C C C C C C C C G C C C C C C
5 chr5_59458205 0 59458205 G G G T T T G G G G G G G G G G G G G G
5 chr5_59495357 0 59495357 G G T T T T G G G G G G G G G G G G T T
5 chr5_59496266 0 59496266 T T T T T T T T A T T T T T T T T T A A
5 chr5_59530176 0 59530176 T T T T T T T T T T T T T T G G T T T T
5 chr5_59558586 0 59558586 A A A A A A A A T T T T A A A A A A T T
5 chr5_59593732 0 59593732 G G G G G G G G G G G G C G G G G G G G
5 chr5_59596054 0 59596054 C C C C C C C C G G G G C C C C C C G G
5 chr5_59633308 0 59633308 C C C C C C C C C C C C A C C C C C C C
5 chr5_59654565 0 59654565 C C C C C C C C A A A A A A A A A A A A
5 chr5_59671880 0 59671880 A A A A A A A A T T T T A A A A A A T T
5 chr5_59674994 0 59674994 T T T T T T T T T T T T A T T T T T T T
5 chr5_59739218 0 59739218 G G T T T T T T T T T T T T T T T T T T
5 chr5_59747751 0 59747751 A A A A A A A A C C C C A A A A A A C C
5 chr5_59754995 0 59754995 G G G G G G T T G G G G G G G G G G G G
5 chr5_59755591 0 59755591 G G G G G G G G G G G T G G G G G G G G
5 chr5_59757161 0 59757161 A A A A A A C C A A A A A A A A A A A A
5 chr5_59776331 0 59776331 G G G G G G G G C C C G G G G G G G C C
5 chr5_59784730 0 59784730 T T G T T T T T G G G G T T T T T T G G
5 chr5_59789648 0 59789648 G G G G G G G G G G C G G G G G G G G G
5 chr5_59822905 0 59822905 A A A A A A T T A A A A A A A A A A A A
5 chr5_59823979 0 59823979 T T T T A T T T T T T T T T T T T T T T
5 chr5_59833583 0 59833583 C C C C C G C C C C C C C C C C C C C C
5 chr5_59836548 0 59836548 G G G G G G G G C C C C G G G G G G C C
5 chr5_59849109 0 59849109 T T T T T T T T T T T T G G T T T T T T
5 chr5_59865370 0 59865370 T T T T T T T T T T T T G T T T T T T T
5 chr5_59873005 0 59873005 T T T T T T T T A A A A T T T T T T A A
5 chr5_59897863 0 59897863 G G G G G G T T G G G G G G G G G G G G
5 chr5_59931523 0 59931523 T T T T T T T T T T T T G G T T T T T T
5 chr5_59931953 0 59931953 C C C C C C C C C C C C G G C C C C C C
5 chr5_59952463 0 59952463 T T T T T T T T A A A A T T T T T T A A
5 chr5_60000751 0 60000751 G G G G G G T T G G G G G G G G G G G G
5 chr5_60006831 0 60006831 T T T T T T T T G G G G T T T T T T G G
5 chr5_60059868 0 60059868 G G G G G G C C G G G G G G G G G G G G
5 chr5_60060606 0 60060606 T T T T T T T T T T T T T T A T T T T T
5 chr5_60102575 0 60102575 C C C C C C C C G G G G C C C C C C G G
5 chr5_60103225 0 60103225 A A A A A A A A A T A A A A A A A A A A
5 chr5_60105257 0 60105257 T T T T G T T T T T T T T T T T T T T T
5 chr5_60119309 0 60119309 A C C C C C C C C C C C C C C C C C C C
5 chr5_60138845 0 60138845 A A A A A A C C A A A A A A A A A A A A
5 chr5_60142652 0 60142652 G G T T T T G G T T T T T T T T T T T T
5 chr5_60145159 0 60145159 G G G G G G G G C G C G G G G G G G C C
5 chr5_60147792 0 60147792 G G G G G G G G C C C C G G G G G G C C
5 chr5_60158808 0 60158808 G G G G G G G G G G G G G G G G G T G G
5 chr5_60166318 0 60166318 A C C C C C C C C C C C C C C C C C C C
5 chr5_60168740 0 60168740 G G G G G G G G C C C C G G G G G G C C
5 chr5_60187976 0 60187976 C G C C C C C C C C C C C C C C C C C C
5 chr5_60204983 0 60204983 C G C C C C C C C C C C C C C C C C C C
5 chr5_60219587 0 60219587 G G G G G G G G G G G G G G C C G G G G
5 chr5_60238576 0 60238576 T T T T T T T T T T T T T T T T G T T T
5 chr5_60238895 0 60238895 G G C C C C C C C C C C C C C C C C C C
5 chr5_60250950 0 60250950 G G G G G G G G C C C C G G G G G G C C
5 chr5_60263809 0 60263809 C C C C C C C C G G G G C C C C C C G G
5 chr5_60275738 0 60275738 A A A A A A A A C C C C A A A A A A C C
5 chr5_60279782 0 60279782 G G G G G G T T G G G G G G G G G G G G
5 chr5_60286576 0 60286576 G G G G G G G G C C C C G G G G G G C C
5 chr5_60288407 0 60288407 G G G G G G G G C C C C G G G G G G C C
5 chr5_60305733 0 60305733 A A A A A A A A T T T T A A A A A A T T
5 chr5_60335033 0 60335033 A A A A A A A A A A A A A A T T A A A A
5 chr5_60349755 0 60349755 T T T T T T T T T T T T T T T T A A T T
5 chr5_60384802 0 60384802 C C C C C C C C G G G G C C C C C C G G
5 chr5_60399217 0 60399217 G G G G G T G G G G G G G G G G G G G G
5 chr5_60424153 0 60424153 T T T T T T T T G T G G T T T T T T T T
5 chr5_60424324 0 60424324 C C C C C C C C A C C C C C C C C C A A
5 chr5_60445657 0 60445657 C C C C C C C C A C C C C C C C C C C C
5 chr5_60448175 0 60448175 C C C C C C C C A A A A C C C C C C A A
5 chr5_60467266 0 60467266 C C C C C C C C G G G G C C C C C C G G
5 chr5_60481410 0 60481410 C C C C C C C C C C C C A A C C C C C C
5 chr5_60485674 0 60485674 A A A A A A A A A A A A A A A A A C A A
5 chr5_60485859 0 60485859 C C C C C C C C C C C C C C C C G G C C
5 chr5_60517967 0 60517967 C C C C C C C C C C C C C C C C A A C C
5 chr5_60519328 0 60519328 A A A A A A A A A C A A A A A A A A A A
5 chr5_60545939 0 60545939 A A A A A A A A A A A A A C A A A A A A
5 chr5_60556727 0 60556727 A A A A A A A A C C C C A A A A A A C C
5 chr5_60561651 0 60561651 A A A A A A A A A A C C A A A A A A A A
5 chr5_60685440 0 60685440 G G G G G G G G G G G G G G G G G T G G
5 chr5_60723702 0 60723702 C C G G C C C C C C C C C C C C C C C C
5 chr5_60761924 0 60761924 C C C C A C C C C C C C C C C C C C C C
5 chr5_60792400 0 60792400 A A A A A A A A T T T T A A A A A A T T
5 chr5_60800644 0 60800644 T T G G G G T T G G G G G G G G G G G G
5 chr5_60808943 0 60808943 G G G G G G G G G G G G G G C C G G G G
5 chr5_60829522 0 60829522 A A A A A A A A T T T T A A A A A A T T
5 chr5_60835322 0 60835322 A A A A A A A A A A A A A T A A A A A A
5 chr5_60838263 0 60838263 C C C C C C C C A A A A C C C C C C A A
5 chr5_60855604 0 60855604 T T T T G G T T T T T T T T T T T T T T
5 chr5_60941754 0 60941754 A A A A A A A A C C A A A A A A A A A A
5 chr5_60942627 0 60942627 C C G G G G C C G G G G G G G G G G G G
5 chr5_60947430 0 60947430 C C C C C C C C A A A A C C C C C C A A
5 chr5_60953468 0 60953468 T T T T T T T T T T T T T T T T G G T T
5 chr5_60969148 0 60969148 C C C C C C C C C C C C C C C C C G C C
5 chr5_60983950 0 60983950 T T A A A A T T A A A A A A A A A A A A
5 chr5_61009123 0 61009123 T T T T T T T T A A A A T T T T T T A A
5 chr5_61054033 0 61054033 A A A A A A A A A A A A A A A A A C A A
5 chr5_61084955 0 61084955 T T T T T T T T A T T T T T T T T T T T
5 chr5_61103291 0 61103291 C C C C C C C C A A A A C C C C C C A A
5 chr5_61113332 0 61113332 T T T T T T T T T T T T G T T T T T T T
5 chr5_61117309 0 61117309 A A A A A A A A A A A C A C A A A A A A
5 chr5_61120664 0 61120664 T T G T G T T T T T T T T T T T T T T T
5 chr5_61122062 0 61122062 A A A A A A A A A A A A T T A A T T A A
5 chr5_61148839 0 61148839 T T T T T T T T T T T T G T T T T T T T
5 chr5_61155328 0 61155328 T T T T T T T T T T T T T T T T G G T T
5 chr5_61184481 0 61184481 A T A A A A A A A A A A A A A A A A A A
5 chr5_61199815 0 61199815 C C C C C C C C C C C C C C C C A C C C
5 chr5_61200713 0 61200713 A A A A A A A A T T T T A A A A A A T T
5 chr5_61220983 0 61220983 T T T T T T T T T T T T G T T T T T T T
5 chr5_61265446 0 61265446 T T T T T T T T T T G G T T T T T T G G
5 chr5_61269845 0 61269845 T T T T T T T T T T T T T T G G T T T T
5 chr5_61344811 0 61344811 G G C C C C G G G G G G C C C C C C G G
5 chr5_61351439 0 61351439 G G G G G G G G G G G G C G G G G G G G
5 chr5_61360456 0 61360456 C G G G G G G G G G G G G G G G G G G G
5 chr5_61373328 0 61373328 C C C C A C C C C C C C C C C C C C C C
5 chr5_61384205 0 61384205 T T G T T T T T T T T T T T T T T T T T
5 chr5_61395399 0 61395399 T T T T G G T T T T T T T T T T T T T T
5 chr5_61401640 0 61401640 C C C C A A C C C C C C C C A A A A C C
5 chr5_61406663 0 61406663 A A A A A T A A A A A A A A A A A A A A
5 chr5_61419310 0 61419310 T T T T T T T T G G G G T T T T T T G G
5 chr5_61499913 0 61499913 A A A A A A A A A A A A A A A A C C A A
5 chr5_61549562 0 61549562 C C C C A C C C C C C C C C C C C C C C
5 chr5_61560477 0 61560477 T T T T T T T T A A A A T T T T T T A A
5 chr5_61596271 0 61596271 G G G G G G G G C C C C G G G G G G C C
5 chr5_61612057 0 61612057 A A A A A T A A A A A A A A A A A A A A
5 chr5_61633105 0 61633105 A A A A A A A A A A A A A C A A C C A A
5 chr5_61637260 0 61637260 T T T T T T T T T T T T T T T T G T T T
5 chr5_61695383 0 61695383 T T T T T T T T T T T T T T G G T T T T
5 chr5_61699034 0 61699034 C C C C C C C C C C C C C C A A C C C C
5 chr5_61758976 0 61758976 G G G G G G G G G T G G G G G G G G G G
5 chr5_61795582 0 61795582 C C C C C C C C A A A C C C C C C C A A
5 chr5_61845230 0 61845230 T T T T A T T T T T T T T T T T T T T T
5 chr5_61874118 0 61874118 G G G G G G G G T T T T G G G G G G T T
5 chr5_61876152 0 61876152 T T T T T T T T T T T T T T A T T T T T
5 chr5_61898965 0 61898965 A A A A A T A A A A A A A A A A A A A A
5 chr5_61922694 0 61922694 C C A A A C C C C C C C C C C C C C C C
5 chr5_61992140 0 61992140 G G G G G T G G G G G G G G G G G G G G
5 chr5_62027615 0 62027615 T T T T T T T T T T T T T T A T T T T T
5 chr5_62058924 0 62058924 C C C C C C C C A A A A C C C C C C A A
5 chr5_62063148 0 62063148 G G G G C G G G G G G G G G G G G G G G
5 chr5_62066487 0 62066487 C C C C C C C C C C G G C C C C C C G G
5 chr5_62144334 0 62144334 A A A T T T A A A A A A A A A A A A A A
5 chr5_62182652 0 62182652 G G G G G G G G G G G G G G C G G G G G
5 chr5_62210766 0 62210766 T T T T T T T T G G G G T T T T T T G G
5 chr5_62219662 0 62219662 A C C C C C C C C C C C C C C C C C C C
5 chr5_62257712 0 62257712 C C C C C C C C A A A A C C C C C C A A
5 chr5_62271453 0 62271453 A A A A A A A A A A A A A A A A A T A A
5 chr5_62301230 0 62301230 C C G G G G C C C C C C C C C C C C C C
5 chr5_62303908 0 62303908 A A A A A A A A A T A A A A A A A A A A
5 chr5_62305729 0 62305729 C C C C C C C C A A A A C C C C C C A A
5 chr5_62307036 0 62307036 C C C C C C C C A A A A C C C C C C A A
5 chr5_62327096 0 62327096 G G G G G G G G T T G T G G G G G G T T
5 chr5_62330951 0 62330951 C C C C C C C C A A A A C C C C C C A A
5 chr5_62390850 0 62390850 T T T T T T T T T T A A T T T T T T A A
5 chr5_62402492 0 62402492 G G G G G G G G G G T T G G G G G G T T
5 chr5_62414545 0 62414545 A A A A A A A A C C C C A A A A A A C C
5 chr5_62434393 0 62434393 G G G G G G G G C C C C C C C C C C C C
5 chr5_62436987 0 62436987 C C C C C C C C C C C G C C C C C C C C
5 chr5_62449494 0 62449494 T T T T T T T T T T T T T T T T G G T T
5 chr5_62457257 0 62457257 G G G G G G G G C C C C G G G G G G C C
5 chr5_62490833 0 62490833 C C C G C C C C C C C C C C C C C C C C
5 chr5_62518717 0 62518717 C C C C C C C C G G G G C C C C C C G G
5 chr5_62566330 0 62566330 A A A C A A A A A A A A A A A A A A A A
5 chr5_62569721 0 62569721 G G G G G G G G G G G G C G G G G G G G
5 chr5_62576434 0 62576434 G G C G G G G G G G G G G G G G G G G G
5 chr5_62590995 0 62590995 C C C C C C C C A A A A C C C C C C A A
5 chr5_62600417 0 62600417 A A T T A A A A A A A A A A A A A A A A
5 chr5_62602515 0 62602515 G G G G G G G G G G G G C G G G G G G G
5 chr5_62633731 0 62633731 G G T T T T G G T T T T T T T T T T T T
5 chr5_62637554 0 62637554 C C C G C C C C C C C C C C C C C C C C
5 chr5_62647245 0 62647245 G G G G G G G G G G G G G G C C G G G G
5 chr5_62652657 0 62652657 A A A A A A A A A A C C A A A A A A A A
5 chr5_62661694 0 62661694 G G G G G G G G G G G G G G C C G G G G
5 chr5_62684378 0 62684378 G G G G G G G G T T T T G G G G G G T T
5 chr5_62699480 0 62699480 T T T T T T T T T T T T T T T T G T T T
5 chr5_62703919 0 62703919 G G T T T T G G T T T T T T T T T T T T
5 chr5_62708930 0 62708930 T T T T T T T T T T T T T T G T T T T T
5 chr5_62718356 0 62718356 A A A A A A A A A A A A A A A T A A A A
5 chr5_62726207 0 62726207 A A A A A A A A A A A A T T A T T T A A
5 chr5_62734284 0 62734284 A A A A A A A A A A A A C C C C C C A A
5 chr5_62751685 0 62751685 A T T T T T T T T T T T T T T T T T T T
5 chr5_62781143 0 62781143 T T T T T T T T G G G G T T T T T T G G
5 chr5_62840087 0 62840087 A A A A A A A A A A C C A A A A A A C C
5 chr5_62840465 0 62840465 A A A A A A A A C C C C A A A A A A C C
5 chr5_62851309 0 62851309 T T G G G G T T T T T T T T T T T T T T
5 chr5_62884067 0 62884067 A A A C C C A A A A A A A A A A A A A A
5 chr5_62889391 0 62889391 A A A A A A A A T T T T A A A A A A T T
5 chr5_62930959 0 62930959 G G G G G G G G C C C C G G G G G G C C
5 chr5_62950008 0 62950008 A A A A A A A A C C C C A A A A A A C C
5 chr5_62978019 0 62978019 G G G G G G G G T T T T G G G G G G T T
5 chr5_62993487 0 62993487 A A A A A A A A A A C C A A A A A A C C
5 chr5_63001119 0 63001119 C C C C C C C C A A A A C C C C C C A A
5 chr5_63002959 0 63002959 A A A A A A A A A A A C A A A A A A A A
5 chr5_63007770 0 63007770 C C C C C C C C A A A A C C C C C C A A
5 chr5_63009846 0 63009846 C C C C C C C C C C C C A A C C C C C C
5 chr5_63021767 0 63021767 T T T T T T T T A T T T T T T T T T A A
5 chr5_63028656 0 63028656 G G G G G G G G C C C G G G G G G G C C
5 chr5_63045336 0 63045336 A A A A A A A A A A A A A A A A A T A A
5 chr5_63117413 0 63117413 T T T T T T T T T T T T A T T T T T T T
5 chr5_63164331 0 63164331 C C C C C C C C C C C C C G C C C C C C
5 chr5_63219151 0 63219151 G G G G G G G G G G G T G G G G G G G G
5 chr5_63273144 0 63273144 T T T T T T T T A A A A T T T T T T A A
5 chr5_63284642 0 63284642 G G G G C G G G G G G G G G G G G G G G
5 chr5_63304709 0 63304709 T T T T T T T T T T T T A T T T T T T T
5 chr5_63324819 0 63324819 G G G G G G G G G G G G G G C C G G G G
5 chr5_63341324 0 63341324 A A A A A A A A T T T T A A A A A A T T
5 chr5_63351509 0 63351509 C C C C C C C C C C C C A C C C C C C C
5 chr5_63425437 0 63425437 T T T T T T T T T T T T G G T T T T T T
5 chr5_63430292 0 63430292 C C C C C C C C C C C C C C C C C G C C
5 chr5_63445602 0 63445602 A A A A A A A A A A A A A A A A C C A A
5 chr5_63572057 0 63572057 G G G G G G G G G G G G G T G G G G G G
5 chr5_63574956 0 63574956 T T T T G T T T T T T T T T T T T T T T
5 chr5_63632186 0 63632186 G G G G G G G G T T T T G G G G G G T T
5 chr5_63657388 0 63657388 G G G G G G G G G G T T G G G G G G G G
5 chr5_63703178 0 63703178 G G G G G G G G C C C C G G G G G G C C
5 chr5_63743431 0 63743431 C C C C C C C C G G G G C C C C C C G G
5 chr5_63754072 0 63754072 A A A C A A A A A A A A A A A A A A A A
5 chr5_63767846 0 63767846 A A T T A A A A A A A A A A A A A A A A
5 chr5_63772838 0 63772838 G G G G G G G G C C C C G G G G G G C C
5 chr5_63810427 0 63810427 C C C C C C C C C C C C C C C C A A C C
5 chr5_63813030 0 63813030 A A C C C C A A C C C C C C C C C C C C
5 chr5_63818056 0 63818056 C C C C C C C C G G G G C C C C C C G G
5 chr5_63886268 0 63886268 T T T T T T T T G G G G T T T T T T G G
5 chr5_63891216 0 63891216 T T T T T T T T T T T T G G T T T T T T
5 chr5_63911912 0 63911912 G G G G C C G G G G G G G G G G G G G G
5 chr5_63917423 0 63917423 C C C C C C C C G G G G C C C C C C G G
5 chr5_63938839 0 63938839 T T T T T T T T T T T T T T A T T T T T
5 chr5_63954453 0 63954453 A A A A A A A A A A A A A A A A A T A A
5 chr5_63960660 0 63960660 G G G G G G C C G G G G G G G G G G G G
5 chr5_63961262 0 63961262 C C C C A A C C C C C C C C C C C C C C
5 chr5_64011691 0 64011691 G G G G T T G G G G G G G G G G G G G G
5 chr5_64027732 0 64027732 T T T T T T G G T T T T T T T T T T T T
5 chr5_64030605 0 64030605 T T T T T T T T A A A A T T T T T T A A
5 chr5_64044680 0 64044680 C C C C C C C C G G G G C C C C C C G G
5 chr5_64061148 0 64061148 G G G T G G G G G G G G G G G G G G G G
5 chr5_64072670 0 64072670 C C C C C C C C C C C C C G C C C C C C
5 chr5_64077353 0 64077353 C C C C C C C C G G G G C C C C C C G G
5 chr5_64080499 0 64080499 C C C G C C C C C C C C C C C C C C C C
5 chr5_64096212 0 64096212 C C C C C C C C G G G G C C C C C C G G
5 chr5_64123045 0 64123045 T T T T T T T T A A A A T T T T T T A A
5 chr5_64129759 0 64129759 G G C G G G G G G G G G G G G G G G G G
5 chr5_64160678 0 64160678 G G G G G G G G T T T T G G G G G G T T
5 chr5_64176237 0 64176237 A A A A A A A A A A A A A A A T A A A A
5 chr5_64203093 0 64203093 T T T T T T T T G G G G T T T T T T G G
5 chr5_64208089 0 64208089 A A A A A A A A A A A C A A A A A A A A
5 chr5_64246393 0 64246393 A A A A A A A A C C C C A A A A A A C C
5 chr5_64248556 0 64248556 G G G G T T G G G G G G G G G G G G G G
5 chr5_64259131 0 64259131 T T T T T T T T G T T T T T T T T T T T
5 chr5_64285067 0 64285067 A A A A A A A A T T T T A A A A A A T T
5 chr5_64286099 0 64286099 A A C C A A A A A A A A A A A A A A A A
5 chr5_64318418 0 64318418 G G G G G G G G G G G G G G G G T T G G
5 chr5_64330906 0 64330906 A A A A A A A A A A A A A T A A A A A A
5 chr5_64336743 0 64336743 G G G G G G G G C C C C G G G G G G C C
5 chr5_64347727 0 64347727 T T A A A A T T T T T T T T T T T T T T
5 chr5_64379230 0 64379230 A A A A A A A A C C C C A A A A A A C C
5 chr5_64388084 0 64388084 C C C C C C C C C C C C A A C C C C C C
5 chr5_64415881 0 64415881 C C A A A A C C A A A A A A A A A A A A
5 chr5_64421753 0 64421753 A A A A A A A A C C A A A A A A A A C C
5 chr5_64427761 0 64427761 A A A A A A A A C C C C A A A A A A C C
5 chr5_64429845 0 64429845 T T G G T T T T T T T T T T T T T T T T
5 chr5_64437962 0 64437962 A A A A C C A A A A A A A A A A A A A A
5 chr5_64444503 0 64444503 C C C C C C C C C C C C A C C C C C C C
5 chr5_64453990 0 64453990 A A A A A A A A A A A T A A A A A A A A
5 chr5_64483126 0 64483126 A A A A A A A A A A A A A C A A A A A A
5 chr5_64503863 0 64503863 G G G G C C G G G G G G G G G G G G G G
5 chr5_64509184 0 64509184 G G G G G G G G T T T T G G G G G G T T
5 chr5_64529932 0 64529932 A A A T A A A A A A A A A A A A A A A A
5 chr5_64535218 0 64535218 A A T T T T A A T T T T T T T T T T T T
5 chr5_64540541 0 64540541 A A A A A A A A C C C C A A A A A A C C
5 chr5_64554941 0 64554941 C G C C C C C C C C C C C C C C C C C C
5 chr5_64555863 0 64555863 T T T T T T T T G T T T T T T T T T T T
5 chr5_64572764 0 64572764 T T T T T T T T T T G T T T T T T T T T
5 chr5_64575466 0 64575466 T T T T T T G G T T T T T T T T T T T T
5 chr5_64582384 0 64582384 C C C C C C C C A A A C C C C C C C A A
5 chr5_64608574 0 64608574 A A A A T T A A A A A A A A A A A A A A
5 chr5_64643813 0 64643813 C C G G G G C C G G G G G G G G G G G G
5 chr5_64687271 0 64687271 T T T T T T T T T T T T T T T T G G T T
5 chr5_64717675 0 64717675 C C C C C C C C A A A A C C C C C C A A
5 chr5_64723355 0 64723355 A A A A A A A A T T T T A A A A A A T T
5 chr5_64726808 0 64726808 A A T T T T A A A A A A A A A A A A A A
5 chr5_64752016 0 64752016 T T T T T T T T G G G G T T T T T T G G
5 chr5_64795687 0 64795687 T T T T T T T T A A A A T T T T T T A A
5 chr5_64796418 0 64796418 T T T T T T T T G G G G T T T T T T G G
5 chr5_64796923 0 64796923 A A A A A A A A T T T T A A A A A A T T
5 chr5_64826551 0 64826551 G G G G G G G G T T T T G G G G G G T T
5 chr5_64831579 0 64831579 G G C C C C G G G G G G G G G G G G G G
5 chr5_64832636 0 64832636 T T T T T T T T T T T T G T T T T T T T
5 chr5_64861637 0 64861637 A A C C A A A A A A A A A A A A A A A A
5 chr5_64877013 0 64877013 A A A A A A A A C C C C A A A A A A C C
5 chr5_64883521 0 64883521 T T T T T T T T T T T T T T T T G G T T
5 chr5_64893153 0 64893153 T T T T T T T T G G G G T T T T T T G G
5 chr5_64898602 0 64898602 A A A A A A A A A A A A C C A A A A A A
5 chr5_64898942 0 64898942 C C C C C C C C G G G G C C C C C C G G
5 chr5_64915612 0 64915612 C C A C C C C C C C C C C C C C C C C C
5 chr5_64917717 0 64917717 A A A A A A A A A A A A A A A A C C A A
5 chr5_64960033 0 64960033 T T T T T T T T G G G G T T T T T T G G
5 chr5_64989849 0 64989849 C C C C C C C C C C C C C C G G C C C C
5 chr5_64996490 0 64996490 G G G G G G G G C C G G G G G G G G G G
5 chr5_65011355 0 65011355 T T T T T T T T T T G T T T T T T T T T
5 chr5_65026313 0 65026313 A A A A A A A A A A A A A C A A A A A A
5 chr5_65028092 0 65028092 G T T T T T T T T T T T T T T T T T T T
5 chr5_65028284 0 65028284 T T T T G T T T T T T T T T T T T T T T
5 chr5_65031630 0 65031630 C C C C C C C C G G G G C C C C C C G G
5 chr5_65047413 0 65047413 G G G G G G C C G G G G G G G G G G G G
5 chr5_65055145 0 65055145 C C C C C C C C A A A A C C C C C C A A
5 chr5_65107744 0 65107744 T T T T T T T T T T T T T T T T G G T T
5 chr5_65110712 0 65110712 G G G G G G G G T T T T G G G G G G T T
5 chr5_65126849 0 65126849 A A A A A A A A A A A A A C A A A A A A
5 chr5_65221239 0 65221239 A A A A A A A A C C C C A C A A A A C C
5 chr5_65255139 0 65255139 T T G G G G T T T T T T G G G G G G T T
5 chr5_65272804 0 65272804 G G G G G G G G G G G G G T G G G G G G
5 chr5_65308553 0 65308553 A A A A A A A A C C C C A A A A A A C C
5 chr5_65349046 0 65349046 C C C C C C C C G G G G C C C C C C G G
5 chr5_65352998 0 65352998 A A A A A A A A A A A A A T A A A A A A
5 chr5_65358914 0 65358914 G G G G G G G G C C C C G G G G G G C C
5 chr5_65359080 0 65359080 C C C C C C C C A C C C C C C C C C C C
5 chr5_65395697 0 65395697 C C C C C C C C G G G G C C C C C C G G
5 chr5_65396932 0 65396932 A A A A A A A A A A A A A A C C A A A A
5 chr5_65404753 0 65404753 G G G G G G G G G G G G G G G G C C G G
5 chr5_65417835 0 65417835 G G G G G G G G T T T T G G G G G G T T
5 chr5_65460853 0 65460853 T T T T T T T T T T T T T T G G T T T T
5 chr5_65461942 0 65461942 T T A T T T T T T T T T T T T T T T T T
5 chr5_65463684 0 65463684 A A A C C C A A A A A A A A A A A A A A
5 chr5_65495815 0 65495815 T T T T T T T T G G G G G G G G G G G G
5 chr5_65522637 0 65522637 A T T T T T T T T T T T T T T T T T T T
5 chr5_65522903 0 65522903 G G G G G G G G G G G G G G C C G G G G
5 chr5_65545681 0 65545681 C C C C C C C C A C C C C C C C C C C C
5 chr5_65574007 0 65574007 A A A A A A A A T T T T A A A A A A T T
5 chr5_65578994 0 65578994 T T T T T T T T A A A A T T T T T T A A
5 chr5_65615098 0 65615098 T T T T T T T T T T T T T T G G T T T T
5 chr5_65629030 0 65629030 A A A A A A A A A C A C A A A A A A C C
5 chr5_65630370 0 65630370 C C C C C C C C A A A A C C C C C C A A
5 chr5_65685896 0 65685896 C G C C C C G G C C C C C C C C C C C C
5 chr5_65693921 0 65693921 T T T T A A T T T T T T T T T T T T T T
5 chr5_65699135 0 65699135 C C C C C C C C A A A A A A C C C C A A
5 chr5_65750323 0 65750323 T T T T T T T T T T T T A A T T A A T T
5 chr5_65805384 0 65805384 T T T T T T T T T T T T T T G T T T T T
5 chr5_65820566 0 65820566 C C A A A A C C A A A A A A A A A A A A
5 chr5_65826473 0 65826473 G G G G G G G G T T T T G G G G G G T T
5 chr5_65860143 0 65860143 C C C C C C C C A A A A C C C C C C A A
5 chr5_65864601 0 65864601 T T T T T T T T T T T T T T G G G G T T
5 chr5_65865366 0 65865366 G G G G G G G G T T T T G G G G G G T T
5 chr5_65886403 0 65886403 T T T T T T T T G G G G T T T T T T G G
5 chr5_65888819 0 65888819 A A A A A A A A C C A C A A A A A A C C
5 chr5_65934387 0 65934387 C C A C C C C C C C C C C C C C C C C C
5 chr5_65942058 0 65942058 T T T T T T T T G G G G T T T T T T G G
5 chr5_65951190 0 65951190 A A A A A A A A T T T T A A A A A A T T
5 chr5_65970700 0 65970700 C C C C C C C C C C C C C C A C C C C C
5 chr5_65982968 0 65982968 G G G G G G G G G G G G G G C C G G G G
5 chr5_66013753 0 66013753 T T T T A A T T T T T T T T T T T T T T
5 chr5_66054515 0 66054515 C C G G G G G G G G G G G G G G G G G G
5 chr5_66107927 0 66107927 C C C C C C C C A C C C C C C C C C C C
5 chr5_66111486 0 66111486 G G C C C C G G C C C C C C C C C C C C
5 chr5_66127379 0 66127379 A A A A A A A A A C A A A A A A A A C C
5 chr5_66137753 0 66137753 C C C C C C A A C C C C C C C C C C C C
5 chr5_66140084 0 66140084 A A A A A A A A C C C C A A A A A A C C
5 chr5_66140433 0 66140433 G G G G G G G G C C C C G G G G G G C C
5 chr5_66147830 0 66147830 C C G G C C C C C C C C C C C C C C C C
5 chr5_66154247 0 66154247 C C C C C C C C C C A A C C C C C C C C
5 chr5_66164656 0 66164656 G G G G G G G G T T T T G G G G G G T T
5 chr5_66230556 0 66230556 T T A A T T T T T T T T T T T T T T T T
5 chr5_66240445 0 66240445 G G G G G G G G C C C C G G G G G G C C
5 chr5_66279197 0 66279197 T T G G G G T T G G G G T T T T T T G G
5 chr5_66284022 0 66284022 G G G G T T G G G G G G G G G G G G G G
5 chr5_66325891 0 66325891 T T T T T T T T G G G G T T T T T T G G
5 chr5_66329224 0 66329224 G G G G G G G G T T T T G G G G G G T T
5 chr5_66329395 0 66329395 A A T T T T T T T T T T T T T T T T T T
5 chr5_66343413 0 66343413 T T T T T T T T A A A A T T T T T T A A
5 chr5_66353040 0 66353040 A A A A C C A A A A A A A A A A A A A A
5 chr5_66369181 0 66369181 T T T T T T T T G G T T T T T T T T G G
5 chr5_66377904 0 66377904 C C A A A A A A A A A A A A A A A A A A
5 chr5_66411720 0 66411720 C C C C A A C C C C C C C C C C C C C C
5 chr5_66415189 0 66415189 A A A A A A A A C C A C A A A A A A C C
5 chr5_66431445 0 66431445 T T T T T T T T T T T T A T T T T T T T
5 chr5_66447243 0 66447243 A A A A C C A A A A A A A A A A A A A A
5 chr5_66455108 0 66455108 C C C C C C C C C C A C C C C C C C C C
5 chr5_66462169 0 66462169 C C C C C C C C G G G G C C C C C C G G
5 chr5_66518286 0 66518286 T T T T T T T T A A A A T T T T T T A A
5 chr5_66544453 0 66544453 T T T T T T T T G G G G T T T T T T G G
5 chr5_66549864 0 66549864 G G G G G G G G T T T T G G G G G G T T
5 chr5_66612296 0 66612296 C C C C C C C C G G G G C C C C C C G G
5 chr5_66617757 0 66617757 A A A A A A A A C C C C A A A A A A C C
5 chr5_66654177 0 66654177 T T A A A A T T A A A A A A A A A A A A
5 chr5_66719126 0 66719126 G G G G G G G G G G G G G G G G C C G G
5 chr5_66749621 0 66749621 A A A A A A A A C C C C A A A A A A C C
5 chr5_66764160 0 66764160 A A C C A A A A A A A A A A A A A A A A
5 chr5_66795878 0 66795878 G G G G G G G G G G G G G G G T G G G G
5 chr5_66797374 0 66797374 A A A A C C A A A A A A A A A A A A A A
5 chr5_66798887 0 66798887 A A A A A A A A C C C C A A A A A A C C
5 chr5_66823741 0 66823741 T T T T T T T T T T T T T T T T G G T T
5 chr5_66828830 0 66828830 C C A A A A C C A A A A A A A A A A C C
5 chr5_66856769 0 66856769 G G G G G G G G C C C C G G G G G G C C
5 chr5_66879150 0 66879150 G G G G G G G G T T T T G G G G G G T T
5 chr5_66892836 0 66892836 G G G G G G G G T T T T G G G G G G T T
5 chr5_66895091 0 66895091 A A A A A A A A C C C C A A A A A A C C
5 chr5_66924441 0 66924441 C C C C C C G G C C C C C C C C C C C C
5 chr5_66957814 0 66957814 A A A A A A A A C C C C A A A A A A C C
5 chr5_66969051 0 66969051 T T T T T T T T G G G G T T T T T T G G
5 chr5_66970260 0 66970260 A A C C C C C C C C C C C C C C C C C C
5 chr5_66970842 0 66970842 G G G G G G G G T T T T G G G G G G T T
5 chr5_66986546 0 66986546 A A A C A A A A A A A A A A A A A A A A
5 chr5_67019646 0 67019646 T T T T T T T T G G G G T T T T T T G G
5 chr5_67031487 0 67031487 T T A T T T T T T T T T T T T T T T T T
5 chr5_67035605 0 67035605 C C A A C C C C C C C C C C C C C C C C
5 chr5_67048164 0 67048164 C C C C C C C C G G G G C C C C C C G G
5 chr5_67049860 0 67049860 C G G G G G G G G G G G G G G G G G G G
5 chr5_67050104 0 67050104 A A A A A A A A C C C C A A A A A A C C
5 chr5_67059719 0 67059719 A A C C C C A A C C C C C C C C C C C C
5 chr5_67062069 0 67062069 G G C C G G G G G G G G G G G G G G G G
5 chr5_67062579 0 67062579 A A A A A A A A C C C C A A A A A A C C
5 chr5_67087450 0 67087450 G G G G G G G G G G G G G G G G C C G G
5 chr5_67114991 0 67114991 G G G G G G G G G T T T G G G G G G G G
5 chr5_67121213 0 67121213 G G G G G G G G G G G G C G G G G G G G
5 chr5_67124837 0 67124837 G G G G G G G G C C C C G G G G G G C C
5 chr5_67140362 0 67140362 A A A A A A T T A A A A A A A A A A A A
5 chr5_67159881 0 67159881 G G G G G G G G T T G G G G G G G G G G
5 chr5_67191296 0 67191296 C C C C C C A A C C C C C C C C C C C C
5 chr5_67244558 0 67244558 T T T T T T T T T T T T T T T T G T T T
5 chr5_67255203 0 67255203 C C C C C C C C A A A A C C C C C C A A
5 chr5_67262829 0 67262829 G G G G G G G G C C C C G G G G G G C C
5 chr5_67298295 0 67298295 G G G G G G G G G G G G G G G G C C G G
5 chr5_67299573 0 67299573 T T T T T T T T T T T T G T T T T T T T
5 chr5_67301398 0 67301398 T T T T T T T T T T T T T T A T T T T T
5 chr5_67301598 0 67301598 G G G G G G G G G G T T G G G G G G G G
5 chr5_67340985 0 67340985 G G G G G G G G C C C C G G G G G G C C
5 chr5_67345507 0 67345507 G G C G G G G G G G G G G G G G G G G G
5 chr5_67350856 0 67350856 T T G G G G T T G G G G G G G G G G G G
5 chr5_67357325 0 67357325 A A A A A A A A A A A A A T A A A A A A
5 chr5_67376209 0 67376209 T T T T T T T T T T T T G T T T T T T T
5 chr5_67397631 0 67397631 C C G G C C C C C C C C C C C C C C C C
5 chr5_67411695 0 67411695 C C C C C C C C C C A A C C C C C C C C
5 chr5_67432545 0 67432545 A A A T A A A A A A A A A A A A A A A A
5 chr5_67434370 0 67434370 C G C C C C C C C C C C C C C C C C C C
5 chr5_67438101 0 67438101 G G G G G G G G G T G T G G G G G G T T
5 chr5_67445550 0 67445550 A A A A A A A A A A A A A A A A C C A A
5 chr5_67460380 0 67460380 G G G G G G G G G G G G G G C G G G G G
5 chr5_67510568 0 67510568 A T T T T T A A T T T T T T T T T T T T
5 chr5_67537694 0 67537694 C C C C C C C C C C C C C C A C C C C C
5 chr5_67553981 0 67553981 A A T T T T A A A A A A A A A A A A A A
5 chr5_67570334 0 67570334 T T T T G G T T G G G G T T T T T T G G
5 chr5_67576946 0 67576946 C C C C C C C C C C C C C C C C A C C C
5 chr5_67579750 0 67579750 C C C C A A C C C C C C C C C C C C C C
5 chr5_67579787 0 67579787 G G G G G G G G G G G G G G C G G G G G
5 chr5_67598039 0 67598039 T T T T T T T T T T T T T T G T T T T T
5 chr5_67600511 0 67600511 G T T T T T G G T T T T T T T T T T T T
5 chr5_67607736 0 67607736 T T T T T T T T T T T T G G G G G G T T
5 chr5_67672703 0 67672703 T T G G G G T T T T T T T T T T T T T T
5 chr5_67675259 0 67675259 A A A A A A A A A A A A A T A A A A A A
5 chr5_67685306 0 67685306 G G G G G G G G G G G G C C C C C C G G
5 chr5_67685614 0 67685614 T T G G G G T T G G G G G G G G G G G G
5 chr5_67692205 0 67692205 C C C C C C C C A A A A C C C C C C A A
5 chr5_67753585 0 67753585 C C C C C C C C G G G G C C C C C C G G
5 chr5_67760739 0 67760739 A A A A A A A A C C C C A A A A A A C C
5 chr5_67796861 0 67796861 A A A A A A A A A A A A C C A A A A A A
5 chr5_67797271 0 67797271 C C C C C C C C A A A A C C C C C C A A
5 chr5_67848443 0 67848443 T T T T T T T T A A A A T T T T T T A A
5 chr5_67922812 0 67922812 C C C C C C C C C C A C C C C C C C C C
5 chr5_67948827 0 67948827 C C G G C C C C C C C C C C C C C C C C
5 chr5_67973949 0 67973949 T T T T T T T T G G G G T T T T T T G G
5 chr5_67987810 0 67987810 C G G G G G G G G G G G G G G G G G G G
5 chr5_68018172 0 68018172 C C C C C C C C A A A A C C C C C C A A
5 chr5_68023725 0 68023725 A A A A A A A A A A A A A A A T A A A A
5 chr5_68057932 0 68057932 G G G G G G G G G G G G G G G G C G G G
5 chr5_68068669 0 68068669 G G G G G G C C G G G G G G G G G G G G
5 chr5_68086731 0 68086731 T T T T T T T T G T G T T T T T T T G G
5 chr5_68097797 0 68097797 A A A A A A A A A A A A A A C C A A A A
5 chr5_68102321 0 68102321 C C A C C C C C C C C C C C C C C C C C
5 chr5_68161489 0 68161489 G T T T T T T T T T T T T T T T T T T T
5 chr5_68164687 0 68164687 G G G G G G G G G G G G G G G G C C G G
5 chr5_68186237 0 68186237 A A A A A A A A C C C C A A A A A A C C
5 chr5_68203362 0 68203362 T T T T T T T T T T T T A T T T T T T T
5 chr5_68235318 0 68235318 T T T T T T T T G G G G T T T T T T G G
5 chr5_68237671 0 68237671 C C A A A A C C A A A A A A A A A A A A
5 chr5_68270178 0 68270178 G G G G G G G G G G G G G G G G G T G G
5 chr5_68274200 0 68274200 C C A A A A C C A A A A A A C C A A A A
5 chr5_68306752 0 68306752 C C C C C C C C C C C C C C G G C C C C
5 chr5_68313266 0 68313266 G G G G G G G G C C C C G G G G G G C C
5 chr5_68317088 0 68317088 A A A A A A A A A A A A A A A A A C A A
5 chr5_68330066 0 68330066 T T G G G G T T T T T T T T T T T T T T
5 chr5_68342990 0 68342990 A A A A A A A A C C C C A A A A A A C C
5 chr5_68357917 0 68357917 G G G G G G G G G G G G G G G G C C G G
5 chr5_68368922 0 68368922 G G G G G G G G C G G G G G G G G G G G
5 chr5_68372130 0 68372130 G G G T G G G G G G G G G G G G T T G G
5 chr5_68383754 0 68383754 A A C C A A A A A A A A A A A A A A A A
5 chr5_68408413 0 68408413 C G C C C C G G C C C C C C C C C C C C
5 chr5_68417409 0 68417409 G G C C C C G G C C C C G G G G G G C C
5 chr5_68418010 0 68418010 C C C C C C C C C G G G C C C C C C G G
5 chr5_68419375 0 68419375 A A A A A A A A C C C C A A A A A A C C
5 chr5_68466357 0 68466357 A A A A A A A A T T T T A A A A A A T T
5 chr5_68488359 0 68488359 G G T T T T G G G G G G G G G G G G G G
5 chr5_68509768 0 68509768 T T T T T T T T G G G G T T T T T T G G
5 chr5_68550732 0 68550732 G G G G G G G G G G G G G T G G G G G G
5 chr5_68558714 0 68558714 T T T T T T T T A A A A T T T T T T A A
5 chr5_68576640 0 68576640 G G G G C C G G G G G G G G G G G G G G
5 chr5_68586255 0 68586255 T T T T T T T T A A A A A T A A T T A A
5 chr5_68590237 0 68590237 T T G G T T T T T T T T T T T T T T T T
5 chr5_68615840 0 68615840 C C C C C C A A C C C C C C C C C C C C
5 chr5_68626488 0 68626488 G G G G G G G G C C C C G G G G G G C C
5 chr5_68635813 0 68635813 A T A A A A T T A A A A A A A A A A A A
5 chr5_68638541 0 68638541 G G T T G G G G G G G G G G G G G G G G
5 chr5_68663634 0 68663634 G T T T T T T T T T T T T T T T T T T T
5 chr5_68666004 0 68666004 T T T T T T T T A A A A T T T T T T A A
5 chr5_68675438 0 68675438 T T T T T T T T T T T T T T T T G T T T
5 chr5_68697967 0 68697967 C C C C C C C C G G G G C C C C C C G G
5 chr5_68706585 0 68706585 C C C C C C C C C G C C C C C C C C C C
5 chr5_68764253 0 68764253 A A A A A A A A C C C C A A A A A A C C
5 chr5_68808044 0 68808044 G G G G G G G G C G G G G G G G G G G G
5 chr5_68813555 0 68813555 T T T T T T T T A A A A T T T T T T A A
5 chr5_68819806 0 68819806 T T A T T T T T T T T T T T T T T T T T
5 chr5_68837181 0 68837181 T T A T T T T T T T T T T T T T T T T T
5 chr5_68845340 0 68845340 C C C C C C C C G G G G C C C C C C G G
5 chr5_68847144 0 68847144 G G G G G G G G C C C C G G G G G G C C
5 chr5_68873803 0 68873803 C C C C C C C C A A A A C C C C C C A A
5 chr5_68941889 0 68941889 A A A A A A A A A A A A A A T T A A A A
5 chr5_68943000 0 68943000 A A A A A A A A A A A A C C C C C C A A
5 chr5_68994492 0 68994492 G G G G G G G G C G G G G G G G G G G G
5 chr5_69015513 0 69015513 A A A A A A A A T T T T A A A A A A T T
5 chr5_69029919 0 69029919 C C C C C C C C G G G G C C C C C C G G
5 chr5_69038973 0 69038973 C C G G C C C C C C C C C C C C C C C C
5 chr5_69044906 0 69044906 C C G G G G G G G G G G G G G G G G G G
5 chr5_69063348 0 69063348 C C C C C C C C G G G G C C C C C C G G
5 chr5_69075144 0 69075144 G G G G G G G G G T T T G G G G G G G G
5 chr5_69086331 0 69086331 T T T T T T T T A A A A T T T T T T A A
5 chr5_69107337 0 69107337 A A A A A A A A A A A A A A T T A A A A
5 chr5_69149039 0 69149039 A A A A A A A A A A A A A C A A A A A A
5 chr5_69161653 0 69161653 T T G G T T T T T T T T T T T T T T T T
5 chr5_69183580 0 69183580 T T T T T T T T G T T T T T T T T T T T
5 chr5_69191811 0 69191811 G G T T T T G G T T T T T T T T T T T T
5 chr5_69193568 0 69193568 A A A A A A A A A A A A A A A C A A A A
5 chr5_69209267 0 69209267 A A A A A T A A A A A A A A A A A A A A
5 chr5_69210495 0 69210495 A A T T A A A A A A A A A A A A A A A A
5 chr5_69270584 0 69270584 T T G G T T T T T T T T G G G G G G T T
5 chr5_69272924 0 69272924 C C A C C C C C C C C C C C C C C C C C
5 chr5_69288226 0 69288226 C C C C C C G G C C C C C C C C C C C C
5 chr5_69333947 0 69333947 C C G G G G C C G G G G G G G G G G G G
5 chr5_69345851 0 69345851 G G G G G G G G G G G G G G C C G G G G
5 chr5_69353941 0 69353941 G G G G G G G G C C C C G G G G G G C C
5 chr5_69368419 0 69368419 G G G G G G G G C C C C G G G G G G C C
5 chr5_69370511 0 69370511 G G G G G G G G G G G G G T G G G G G G
5 chr5_69461286 0 69461286 A A A A A A A A T T T T A A A A A A T T
5 chr5_69471257 0 69471257 G G C C C C C C C C C C C C C C C C C C
5 chr5_69477784 0 69477784 G G G G G G G G T T T T G G G G G G T T
5 chr5_69492064 0 69492064 C C C C C C C C C C C C C C C C C G C C
5 chr5_69508494 0 69508494 A A A A A A A A T T T T A A A A A A T T
5 chr5_69511026 0 69511026 C C A A C C C C C C C C C C C C C C C C
5 chr5_69521473 0 69521473 G G G G G G G G G G G G G G C C G G G G
5 chr5_69530829 0 69530829 G G G T T T G G G G G G G T T T G G G G
5 chr5_69539515 0 69539515 A A A A A A A A A A A A A A A A T T A A
5 chr5_69539611 0 69539611 G G G G G G G G G G G T G G G G G G G G
5 chr5_69548004 0 69548004 T T T T T T T T G G G G T T T T T T G G
5 chr5_69573300 0 69573300 T T T T T T T T A T A A T T T T T T T T
5 chr5_69580955 0 69580955 G G G G G G G G G G G G G G T T G G G G
5 chr5_69598882 0 69598882 T T T T T T T T A A A A T T T T T T A A
5 chr5_69623567 0 69623567 C C C C C C C C C C C C C C A C C C C C
5 chr5_69647020 0 69647020 C C C C C C C C A A A A C C C C C C A A
5 chr5_69666642 0 69666642 G G G G G G G G C C C C G G G G G G C C
5 chr5_69669587 0 69669587 G G G G G G G G G G C G G G G G G G G G
5 chr5_69671672 0 69671672 A A A A A A A A C C C C A A A A A A C C
5 chr5_69730506 0 69730506 C C C C C C C C C G C C C C C C C C G G
5 chr5_69731014 0 69731014 T T T T T T T T G G G G T T T T T T G G
5 chr5_69759472 0 69759472 T T T T T T T T T T T T G G T T T T T T
5 chr5_69759830 0 69759830 G G G G G G G G C C C C G G G G G G C C
5 chr5_69777222 0 69777222 A A A C A A A A A A A A A A A A A A A A
5 chr5_69780425 0 69780425 A A A A A A A A T T T T A A A A A A T T
5 chr5_69809863 0 69809863 G G G G G T G G G G G G G G G G G G G G
5 chr5_69816364 0 69816364 A A A A A A A A A A A A A C A A A A A A
5 chr5_69821007 0 69821007 C C C C C C C C C C C C A C C C C C C C
5 chr5_69835751 0 69835751 C C C C C C C C A A A A C C C C C C A A
5 chr5_69839824 0 69839824 A A A A A A A A A C A A A A C C A A A A
5 chr5_69845294 0 69845294 C C C C C C C C G G C C C C C C C C G G
5 chr5_69872880 0 69872880 C C C C C C C C C C C C C C C C C G C C
5 chr5_69875288 0 69875288 C C C C C C C C C C C C A C C C C C C C
5 chr5_69886393 0 69886393 A A A A A A A A C C C C A A A A A A C C
5 chr5_69904683 0 69904683 T T T T T T T T T T T T T T G G T T T T
5 chr5_69919863 0 69919863 A C A A A A A A A A A A A A A A A A A A
5 chr5_70008265 0 70008265 C C C C C C G G C C C C C C C C C C C C
5 chr5_70029093 0 70029093 C C C C C C C C C C C C C C A C C C C C
5 chr5_70091906 0 70091906 T T T T T T T T A T T T T T T T T T A A
5 chr5_70130101 0 70130101 G G G G G G G G C C C C G G G G G G C C
5 chr5_70161307 0 70161307 C C C C C G C C C C C C C C C C C C C C
5 chr5_70181584 0 70181584 T T G G G G T T T T T T T T T T T T T T
5 chr5_70183992 0 70183992 G G G G G G G G T T T T G G G G G G T T
5 chr5_70204112 0 70204112 C C C C C C C C C C C G C C C C C C C C
5 chr5_70207757 0 70207757 A A A A A A A A C C C C A A A A A A C C
5 chr5_70213053 0 70213053 G G G G G G G G G G G G G G C G G G G G
5 chr5_70218390 0 70218390 C C C C C C C C G G C C C C C C C C C C
5 chr5_70223075 0 70223075 A A A A A A A A A A A A A T A A A A A A
5 chr5_70239959 0 70239959 T T T T T T T T G G G G T T T T T T G G
5 chr5_70250544 0 70250544 T T T T T T T T T T T T T T T T G G T T
5 chr5_70257634 0 70257634 G G G G G G G G C C C C G G G G G G C C
5 chr5_70258177 0 70258177 A A A A A A A A A A A A A A C C A A A A
5 chr5_70289799 0 70289799 G G G G G G G G G G G G C G G G G G G G
5 chr5_70300589 0 70300589 G G G G G G G G G G G G G G G T G G G G
5 chr5_70320682 0 70320682 T T T T G T T T T T T T T T T T T T T T
5 chr5_70334073 0 70334073 G G G G G G G G C C C C G G G G G G C C
5 chr5_70336249 0 70336249 C C C C C C C C A A A A C C C C C C A A
5 chr5_70355805 0 70355805 C C C C C C C C G G G G C C C C C C G G
5 chr5_70378166 0 70378166 G G G G G G G G G T G T G G G G G G T T
5 chr5_70378893 0 70378893 C C C C C C C C A A A A C C A A A A A A
5 chr5_70382973 0 70382973 C C A C C C C C C C C C C C C C C C C C
5 chr5_70396659 0 70396659 C C C C C G C C C C C C C C C C C C C C
5 chr5_70426709 0 70426709 G G G G C G G G C C C C G G G G G G C C
5 chr5_70438749 0 70438749 C C C C C C C C G G G G C C C C C C G G
5 chr5_70454590 0 70454590 G G T T T T G G G G G G G G G G G G G G
5 chr5_70460349 0 70460349 G G T T G G G G G G G G G G G G G G G G
5 chr5_70487007 0 70487007 G G G G G G C C G G G G G G G G G G G G
5 chr5_70493192 0 70493192 T T T T T T T T G G T T T T T T T T T T
5 chr5_70524617 0 70524617 T T T T T T T T G T G T T T T T T T T T
5 chr5_70541682 0 70541682 T T A A T T T T T T T T T T T T T T T T
5 chr5_70547630 0 70547630 C C C C C C C C G G G G C C C C C C G G
5 chr5_70555851 0 70555851 G G T T G G G G G G G G G G G G G G G G
5 chr5_70567891 0 70567891 A A A A A A A A C C C C A A A A A A C C
5 chr5_70586272 0 70586272 C C C C C C C C A A A A C C C C C C A A
5 chr5_70588472 0 70588472 C C C C G G C C C C C C C C C C C C C C
5 chr5_70616296 0 70616296 C C A A A A C C A A A A A A A A A A A A
5 chr5_70646989 0 70646989 G G G G G G G G C C C C G G G G G G C C
5 chr5_70651058 0 70651058 G G G G G G G G G G G G G T G G G G G G
5 chr5_70676734 0 70676734 G G T T T T G G T T T T T T T T T T T T
5 chr5_70685922 0 70685922 C C C C C C C C G G G G C C C C C C G G
5 chr5_70695827 0 70695827 C C C C C C C C C C C C C G C C C C C C
5 chr5_70696840 0 70696840 C C C C C C C C A A A A C C C C C C A A
5 chr5_70714596 0 70714596 G G G G G G G G T T T T G G G G G G T T
5 chr5_70716216 0 70716216 C G C C C C C C C C C C C C C C C C C C
5 chr5_70722573 0 70722573 C C C C C C C C C C C C C C G G C C C C
5 chr5_70725596 0 70725596 A A A A A A A A C C C C A A A A A A C C
5 chr5_70742009 0 70742009 C C C C A C C C C C C C C C C C C C C C
5 chr5_70762376 0 70762376 C C C C C C C C A A A A C C C C C C A A
5 chr5_70773901 0 70773901 T T T T T T T T T T T T T T T T G G T T
5 chr5_70776863 0 70776863 C C C C C C C C G G G G C C C C C C G G
5 chr5_70816768 0 70816768 G G G G G G G G G T T T G G G G G G G G
5 chr5_70843556 0 70843556 G G G G G G G G G G G G G G G G C C G G
5 chr5_70870852 0 70870852 C C C C C C C C G G G G C C C C C C G G
5 chr5_70898723 0 70898723 C C G G C C C C C C C C C C C C C C C C
5 chr5_70954378 0 70954378 C C C C C C C C G G G G C C C C C C G G
5 chr5_70957673 0 70957673 G G G G G G G G G G G G C C G G G G G G
5 chr5_70989316 0 70989316 A A A A C C A A A A A A A A A A A A A A
5 chr5_71003733 0 71003733 G G G G G G G G C C C C G G G G G G C C
5 chr5_71019299 0 71019299 G G G G G G G G G T G G G G G G G G G G
5 chr5_71065785 0 71065785 G G G G G G G G C C C C G G G G G G C C
5 chr5_71069237 0 71069237 T T T T T T T T G G G G T T T T T T G G
5 chr5_71069742 0 71069742 C C C C C C C C A A A A C C C C C C A A
5 chr5_71146403 0 71146403 A A A A A A A A C C C C A A A A A A C C
5 chr5_71169269 0 71169269 G G C C C G G G G G G G G G G G G G G G
5 chr5_71185818 0 71185818 A A A A A A A A A A A A C C A A A A A A
5 chr5_71188696 0 71188696 C C A A A A C C C C C C C C C C C C C C
5 chr5_71197606 0 71197606 G G G G C G G G G G G G G G G G G G G G
5 chr5_71200993 0 71200993 T T T T T T T T T T T T T T T T G T T T
5 chr5_71207829 0 71207829 G G G G G G G G T T T T G G G G G G T T
5 chr5_71209280 0 71209280 C C C C C C C C A A A A C C C C C C A A
5 chr5_71235298 0 71235298 C C C C C C C C G G G G C C C C C C G G
5 chr5_71257268 0 71257268 A A A A A C A A A A A A A A A A A A A A
5 chr5_71275765 0 71275765 G G G G G G G G G G G G C C C C C C G G
5 chr5_71279540 0 71279540 A A A A A A A A A A A T A A A A A A A A
5 chr5_71282221 0 71282221 A C C C C C C C C C C C C C C C C C C C
5 chr5_71289242 0 71289242 G G G G G G G G G G C G G G G G G G G G
5 chr5_71323171 0 71323171 T T T T T T T T T T T T A T T T T T T T
5 chr5_71324363 0 71324363 G T G G G G G G G G G G G G G G G G G G
5 chr5_71329080 0 71329080 G G G G G G G G G G G G G G T T G G G G
5 chr5_71335686 0 71335686 G G G G G G G G G G G G C G G G G G G G
5 chr5_71365994 0 71365994 G G G G G G G G G G G G C G G G G G G G
5 chr5_71372082 0 71372082 A A A A A A A A A A A C A A A A A A A A
5 chr5_71405819 0 71405819 G G T T T T G G T T T T T T T T T T T T
5 chr5_71423365 0 71423365 A A A A A A A A A A A A A A A A C C A A
5 chr5_71424569 0 71424569 C C C C C G C C C C C C C C C C C C C C
5 chr5_71452520 0 71452520 A A C C A C A A A A A A A A A A A A A A
5 chr5_71479340 0 71479340 A A A A A A A A C C C C A A A A A A C C
5 chr5_71504458 0 71504458 T T T T A T T T T T T T T T T T T T T T
5 chr5_71524177 0 71524177 T T T T T T T T T T T T T T A T T T T T
5 chr5_71530289 0 71530289 C C C C C C C C A A A A C C C C C C A A
5 chr5_71547385 0 71547385 A A A A A A A A A A A A A T A A A A A A
5 chr5_71576018 0 71576018 G G G G G G G G G T G G G G G G G G G G
5 chr5_71585829 0 71585829 T T T T A T T T T T T T T T T T T T T T
5 chr5_71598287 0 71598287 A A A A A A A A A A A A A A A A T T A A
5 chr5_71599587 0 71599587 A A A A A A A A C C C C A A A A A A C C
5 chr5_71610919 0 71610919 C C C C C C C C C C C C A C C C C C C C
5 chr5_71612567 0 71612567 T T T T T T A A T T T T T T T T T T T T
5 chr5_71642678 0 71642678 G G G G G G G G G T G G G G G G G G G G
5 chr5_71666278 0 71666278 A A T T T T A A T T T T T T T T T T T T
5 chr5_71722888 0 71722888 T T T T T T T T A A A A T T T T T T A A
5 chr5_71783161 0 71783161 T T T T T T T T A A A A T T T T T T A A
5 chr5_71787962 0 71787962 A A A A A A A A C C C C A A A A A A C C
5 chr5_71790329 0 71790329 T T G G T T T T T T T T T T T T T T T T
5 chr5_71840887 0 71840887 C C G G C G C C C C C C C C C C C C C C
5 chr5_71856734 0 71856734 T T T T A T T T T T T T T T T T T T T T
5 chr5_71856746 0 71856746 T T T T T T T T G G G G T T T T T T G G
5 chr5_71879664 0 71879664 C C C C C C C C A A A A C C C C C C A A
5 chr5_71912033 0 71912033 T T T T T T T T G G G G T T T T T T G G
5 chr5_71945721 0 71945721 C C C C C C C C G G G G C C C C C C G G
5 chr5_71956639 0 71956639 G G G G G G G G G G G G C C C C C C G G
5 chr5_71958245 0 71958245 T T T T T T T T G G G G T T T T T T G G
5 chr5_72007760 0 72007760 G G G T G G G G G G G G G G G G G G G G
5 chr5_72050259 0 72050259 T T G T T T T T T T T T T T T T T T T T
5 chr5_72091745 0 72091745 G G G G G G G G G G G G G G T T G G G G
5 chr5_72104721 0 72104721 C C C C C C C C C G C C C C C C C C G G
5 chr5_72114764 0 72114764 G T G G G G G G G G G G G G G G G G G G
5 chr5_72151115 0 72151115 T T T T T T T T G G G G T T T T T T G G
5 chr5_72156747 0 72156747 T T G G G G T T T T T T T T T T T T T T
5 chr5_72184476 0 72184476 C G G G G G G G G G G G G G G G G G G G
5 chr5_72186648 0 72186648 A A A C A A A A A A A A A A A A A A A A
5 chr5_72195682 0 72195682 A A A A A A A A T T T T A A A A A A T T
5 chr5_72206227 0 72206227 T T T T T T T T T T T T T T T T G G T T
5 chr5_72210897 0 72210897 T T G T T T T T T T T T T T T T T T T T
5 chr5_72221637 0 72221637 G G G G C G G G G G G G G G G G G G G G
5 chr5_72224501 0 72224501 A A A A A A A A A A A A A A T T A A A A
5 chr5_72282980 0 72282980 A A A A A A A A A A A A A C A A A A A A
5 chr5_72349664 0 72349664 G G G G G G G G G G G T G G G G G G G G
5 chr5_72349905 0 72349905 G G G G C G G G G G G G G G G G G G G G
5 chr5_72377009 0 72377009 C C C C C G C C C C C C C C C C C C C C
5 chr5_72380722 0 72380722 C C C G C C C C C C C C C C C C C C C C
5 chr5_72394600 0 72394600 A C C C C C C C C C C C C C C C C C C C
5 chr5_72416288 0 72416288 C G G G G G G G G G G G G G G G G G G G
5 chr5_72420747 0 72420747 G G G G G G G G C C C C G G G G G G C C
5 chr5_72454609 0 72454609 A A A A A A A A T T T T A A A A A A T T
5 chr5_72465660 0 72465660 G G G G G G G G G G G G G G T T G G G G
5 chr5_72475939 0 72475939 A A C C C C A A C C C C C C C C C C C C
5 chr5_72519833 0 72519833 T T G G T T T T T T T T T T T T T T T T
5 chr5_72531840 0 72531840 C C C C C C C C C C C C C G C C C C C C
5 chr5_72543651 0 72543651 C C A A C C C C C C C C C C C C C C C C
5 chr5_72560939 0 72560939 T T T T T T T T G T T T T T T T T T T T
5 chr5_72569163 0 72569163 A A A A A A A A T T T T A A A A A A T T
5 chr5_72572328 0 72572328 G G G G G G G G T T T T G G G G G G T T
5 chr5_72609216 0 72609216 T T T T T T T T T T T T T T G G T T T T
5 chr5_72625403 0 72625403 C C C C A C C C A A A A A A A A A A A A
5 chr5_72669774 0 72669774 C C C C C C C C C C C C A C C C C C C C
5 chr5_72676746 0 72676746 G T G G G G G G G G G G G G G G G G G G
5 chr5_72676753 0 72676753 A A A A A C A A A A A A A A A A A A A A
5 chr5_72679804 0 72679804 G G G G G G G G G G G G G T G G G G G G
5 chr5_72681694 0 72681694 T T G G T T T T T T T T T T T T T T T T
5 chr5_72722252 0 72722252 T T T T T T T T A A A A T T T T T T A A
5 chr5_72774571 0 72774571 T T T T T T T T T T T T G T T T T T T T
5 chr5_72810407 0 72810407 C C C C C C C C C C C C C C C G C C C C
5 chr5_72817923 0 72817923 G G G G G G G G T T T T G G G G G G T T
5 chr5_72818677 0 72818677 G G C C C C G G C C C C C C C C C C C C
5 chr5_72851608 0 72851608 C C C C C C C C C G G G C C C C C C G G
5 chr5_72853316 0 72853316 A A A A A A T T A A A A A A A A A A A A
5 chr5_72868097 0 72868097 T T T T T T T T A T T T T T T T T T A A
5 chr5_72876349 0 72876349 G G G G G G G G G G G G G T G G G G G G
5 chr5_72881977 0 72881977 G G G G G G G G G G G G G G C G G G G G
5 chr5_72884216 0 72884216 C C C G C C C C C C C C C C C C C C C C
5 chr5_72886479 0 72886479 G G G G G G G G G G G G G G C C G G G G
5 chr5_72916346 0 72916346 G G G G C G G G G G G G G G G G G G G G
5 chr5_72916520 0 72916520 C C C C C G C C C C C C C C C C C C C C
5 chr5_72919539 0 72919539 G G G G G G G G C C C C G G G G G G C C
5 chr5_72934184 0 72934184 A A A A A A A A A A A A T T T T T T A A
5 chr5_72956031 0 72956031 T T T T T T T T G G G G T T T T T T G G
5 chr5_72959998 0 72959998 C C C C C C C C A A A A C C C C C C A A
5 chr5_72961484 0 72961484 G G G G G G G G C C C C G G G G G G C C
5 chr5_72963908 0 72963908 G G G G G G G G G G G G G G G G C G G G
5 chr5_72981561 0 72981561 G T G G G G G G G G G G G G G G G G G G
5 chr5_73000114 0 73000114 T T T T T T T T A T A A T T T T T T T T
5 chr5_73001206 0 73001206 T T T T T T T T T T T T G T T T T T T T
5 chr5_73003701 0 73003701 G G G T G T G G G G G G G G G G G G G G
5 chr5_73010739 0 73010739 T T T T T T T T T T T T T T A A T T T T
5 chr5_73053440 0 73053440 G G G G G G G G T T T T G G G G G G T T
5 chr5_73065352 0 73065352 A A A A A A A A C C C C A A A A A A C C
5 chr5_73081944 0 73081944 T T T T T T T T A A A A T T T T T T A A
5 chr5_73110486 0 73110486 A A A A A A A A A A A T A A A A A A A A
5 chr5_73159556 0 73159556 G G G G G G G G C C C C G G G G G G C C
5 chr5_73171356 0 73171356 C C C C G G C C C C C C C C C C C C C C
5 chr5_73190044 0 73190044 C C C C C C C C C C C C C C C C A A C C
5 chr5_73208583 0 73208583 G T T T T T G G T T T T T T T T T T T T
5 chr5_73411717 0 73411717 G G G G G G G G G G G G G G G G C C G G
5 chr5_73411839 0 73411839 A A A A A A A A T T T T A A A A A A T T
5 chr5_73521486 0 73521486 G G G G G G G G G G G G G G G G C C G G
5 chr5_73539525 0 73539525 G G G G G G G G G G G G G G T T G G G G
5 chr5_73616735 0 73616735 T T T T T T T T G G G G T T T T T T G G
5 chr5_73649106 0 73649106 G G G G G G G G T T T T G G G G G G T T
5 chr5_73656243 0 73656243 C C C C C C C C A A A A C C C C C C A A
5 chr5_73664826 0 73664826 G G G G G G G G T T T T G G G G G G T T
5 chr5_73685077 0 73685077 T T T T T T T T T T T T A A A A A A T T
5 chr5_73705999 0 73705999 C C C C C C C C A A A A C C C C C C A A
5 chr5_73711474 0 73711474 A A A A A A A A A A A A A A C C A A A A
5 chr5_73778854 0 73778854 G G G G G G G G G G G G G G C C C C G G
5 chr5_73778925 0 73778925 C C C C C C C C C C C C C C C G C C C C
5 chr5_73874409 0 73874409 G G G G G G G G C C C C G G G G G G C C
5 chr5_73901002 0 73901002 A A A A A A A A A A A A A A A C A A A A
5 chr5_73901937 0 73901937 A A A A T T A A T T T T A A A A A A T T
5 chr5_73954289 0 73954289 A A A A A A A A A A A A C C A A A A A A
5 chr5_73956633 0 73956633 A C A A A A C C A A A A A A A A A A A A
5 chr5_73964701 0 73964701 T T T T T T T T G G G G T T T T T T G G
5 chr5_73993044 0 73993044 C G G G G G G G G G G G G G G G G G G G
5 chr5_73994842 0 73994842 C C C C C C C C G G G G C C C C C C G G
5 chr5_74015190 0 74015190 G G G G G G G G C C C C G G G G G G C C
5 chr5_74017011 0 74017011 A A A A A A A A A A A A A A A T A A A A
5 chr5_74020848 0 74020848 T T T T T T T T T T T T A A A A A A T T
5 chr5_74021747 0 74021747 C C C C C C C C C C C C C C A C C C C C
5 chr5_74022161 0 74022161 C C C C C C C C A A A A C C C C C C A A
5 chr5_74034444 0 74034444 A A A A A C A A A A A A A A A A A A A A
5 chr5_74044962 0 74044962 G G G G G G G G G G G G G G G G C C G G
5 chr5_74058308 0 74058308 T T T T T T T T A A A A T T T T T T A A
5 chr5_74072865 0 74072865 G G G G G G G G G G G G G G C G G G G G
5 chr5_74122455 0 74122455 A A A A A A A A A A A A A C A A A A A A
5 chr5_74145214 0 74145214 A C C C C C C C C C C C C C C C C C C C
5 chr5_74158340 0 74158340 C C C C C C C C G G G G C C C C C C G G
5 chr5_74158473 0 74158473 C G C C C C C C C C C C C C C C C C C C
5 chr5_74158913 0 74158913 G G G G G G G G C C C C G G G G G G C C
5 chr5_74163578 0 74163578 A A C C A A A A A A A A A A A A A A A A
5 chr5_74164154 0 74164154 G G G G G T G G G G G G G G G G G G G G
5 chr5_74169861 0 74169861 A A A A A C A A A A A A A A A A A A A A
5 chr5_74170321 0 74170321 G G G G G G G G G G G G G T G G G G G G
5 chr5_74178604 0 74178604 C C C C C C C C A A A A C C C C C C A A
5 chr5_74199737 0 74199737 G G G G G G G G C C C C G G G G G G C C
5 chr5_74215709 0 74215709 T T T T T T T T G G G G T T T T T T G G
5 chr5_74228295 0 74228295 G G G G G G G G C C C C G G G G G G C C
5 chr5_74232762 0 74232762 C C A A A A C C A A A A A A A A A A A A
5 chr5_74235014 0 74235014 C C A C A A C C C C C C C C C C C C C C
5 chr5_74239925 0 74239925 C C C C C C C C C C C C A A C C C C C C
5 chr5_74275857 0 74275857 G G G G G G G G C C C C G G G G G G C C
5 chr5_74320762 0 74320762 A A C C C C A A C C C C C C C C C C C C
5 chr5_74329669 0 74329669 A A A A A A A A A A A A A C A A A A A A
5 chr5_74337951 0 74337951 T T T T T T T T T T T T T T T T A T T T
5 chr5_74357751 0 74357751 C C G G C C C C C C C C C C C C C C C C
5 chr5_74370026 0 74370026 T T G T T T T T T T T T T T T T T T T T
5 chr5_74413411 0 74413411 T T T T T T T T G G G G T T T T T T G G
5 chr5_74416125 0 74416125 A A A A A A A A C C C C A A A A A A C C
5 chr5_74425388 0 74425388 A A A A A A A A T T T T A A A A A A T T
5 chr5_74446076 0 74446076 A A A A A A A A C C C C A A A A A A C C
5 chr5_74447519 0 74447519 T T T T G T T T T T T T T T T T T T T T
5 chr5_74491715 0 74491715 A A T T T T A A T T T T T T T T T T T T
5 chr5_74494537 0 74494537 C C C G G G C C G G G G C C C C C C G G
5 chr5_74508238 0 74508238 C C C C C C C C C C C C G G C C C C C C
5 chr5_74516417 0 74516417 T T T T T T T T T T T T A A A A A A T T
5 chr5_74570441 0 74570441 T T A A A A T T T T T T T T T T T T T T
5 chr5_74583152 0 74583152 C C C C C C C C C C A C C C C C C C C C
5 chr5_74594059 0 74594059 A A A A A A A A C C C C A A A A A A C C
5 chr5_74601149 0 74601149 A A A A A A A A A A A A A A A A T T A A
5 chr5_74608319 0 74608319 T T T T T T T T G G G G T T T T T T G G
5 chr5_74626332 0 74626332 C C C C C C C C G G G G C C C C C C G G
5 chr5_74636027 0 74636027 T T A A T T T T T T T T T T T T T T T T
5 chr5_74676690 0 74676690 C C A A A A C C A A A A A A A A A A A A
5 chr5_74678827 0 74678827 G G G G G G G G T T T T G G G G G G T T
5 chr5_74679243 0 74679243 C C C C C C C C C C A A C C C C C C A A
5 chr5_74683796 0 74683796 G G G G G G G G T T T T G G G G G G T T
5 chr5_74686932 0 74686932 A A A A A A A A A A A A C C A A A A A A
5 chr5_74690856 0 74690856 C C C C C C C C A A A A C C C C C C A A
5 chr5_74699164 0 74699164 T T T T T T T T G G G G T T T T T T G G
5 chr5_74711038 0 74711038 C C C C C C C C C C C C A A C C C C C C
5 chr5_74776565 0 74776565 C C C C G G C C C C C C C C C C C C C C
5 chr5_74780913 0 74780913 A A A A A A A A C C C C A A A A A A C C
5 chr5_74790664 0 74790664 T T T T T T T T G G G G T T T T T T G G
5 chr5_74801778 0 74801778 G G G G G G C C G G G G G G G G G G G G
5 chr5_74812006 0 74812006 T T T T T T T T T T T T G T T T T T T T
5 chr5_75017538 0 75017538 C C C C C C C C G G C G C C C C C C C C
5 chr5_75023658 0 75023658 C C C C C C C C A C A A C C C C C C A A
5 chr5_75042424 0 75042424 A A A A A A A A A A A A A T A A A A A A
5 chr5_75079858 0 75079858 T T T T T T T T G T G G T T T T T T T T
5 chr5_75092847 0 75092847 A A A C A C A A A A A A A A A A A A A A
5 chr5_75095562 0 75095562 G G G G G G G G G G G G C G G G C C G G
5 chr5_75201692 0 75201692 A A A A A A A A A A A A A A A A C C A A
5 chr5_75201973 0 75201973 G G G G G G G G G G G G C G G G G G G G
5 chr5_75225033 0 75225033 T T G G G T T T T T T T T T T T T T T T
5 chr5_75228786 0 75228786 A A A A A A A A A C C C A A A A A A C C
5 chr5_75237763 0 75237763 G G G G G G G G C C C C G G G G G G C C
5 chr5_75240950 0 75240950 T T T T T T T T T T T T T T G G T T T T
5 chr5_75249794 0 75249794 G G G G C G G G G G G G G G G G G G G G
5 chr5_75262448 0 75262448 A A A A A A A A A A A A A A C C A A A A
5 chr5_75295242 0 75295242 G G G G G G G G G G G G G G C G G G G G
5 chr5_75296003 0 75296003 G G G G G G G G G G G G G G G G C G G G
5 chr5_75297495 0 75297495 A T A A A A A A A A A A A A A A A A A A
5 chr5_75321650 0 75321650 A T T T T T T T T T T T T T T T T T T T
5 chr5_75335663 0 75335663 C C C C C C C C A A A A C C C C C C A A
5 chr5_75343603 0 75343603 T T T T T T T T T T T T T T A A T T T T
5 chr5_75343914 0 75343914 G G G G G G G G C C C C G G G G G G C C
5 chr5_75411513 0 75411513 T T T T T T T T G G G G T T T T T T G G
5 chr5_75423992 0 75423992 G G C C C C G G C C C C C C C C C C C C
5 chr5_75446047 0 75446047 T T T T T T T T T T T T A T T T T T T T
5 chr5_75450642 0 75450642 G G G G C G G G G G G G G G G G G G G G
5 chr5_75543361 0 75543361 C C A A A A C C A A A A A A A A A A A A
5 chr5_75590326 0 75590326 T T G G G G T T T T T T T T T T T T T T
5 chr5_75613940 0 75613940 G G G G G G G G G G G G G G T T G G G G
5 chr5_75614007 0 75614007 G G G G G G G G G G G G C G G G G G G G
5 chr5_75669855 0 75669855 T T T T T T T T T T T T G T T T T T T T
5 chr5_75696068 0 75696068 T T T T T T T T G T G T T T T T T T G G
5 chr5_75726911 0 75726911 T T T T T T G G T T T T T T T T T T T T
5 chr5_75735416 0 75735416 A A A A A A A A A A A A A A A A C C A A
5 chr5_75773497 0 75773497 A A T T A A A A A A A A A A A A A A A A
5 chr5_75838500 0 75838500 C C C C C G C C C C C C C C C C C C C C
5 chr5_75857009 0 75857009 C C C C C C C C A A A A C C C C C C A A
5 chr5_75860785 0 75860785 T T T T T T T T T T T T T T T T A A T T
5 chr5_75866263 0 75866263 T T T T T T T T T T T T T T T T G G T T
5 chr5_75867252 0 75867252 G G G G C G G G G G G G G G G G G G G G
5 chr5_75896168 0 75896168 T T T T T T T T T T T T A A A A A A T T
5 chr5_75901011 0 75901011 T T T T T T T T T T T T T T T T G G T T
5 chr5_75909197 0 75909197 T T T T T T T T A A A A T T T T T T A A
5 chr5_75962325 0 75962325 G G G G G G G G G G G G G T G G G G G G
5 chr5_75988034 0 75988034 T T T T T T T T T T T T T T G G T T T T
5 chr5_75992084 0 75992084 C C C C C C C C G G G G C C C C C C G G
5 chr5_75992870 0 75992870 A A A A A A A A A A A T A A A A A A A A
5 chr5_76027302 0 76027302 C C C C A C C C C C C C C C C C C C C C
5 chr5_76032492 0 76032492 T T T T T T T T T T T T G T T T T T T T
5 chr5_76036306 0 76036306 A A A A A A A A C C C C A A A A A A C C
5 chr5_76071742 0 76071742 G G G G G G G G G G G G G T G G G G G G
5 chr5_76079453 0 76079453 G G G G G G G G C C C C G G G G G G C C
5 chr5_76085082 0 76085082 G G G G G G G G G G G G G T G G G G G G
5 chr5_76102429 0 76102429 T T T T T T T T T T T T T T T T G G T T
5 chr5_76134066 0 76134066 C C C C C C C C C C A C C C C C C C C C
5 chr5_76134854 0 76134854 C C C C C C C C C C C C C C C C G G C C
5 chr5_76139581 0 76139581 A A A A A A A A A A A A A C A A A A A A
5 chr5_76157069 0 76157069 C C C C A C C C C C C C C C C C C C C C
5 chr5_76167763 0 76167763 C C C C C C C C A A A A C C C C C C A A
5 chr5_76185598 0 76185598 C C C C C C C C C C C C C C A C C C C C
5 chr5_76186354 0 76186354 G G G G G G G G T T T T G G G G G G T T
5 chr5_76193103 0 76193103 A A A A A A A A A T A T A A A A A A T T
5 chr5_76196525 0 76196525 T T T T T T T T T T G T T T T T T T T T
5 chr5_76229074 0 76229074 A A T T T T A A T T T T T T T T T T T T
5 chr5_76244513 0 76244513 G G G G G G G G G G G G G G C C G G G G
5 chr5_76265054 0 76265054 A A C C C C A A A A A A A A A A A A A A
5 chr5_76277125 0 76277125 C C C C C G C C C C C C C C C C C C C C
5 chr5_76305583 0 76305583 A A T T A A A A A A A A A A A A A A A A
5 chr5_76314171 0 76314171 A A A T A A A A A A A A A A A A A A A A
5 chr5_76325867 0 76325867 C C C C C C C C G G G G C C C C C C G G
5 chr5_76328775 0 76328775 A A A A A A A A A A A T A A A A A A A A
5 chr5_76344394 0 76344394 C C C C C C C C C C A C C C C C C C C C
5 chr5_76348843 0 76348843 A A A A A A A A A A A A A A A A T T A A
5 chr5_76375657 0 76375657 A A A A T T A A A A A A A A A A A A A A
5 chr5_76393240 0 76393240 T T T T T T T T T T T T G G G G G G T T
5 chr5_76410379 0 76410379 G G G G T T G G G G G G G G G G G G G G
5 chr5_76469024 0 76469024 A A A A A C A A A A A A A A A A A A A A
5 chr5_76469425 0 76469425 C C C C C C C C A A A A C C C C C C A A
5 chr5_76470761 0 76470761 T T T T T T T T T T T T G T T T T T T T
5 chr5_76499143 0 76499143 T T T T T T T T A A A A T T T T T T A A
5 chr5_76514214 0 76514214 A A A A A A A A T T T T A A A A A A T T
5 chr5_76522974 0 76522974 T T T T T T T T G G G G T T T T T T G G
5 chr5_76530692 0 76530692 A A A A A A A A C C C C A A A A A A C C
5 chr5_76531960 0 76531960 G G G G G G G G G G G G G T G G G G G G
5 chr5_76536656 0 76536656 C C C C C C C C G G G G C C C C C C G G
5 chr5_76605375 0 76605375 C C C C C C C C C C A C C C C C C C C C
5 chr5_76607084 0 76607084 C C C C C C C C G G C G C C C C C C G G
5 chr5_76612102 0 76612102 G G G G G G G G C C C C G G G G G G C C
5 chr5_76628257 0 76628257 T T A A A A T T A A A A A A A A A A A A
5 chr5_76641863 0 76641863 G G G G G G G G C G G G G G G G G G G G
5 chr5_76693491 0 76693491 G G G G G T G G G G G G G G G G G G G G
5 chr5_76704279 0 76704279 G G T T T T G G T T T T T T T T T T T T
5 chr5_76706896 0 76706896 T T T T T T T T T T T T T T G G T T T T
5 chr5_76714932 0 76714932 G G G G G G G G T T T T G G G G G G T T
5 chr5_76715268 0 76715268 G G G G G G G G G G C G G G C G G G G G
5 chr5_76753034 0 76753034 G G G G G G G G T T T T G G G G G G T T
5 chr5_76770383 0 76770383 C C C C C C C C C C C C C C C C A A C C
5 chr5_76770488 0 76770488 T T T T A T T T T T T T T T T T T T T T
5 chr5_76770499 0 76770499 T T T T T T T T A A A T T T T T T T A A
5 chr5_76772357 0 76772357 G G G G G G G G T T T T G G G G G G T T
5 chr5_76785582 0 76785582 C C C C C C C C G G G G C C C C C C G G
5 chr5_76817352 0 76817352 T T T T T T T T A T A A T T T T T T A A
5 chr5_76818351 0 76818351 A A A A A A A A C C C C A A A A A A C C
5 chr5_76819684 0 76819684 C C G G G G C C G G G G G G G G G G G G
5 chr5_76824074 0 76824074 G G G G G G G G G G G G G G C C C C G G
5 chr5_76847529 0 76847529 T T T T T T T T T T T T G G T T T T T T
5 chr5_76852171 0 76852171 T T T T T T T T G G G G T T T T T T G G
5 chr5_76856334 0 76856334 G G G G G G G G G G G G G G C G G G G G
5 chr5_76871361 0 76871361 G G G G G G G G G G G G G G G T G G G G
5 chr5_76880655 0 76880655 A A A A A A A A C C C C A A A A A A C C
5 chr5_76884228 0 76884228 C C A C C C C C C C C C C C C C C C C C
5 chr5_76921592 0 76921592 C C C C C C C C A A A A C C C C C C A A
5 chr5_76930606 0 76930606 A A A A A A A A A A A A C C C C C C A A
5 chr5_76956984 0 76956984 A A A A A A A A C C C C A A A A A A C C
5 chr5_76983175 0 76983175 A A A A A C A A A A A A A A A A A A A A
5 chr5_77034729 0 77034729 A A A T A T A A A A A A A A A A A A A A
5 chr5_77043032 0 77043032 T T T T T T T T T T T T G T G G T T T T
5 chr5_77056043 0 77056043 C C C C C G C C C C C C C C C C C C C C
5 chr5_77085972 0 77085972 G G C C C G G G G G G G G G G G G G G G
5 chr5_77103576 0 77103576 G G G G G G G G G G G G G G C C G G G G
5 chr5_77126815 0 77126815 C C C C C C C C A A A A C C C C C C A A
5 chr5_77181841 0 77181841 C C A C C C C C C C C C C C C C C C C C
5 chr5_77186722 0 77186722 A A A A A A A A T T T T A A A A A A T T
5 chr5_77192273 0 77192273 C C C C C C C C G G G G C C C C C C G G
5 chr5_77193633 0 77193633 T T T T T T T T A A A A T T T T T T A A
5 chr5_77214240 0 77214240 A A C C C C A A C C C C C C C C C C C C
5 chr5_77217644 0 77217644 A A A A A A A A A A A A T T A A A A A A
5 chr5_77222687 0 77222687 T T G G G G T T T T T T T T T T T T T T
5 chr5_77228106 0 77228106 T T T T G T T T T T T T T T T T T T T T
5 chr5_77246219 0 77246219 G T G G G G G G G G G G G G G G G G G G
5 chr5_77248864 0 77248864 T T T T T T T T T T T T G T T T T T T T
5 chr5_77278638 0 77278638 A A A A A A A A A A A A A A C C C C A A
5 chr5_77279476 0 77279476 T T A A A A T T A A A A A A A A A A A A
5 chr5_77294019 0 77294019 C C C C C C C C C C C C C G C C C C C C
5 chr5_77390944 0 77390944 G G G G G G G G G T G G G G G G G G G G
5 chr5_77407394 0 77407394 A A A A A A A A A T A T A A A A A A T T
5 chr5_77440714 0 77440714 G G G G G G G T G G G G G G G G G G G G
5 chr5_77445078 0 77445078 G G G G G G G G C C C C G G G G C C C C
5 chr5_77498600 0 77498600 A A A A A A A A A A A A A C A A C C A A
5 chr5_77523708 0 77523708 C C A A A C C C C C C C C C C C C C C C
5 chr5_77541710 0 77541710 A A A A A A A A A A A A A C A A A A A A
5 chr5_77559221 0 77559221 C C G G G G C C C C C C G G C C G G C C
5 chr5_77580970 0 77580970 G G C G G G G G G G G G G G G G G G G G
5 chr5_77625778 0 77625778 G G C C C C G G C C C C C C C C C C C C
5 chr5_77648551 0 77648551 A A A A A A A A C C C C A A A A A A C C
5 chr5_77670441 0 77670441 C C C C C C C C A A A A C C C C C C A A
5 chr5_77684564 0 77684564 C C A A C C C C C C C C C C C C C C C C
5 chr5_77692173 0 77692173 C C C C C C C C C C C C C C A C C C C C
5 chr5_77703258 0 77703258 C C C C C C G G C C C C C C C C C C C C
5 chr5_77739408 0 77739408 C C C C C C C C G G G G C C C C C C G G
5 chr5_77819002 0 77819002 T T T T T T T T T T T T T T T T G T T T
5 chr5_77830654 0 77830654 G G G G G G G G G G G G G G G T G G G G
5 chr5_77854059 0 77854059 A A A C A A A A A A A A A A A A A A A A
5 chr5_77913345 0 77913345 G G G G G G G G G G G G G T G G G G G G
5 chr5_77915778 0 77915778 G G G G G G G G T T T T G G G G G G T T
5 chr5_77966027 0 77966027 T T T T A T T T T T T T T T T T T T T T
5 chr5_77967019 0 77967019 G G G G G T G G G G G G G G G G G G G G
5 chr5_78002169 0 78002169 T T T T T T T T T T T T G G T T T T T T
5 chr5_78034762 0 78034762 T T T T T T T T G T T T T T T T T T G G
5 chr5_78053899 0 78053899 C C C C C C C C G G G G C C C C C C G G
5 chr5_78111911 0 78111911 A A A T A A A A A A A A A A A A A A A A
5 chr5_78121692 0 78121692 G G G G G G G G G G C G G G G G G G C C
5 chr5_78127673 0 78127673 A A A A A A A A C C C C A A A A A A C C
5 chr5_78139746 0 78139746 G G G G G G G G G G G G G G G G T T G G
5 chr5_78176089 0 78176089 T T T T T T T T T T T T A T T T T T T T
5 chr5_78211472 0 78211472 G G G G G G G G G G G G G T G G G G G G
5 chr5_78221740 0 78221740 A A A A A A A A A A A A A A A T A A A A
5 chr5_78223368 0 78223368 A A A A A A A A A A A A C C A A A A A A
5 chr5_78241673 0 78241673 G G T T G G G G G G G G G G G G G G G G
5 chr5_78256108 0 78256108 A A A A A A A A A A A C A A A A A A A A
5 chr5_78265582 0 78265582 G G G G G G G G G G G G G G G G G T G G
5 chr5_78270148 0 78270148 G G G G G G G G G G G G G T G G G G G G
5 chr5_78276158 0 78276158 G G G G G T G G G G G G G G G G G G G G
5 chr5_78276354 0 78276354 G G G G G G G G G G G G G G G G C C G G
5 chr5_78317292 0 78317292 C C C C C C C C A A A A C C C C C C A A
5 chr5_78321526 0 78321526 T T G T T T T T T T T T T T T T T T T T
5 chr5_78346411 0 78346411 A A A A A A A A A T A A A A A A A A A A
5 chr5_78352775 0 78352775 C C C C C C C C C C C C C C C C A A C C
5 chr5_78355256 0 78355256 T T T T A T T T T T T T T T T T T T T T
5 chr5_78359713 0 78359713 A A A A A A A A A A A A A A A A A C A A
5 chr5_78378933 0 78378933 T T T T T T T T A A A A T T T T T T A A
5 chr5_78380085 0 78380085 A A A A A A A A T T T T A A A A A A T T
5 chr5_78390117 0 78390117 A A A A A A A A A C A A A A A A A A A A
5 chr5_78390875 0 78390875 T T T T T T T T G G G G T T T T T T G G
5 chr5_78391756 0 78391756 C C G G G G G G G G G G G G G G G G G G
5 chr5_78400065 0 78400065 G G T T T T G G T T T T T T T T T T T T
5 chr5_78400742 0 78400742 T T T T G G T T T T T T T T T T T T T T
5 chr5_78409672 0 78409672 A A A A A A A A T T T T A A A A A A T T
5 chr5_78446509 0 78446509 A A A A A A A A T T T T A A A A A A T T
5 chr5_78472372 0 78472372 G G G G G G G G G G G T G G G G G G G G
5 chr5_78500753 0 78500753 C C A A C C C C C C C C C C C C C C C C
5 chr5_78518626 0 78518626 T T T T T T T T T T T T G G T T T T T T
5 chr5_78519199 0 78519199 C C C C G G C C G G G G C C C C C C G G
5 chr5_78531289 0 78531289 C C G G C G C C C C C C C C C C C C C C
5 chr5_78531685 0 78531685 C C C C C C C C G G G G C C C C C C G G
5 chr5_78546762 0 78546762 G G C C G G G G G G G G G G G G G G G G
5 chr5_78572339 0 78572339 C C C C C C C C A A A A C C C C C C A A
5 chr5_78577770 0 78577770 G G G G C G G G G G G G G G G G G G G G
5 chr5_78639837 0 78639837 C C C C A C C C C C C C C C C C C C C C
5 chr5_78665430 0 78665430 A A A A A A A A T T T T A A A A A A T T
5 chr5_78672305 0 78672305 T T A A T T T T T T T T T T T T T T T T
5 chr5_78689797 0 78689797 G G G G G G G G T T T T G G G G G G T T
5 chr5_78709366 0 78709366 C C C C C C C C G G C G C C C C C C G G
5 chr5_78716472 0 78716472 T T T T T T T T G T G T T T T T T T T T
5 chr5_78721239 0 78721239 T T T T T T T T T T T T G T T T T T T T
5 chr5_78726290 0 78726290 C C A A A A C C A A A A A A A A A A A A
5 chr5_78729722 0 78729722 G G G G G G G G T T T T G G G G G G T T
5 chr5_78732823 0 78732823 G G G G G G G G C C C C G G G G G G C C
5 chr5_78744607 0 78744607 C C C C C C C C C C C C C C A A A A C C
5 chr5_78761740 0 78761740 G G G G G G G G C C C C G G G G G G C C
5 chr5_78808296 0 78808296 G G C C C C G G C C C C C C C C C C C C
5 chr5_78812532 0 78812532 C C C C C C C C C C C C C C C C C G C C
5 chr5_78825765 0 78825765 A A A A A A A A A A A A A A A A A C A A
5 chr5_78881148 0 78881148 A A A A A A A A C C C C A A A A A A C C
5 chr5_78884163 0 78884163 C C C C C C C C A A A A C C C C C C A A
5 chr5_78894264 0 78894264 C C C C C C C C A C C C C C C C C C C C
5 chr5_78914401 0 78914401 C C C C C C C C C C C C G G C C C C C C
5 chr5_78920138 0 78920138 G G G G G G G G C G G G G G G G G G G G
5 chr5_78947331 0 78947331 C C C C C C C C G G G G C C C C C C G G
5 chr5_78970606 0 78970606 G G G G G G G G C C C C G G G G G G C C
5 chr5_78989666 0 78989666 C C C C C C C C C C C C C C A C C C C C
5 chr5_78998216 0 78998216 G G G G G G G G T T T T G G G G G G T T
5 chr5_79032855 0 79032855 G G G G G G G G T T T T G G G G G G T T
5 chr5_79039742 0 79039742 T T T T A A T T T T T T T T T T T T T T
5 chr5_79088252 0 79088252 G G G T G G G G G G G G G G G G G G G G
5 chr5_79110436 0 79110436 C C C C C C A A C C C C C C C C C C C C
5 chr5_79115708 0 79115708 C C C C C C C C G G G G C C C C C C G G
5 chr5_79129841 0 79129841 C C C C C C C C C G C G C C C C C C G G
5 chr5_79153900 0 79153900 T T T T G G T T T T T T T T T T T T T T
5 chr5_79166245 0 79166245 C C C C C C C C C C C C C G C C C C C C
5 chr5_79177014 0 79177014 A A A A A A A A A A A A A C A A A A A A
5 chr5_79205204 0 79205204 G G G T G G G G G G G G G G G G G G G G
5 chr5_79221587 0 79221587 T T T T T T T T G G G G T T T T T T T T
5 chr5_79279515 0 79279515 T T T T T T T T G T T T T T T T T T T T
5 chr5_79299237 0 79299237 T T T T T T T T T T T T T T G G T T T T
5 chr5_79321613 0 79321613 T T G T G T T T T T T T T T T T T T T T
5 chr5_79325643 0 79325643 C C C C A C C C C C C C C C C C C C C C
5 chr5_79336519 0 79336519 A A A A A A A A C C C C A A A A A A C C
5 chr5_79355714 0 79355714 A A A A A C A A A A A A A A A A A A A A
5 chr5_79368004 0 79368004 T T T T T T T T T T T T G G G G G G T T
5 chr5_79368215 0 79368215 A C A A A A C C A A A A A A A A A A A A
5 chr5_79411643 0 79411643 G G G G G G G G C C C C G G G G G G C C
5 chr5_79419721 0 79419721 T T T T T T T T G G G G T T T T T T G G
5 chr5_79432737 0 79432737 G G G G G G G G T T T T G G G G G G T T
5 chr5_79447118 0 79447118 A A A A A A A A A A A A A A A A T T A A
5 chr5_79448732 0 79448732 T T A T T T T T T T T T T T T T T T T T
5 chr5_79485168 0 79485168 A A T T T T A A T T T T T T T T T T T T
5 chr5_79513364 0 79513364 T T T T T T T T T T T T A T T T T T T T
5 chr5_79529598 0 79529598 C G G G G G G G G G G G G G G G G G G G
5 chr5_79534617 0 79534617 T T T T T T T T G T T T T T T T T T T T
5 chr5_79550733 0 79550733 T T A A A A T T A A A A A A A A A A A A
5 chr5_79641295 0 79641295 A A A A A A A A C C C C A A A A A A C C
5 chr5_79642637 0 79642637 T T A A T T T T T T T T T T T T T T T T
5 chr5_79649793 0 79649793 T T T T T T T T T T T T G G G G T T T T
5 chr5_79685695 0 79685695 G G G G G T G G G G G G G G G G G G G G
5 chr5_79707349 0 79707349 C C G G G G C C G G G G G G G G G G G G
5 chr5_79714132 0 79714132 G G G G G G G G T T T T G T G G T T T T
5 chr5_79730331 0 79730331 G G G G G G G G T T T T G G G G G G T T
5 chr5_79796461 0 79796461 G G G G C G G G G G G G G G G G G G G G
5 chr5_79799578 0 79799578 C C C C C C C C C C C C C C C C G G C C
5 chr5_79820683 0 79820683 T T T T G T T T T T T T T T T T T T T T
5 chr5_79823772 0 79823772 A A A A A A A A T T T T A A A A A A T T
5 chr5_79860342 0 79860342 T T G G G G T T G G G G G G G G G G G G
5 chr5_79878404 0 79878404 T T T T T T T T A A A A T T T T T T A A
5 chr5_79893330 0 79893330 C C C C C C A A C C C C C C C C C C C C
5 chr5_79898616 0 79898616 G G G G G G G G G G G G G T G G G G G G
5 chr5_79900168 0 79900168 C C C C C C C C C C C C C G C C C C C C
5 chr5_79902184 0 79902184 C C G G C C C C C C C C C C C C C C C C
5 chr5_79913232 0 79913232 T T G G T T T T T T T T T T T T T T T T
5 chr5_79948775 0 79948775 C C C C C C C C C C G G C C C C C C G G
5 chr5_79952710 0 79952710 A A A A A A A A T T T T A A A A A A T T
5 chr5_79971864 0 79971864 A A A A A A A A C C C C A A A A A A C C
5 chr5_79976123 0 79976123 T T T T T T T T T T T T A A T T T T T T
5 chr5_79981241 0 79981241 C C A A A A C C A A A A A A A A A A A A
5 chr5_79989611 0 79989611 T T T T T T T T G G G G T T T T T T G G
5 chr5_79998960 0 79998960 G G G G G G G G T T T T G G G G G G T T
5 chr5_80019834 0 80019834 C C G G G G C C G G G G G G G G G G G G
5 chr5_80031883 0 80031883 G G G G G G G G T T T T G G G G G G T T
5 chr5_80032277 0 80032277 C C A A A A A A A A A A A A A A A A A A
5 chr5_80037622 0 80037622 C C C C C C C C A C C C C C C C C C C C
5 chr5_80037668 0 80037668 A A A A A A A A A A A A A C A A A A A A
5 chr5_80037826 0 80037826 A A A A A A A A A A A A A C A A A A A A
5 chr5_80037854 0 80037854 T T T T T T T T T T T T T T A T T T T T
5 chr5_80040881 0 80040881 G G G G G G G G G G G G G G G G G T G G
5 chr5_80049173 0 80049173 C C G G G G C C G G G G G G G G G G G G
5 chr5_80062163 0 80062163 C C A A A C C C C C C C C C C C C C C C
5 chr5_80076476 0 80076476 A C C C C C C C C C C C C C C C C C C C
5 chr5_80088496 0 80088496 T T T T T T T T T T A T T T T T T T T T
5 chr5_80108247 0 80108247 T T T T T T T T G G G G T T T T T T G G
5 chr5_80109822 0 80109822 C C C C G G C C C C C C C C C C C C C C
5 chr5_80110523 0 80110523 G G G G G G G G C C C C G G G G G G C C
5 chr5_80114648 0 80114648 T T T T T T T T T T T T G T G G T T T T
5 chr5_80129720 0 80129720 C C G G C G C C C C C C G G G G G G C C
5 chr5_80130639 0 80130639 A C C C C C C C C C C C C C C C C C C C
5 chr5_80132083 0 80132083 T T T T G T T T G G G G G G G G G G G G
5 chr5_80157506 0 80157506 A A A A A A A A C C C C A A A A A A C C
5 chr5_80228703 0 80228703 G G G G G G G G T T T T G G G G G G T T
5 chr5_80240175 0 80240175 T T T T T T T T A A A A T T T T T T A A
5 chr5_80245448 0 80245448 C C C C C C C C A A A A C C C C C C A A
5 chr5_80252861 0 80252861 G G C C G G G G G G G G G G G G G G G G
5 chr5_80255485 0 80255485 C C C C C C C C C G C C C C C C C C G G
5 chr5_80257581 0 80257581 G G C C C C G G C C C C C C C C C C C C
5 chr5_80278624 0 80278624 C C C C C C C C C C C C C C C C A C C C
5 chr5_80299495 0 80299495 C C C C C C C C G G G G C C C C C C G G
5 chr5_80322995 0 80322995 A A A A A A A A C C C C A A A A A A C C
5 chr5_80385133 0 80385133 T T G T G T T T T T T T T T T T T T T T
5 chr5_80411994 0 80411994 T T T T G G T T T T T T T T T T T T T T
5 chr5_80419785 0 80419785 T T T T T T T T T T T T G G G G G G T T
5 chr5_80460065 0 80460065 T T T T T T T T G T T T T T T T T T T T
5 chr5_80465556 0 80465556 C C C C C C C C G G G G C C C C C C G G
5 chr5_80473532 0 80473532 G G G G G G G G G G G G G G C C G G G G
5 chr5_80483342 0 80483342 G G G G G G G G G G G G C G G G G G G G
5 chr5_80501358 0 80501358 A A A A A A A A A A A A A A A A T T A A
5 chr5_80530690 0 80530690 A A A C A A A A C C C C A A A A A A C C
5 chr5_80555493 0 80555493 G G G G G G G G G G G G G T G G G G G G
5 chr5_80570358 0 80570358 T T T T T T T T T T T T T T T T A A T T
5 chr5_80570987 0 80570987 C C G G G G C C G G G G G G G G G G G G
5 chr5_80589066 0 80589066 G G G G G G G G G G C G G G G G G G G G
5 chr5_80593543 0 80593543 C C C C C C C C C C C C C G C C C C C C
5 chr5_80599615 0 80599615 G G G G G G G G C C C C G G G G G G C C
5 chr5_80666908 0 80666908 A A A A A A A A A C A A A A A A A A A A
5 chr5_80683336 0 80683336 G G G G G G G G G G G G G G G G G T G G
5 chr5_80688473 0 80688473 A A A A A A A A C C C C A A A A A A C C
5 chr5_80690647 0 80690647 A C A A A A A A A A A A A A A A A A A A
5 chr5_80721688 0 80721688 T T T T T T T T A A A A T T T T T T A A
5 chr5_80750414 0 80750414 G G G G G G G G C G C G G G G G G G G G
5 chr5_80808555 0 80808555 A A A A A A A A A A A A A A T T A A A A
5 chr5_80809281 0 80809281 T T T T T T T T T T T T T T G G T T T T
5 chr5_80811011 0 80811011 A A A A A A T T A A A A A A A A A A A A
5 chr5_80835163 0 80835163 T T T T T T T T G G G G T T T T T T G G
5 chr5_80843641 0 80843641 G G G G G G G G G G G G G G G T G G G G
5 chr5_80940833 0 80940833 C C C C C C C C A A A A C C C C C C A A
5 chr5_81019878 0 81019878 G G G G G G G G G G G G G G G G T T G G
5 chr5_81050153 0 81050153 A T T T T T T T T T T T T T T T T T T T
5 chr5_81052927 0 81052927 G G G G G G G G T T T T G G G G G G T T
5 chr5_81062186 0 81062186 A A A A A A A A A A A C A A A A A A A A
5 chr5_81063427 0 81063427 G G G G G T G G G G G G G G G G G G G G
5 chr5_81073245 0 81073245 G G G G G G G G T T T T G G G G G G T T
5 chr5_81091151 0 81091151 T T T T T T T T T T T T T T G G T T T T
5 chr5_81097853 0 81097853 C C C C C C C C G G G G C C C C C C G G
5 chr5_81118076 0 81118076 C C C C C C C C G G G G C C C C C C G G
5 chr5_81129953 0 81129953 T T T T T T T T G G G G T T T T T T G G
5 chr5_81154281 0 81154281 G G G G G G G G T T T T G G G G G G T T
5 chr5_81178627 0 81178627 A A A A A A A A T T T T A A A A A A T T
5 chr5_81222354 0 81222354 A C A A A A A A A A A A A A A A A A A A
5 chr5_81242769 0 81242769 G G G G G G G G G G G G G G G G G T G G
5 chr5_81243928 0 81243928 G G G G G G G G T T T T G G G G G G T T
5 chr5_81258972 0 81258972 C C C C C C C C C C C C C C C C C G C C
5 chr5_81278768 0 81278768 C C G G G G C C C C C C G G G G G G C C
5 chr5_81308324 0 81308324 C C C C C C C C C C C C C C C G C C C C
5 chr5_81309179 0 81309179 G G G G G G G G C C C C G G G G G G C C
5 chr5_81315812 0 81315812 C C C C C C C C C C A C C C C C C C A A
5 chr5_81326747 0 81326747 C C C C C C C C C C C C A C C C C C C C
5 chr5_81350613 0 81350613 G G G G G G G G G G G G G G G G C C G G
5 chr5_81356490 0 81356490 G G G G G T G G G G G G G G G G G G G G
5 chr5_81361222 0 81361222 T T T T T T T T A T T T T T T T T T T T
5 chr5_81365926 0 81365926 G G G G G G G G C C C C G G G G G G C C
5 chr5_81399560 0 81399560 C G C C C C C C C C C C C C C C C C C C
5 chr5_81428045 0 81428045 C C C C C C G G C C C C C C C C C C C C
5 chr5_81428183 0 81428183 C C A C A C C C C C C C C C C C C C C C
5 chr5_81428902 0 81428902 C C C C C C C C A A A A C C C C C C A A
5 chr5_81433477 0 81433477 A A A A A A A A T T T T A A A A A A T T
5 chr5_81434261 0 81434261 A C A A A A A A A A A A A A A A A A A A
5 chr5_81438613 0 81438613 A A A A A A A A T T T T A A A A A A T T
5 chr5_81443440 0 81443440 A A A A A A A A A T A T A A A A A A A A
5 chr5_81444534 0 81444534 G G G G G T G G G G G G G G G G G G G G
5 chr5_81449920 0 81449920 C C C C C C C C C C C C C C C C G G C C
5 chr5_81453591 0 81453591 G G G G G G G G G G C G G G G G G G G G
5 chr5_81459471 0 81459471 G G G G G G G G C C C C G G G G G G C C
5 chr5_81467276 0 81467276 T T G G G G T T G G G G G G G G G G G G
5 chr5_81472352 0 81472352 C C C C C C C C C C C C C C G G C C C C
5 chr5_81473445 0 81473445 G G G G G G G G G T G G G G G G G G G G
5 chr5_81481709 0 81481709 A A A A A A A A A C A A A A A A A A C C
5 chr5_81498779 0 81498779 C C C C C C C C A A A A C C C C C C A A
5 chr5_81500269 0 81500269 A A A A A A A A A A A A A A T T A A A A
5 chr5_81527320 0 81527320 G G G G G G G G C C C C C C C C C C C C
5 chr5_81559008 0 81559008 C C C C C C C C A A A A C C C C C C A A
5 chr5_81587651 0 81587651 T T T T T T T T G G G T T T T T T T T T
5 chr5_81617807 0 81617807 G G G G G G G G T T T T G G G G G G T T
5 chr5_81624365 0 81624365 G G G G G G G G G G G G G G G G T T G G
5 chr5_81634029 0 81634029 C C C C C G C C C C C C C C C C C C C C
5 chr5_81650343 0 81650343 C C C C C C C C C C C C C C C C A C C C
5 chr5_81653592 0 81653592 C C C C C C C C C C C C C C A C C C C C
5 chr5_81656903 0 81656903 C C C C C C C C C G C C C C C C C C C C
5 chr5_81673185 0 81673185 A T A A A A A A A A A A A A A A A A A A
5 chr5_81676473 0 81676473 C C C C C C C C C C C C C C G G G G C C
5 chr5_81710615 0 81710615 T T T T T T T T T T T T T T T T G G T T
5 chr5_81735158 0 81735158 G G G G G G G G G G G G G G G G T T G G
5 chr5_81740560 0 81740560 C C C C C C C C C C C C C C C C A A C C
5 chr5_81785688 0 81785688 G G G G G G G G C C C C G G G G G G C C
5 chr5_81785918 0 81785918 G G T T G T G G G G G G G G G G G G G G
5 chr5_81788309 0 81788309 T T T T T T T T T T T T G T T T T T T T
5 chr5_81801781 0 81801781 C C C C C C C C C C C C C C G G C C C C
5 chr5_81809411 0 81809411 A A A A A A A A C C C C A A A A A A C C
5 chr5_81821642 0 81821642 G G G G G G G G G G G G G G C C G G G G
5 chr5_81842129 0 81842129 T T T T T T T T A A A A T T T T T T A A
5 chr5_81845511 0 81845511 C C C C C C C C C C C C A A A A A A C C
5 chr5_81870755 0 81870755 A A C C A A A A A A A A A A A A A A A A
5 chr5_81880831 0 81880831 G G G G G G G G C C C C G G G G G G C C
5 chr5_81920665 0 81920665 T T T T T T T T T T T T G T T T T T T T
5 chr5_81943198 0 81943198 C C G G C C C C C C C C C C C C C C C C
5 chr5_81960128 0 81960128 G G G G G T G G G G G G G G G G G G G G
5 chr5_81988654 0 81988654 G G G G G G G G G G G G C G G G G G G G
5 chr5_82025084 0 82025084 A A A A A A A A T T T T A A A A A A T T
5 chr5_82026222 0 82026222 C C C C C C C C C C C C C C C C A C C C
5 chr5_82043261 0 82043261 C C C C C C C C G G G G C C C C C C G G
5 chr5_82102268 0 82102268 G G G G G G G G G G G G C G G G G G G G
5 chr5_82131681 0 82131681 T T T T T T T T A A A A T T T T T T A A
5 chr5_82181296 0 82181296 C C C C C C C C C C C C A A A C C C C C
5 chr5_82190479 0 82190479 A A C C C C C C C C C C C C C C C C C C
5 chr5_82193976 0 82193976 A A A A A A A A A A A A A A T T A A A A
5 chr5_82198872 0 82198872 G G T T G T G G G G G G G G G G G G G G
5 chr5_82212802 0 82212802 C C C C C C G G C C C C C C C C C C C C
5 chr5_82248208 0 82248208 C C A A A A A A A A A A A A A A A A A A
5 chr5_82301464 0 82301464 G G G G G G G G T T T T G G G G G G T T
5 chr5_82305316 0 82305316 G G G G G G G G T T T T G G G G G G T T
5 chr5_82310016 0 82310016 G G G G G G G G G G G G G G G T G G G G
5 chr5_82329906 0 82329906 C C A A C C C C C C C C C C C C C C C C
5 chr5_82371478 0 82371478 G G G G G G G G T T T T G G G G G G T T
5 chr5_82371547 0 82371547 C C C C G G C C C C C C C C C C C C C C
5 chr5_82428681 0 82428681 A C A A A A A A A A A A A A A A A A A A
5 chr5_82435914 0 82435914 A A A A A A A A C C C C A A A A A A C C
5 chr5_82445259 0 82445259 G G G G G G G G G G G G G G C C G G G G
5 chr5_82453160 0 82453160 T T T T T T T T A T A T T T T T T T A A
5 chr5_82476414 0 82476414 T T T T T T T T A T T T T T T T T T T T
5 chr5_82478502 0 82478502 T T T T G G T T T T T T T T T T T T T T
5 chr5_82493792 0 82493792 C C C C C C C C C C C C C C C C A C C C
5 chr5_82499062 0 82499062 C C C C C C A A C C C C C C C C C C C C
5 chr5_82503621 0 82503621 T T T T G T T T T T T T T T T T T T T T
5 chr5_82564698 0 82564698 A A A A A A A A A A A A A A C C A A A A
5 chr5_82571193 0 82571193 A A A A A A A A T T T T A A A A A A T T
5 chr5_82599435 0 82599435 G G G G G G G G G G G G G G C C G G G G
5 chr5_82638593 0 82638593 A A A A A A A A A C A C A A A A A A A A
5 chr5_82669277 0 82669277 G G T T T T G G T T T T T T T T T T T T
5 chr5_82690927 0 82690927 T T T T T T T T G T T T T T T T T T T T
5 chr5_82695249 0 82695249 T T T T G T T T T T T T T T T T T T T T
5 chr5_82699411 0 82699411 G G G G G G G G G G G G G G G G T T G G
5 chr5_82714270 0 82714270 G G G G G G G G G T G G G G G G G G T T
5 chr5_82750328 0 82750328 C C C G C G C C C C C C C C C C C C C C
5 chr5_82784254 0 82784254 G G G G G T G G G G G G G G G G G G G G
5 chr5_82791007 0 82791007 T T T T T T T T T T T T T T T T A A T T
5 chr5_82799199 0 82799199 T T G T T T T T G G G G T T T T T T G G
5 chr5_82814037 0 82814037 G G G G G G G G T T T T G G G G G G T T
5 chr5_82814867 0 82814867 C C C C C C C C C C C C C C A A C C C C
5 chr5_82844954 0 82844954 A A A A A A A A A A A A A A A A A C A A
5 chr5_82871813 0 82871813 C C C C C C C C G G G G C C C C C C G G
5 chr5_82898637 0 82898637 A A C C C C A A C C C C C C C C C C C C
5 chr5_82902083 0 82902083 C C C C C C C C G G G G C C C C C C G G
5 chr5_82903575 0 82903575 T T T T T T G G T T T T T T T T T T T T
5 chr5_82911183 0 82911183 A A A A A A A A T T T T A A A A A A T T
5 chr5_82919092 0 82919092 G G C C C C G G C C C C C C C C C C C C
5 chr5_82921451 0 82921451 T T A T T T T T T T T T T T T T T T T T
5 chr5_82929568 0 82929568 G G G G G G G G G G G G T T T T T T G G
5 chr5_82936469 0 82936469 C C C G C C C C C C C C C C C C C C C C
5 chr5_82997847 0 82997847 T T T T T T T T A A A A T T T T T T A A
5 chr5_83017092 0 83017092 A A A A A A A A C C C C A A A A A A C C
5 chr5_83019746 0 83019746 C C C C C C C C G G G G C C C C C C G G
5 chr5_83020178 0 83020178 C C C C C C A A C C C C C C C C C C C C
5 chr5_83030358 0 83030358 G G G G C G G G G G G G G G G G G G G G
5 chr5_83050977 0 83050977 C C A C C C C C C C C C C C C C C C C C
5 chr5_83052287 0 83052287 C C G G C C C C C C C C C C C C C C C C
5 chr5_83053842 0 83053842 A A T T T T T T T T T T T T T T T T T T
5 chr5_83083990 0 83083990 G G G G G G G G G G G G C G G G G G G G
5 chr5_83095813 0 83095813 A A A A A A A A A A A A C C A A A A A A
5 chr5_83110991 0 83110991 G G G G G G G G T T T T G G G G G G T T
5 chr5_83111172 0 83111172 T T T T T T T T G G G G T T T T T T G G
5 chr5_83111931 0 83111931 C C C C A C C C C C C C C C C C C C C C
5 chr5_83123663 0 83123663 G G G G G G G G G T G G G G G G G G G G
5 chr5_83163592 0 83163592 G G G G G G G G G G G G C G G G G G G G
5 chr5_83166694 0 83166694 A A A A A A C C A A A A A A A A A A A A
5 chr5_83166988 0 83166988 G G G G G G G G C C C C G G G G G G C C
5 chr5_83168301 0 83168301 T T T T T T T T A A A A T T T T T T A A
5 chr5_83171698 0 83171698 A A A A A A A A C C C C A A A A A A C C
5 chr5_83203589 0 83203589 A A A A A A A A A A A A C C A A A A A A
5 chr5_83238873 0 83238873 G T G G G G G G G G G G G G G G G G G G
5 chr5_83239323 0 83239323 C C C C G G C C C C C C C C C C C C C C
5 chr5_83261383 0 83261383 C C C C C C C C C C C C C C G G C C C C
5 chr5_83261500 0 83261500 C C C C C C C C G G G G C C C C C C G G
5 chr5_83264490 0 83264490 C C C C C C C C C C C C A C C C C C C C
5 chr5_83267285 0 83267285 A A A A A A A A A A A A A A C C C C A A
5 chr5_83286857 0 83286857 G G T T T T G G T T T T T T T T T T T T
5 chr5_83289750 0 83289750 C C C C A A C C C C C C C C C C C C C C
5 chr5_83293781 0 83293781 C C C C C C C C G G G G C C C C C C G G
5 chr5_83293912 0 83293912 C C C C C C C C G G G G C C C C C C G G
5 chr5_83298008 0 83298008 T T T T T T T T T T T T G G T T T T T T
5 chr5_83309299 0 83309299 A A A A A A A A A T T T A A A A A A A A
5 chr5_83315900 0 83315900 G G C C C C G G G G G G G G G G G G G G
5 chr5_83345098 0 83345098 A A A A A A A A A A A A A A A A T T A A
5 chr5_83397185 0 83397185 T T T T T T T T T T A T T T T T T T T T
5 chr5_83419590 0 83419590 A A A A A A A A A A A A A A A A T T A A
5 chr5_83423613 0 83423613 A A A A A A A A A A A A A A A C A A A A
5 chr5_83439102 0 83439102 A A A A A A A A T T T T A A A A A A T T
5 chr5_83442709 0 83442709 A A A A A A A A A A A A A A A A C C A A
5 chr5_83445147 0 83445147 A A A A A A A A C C C C A A A A A A C C
5 chr5_83448406 0 83448406 G G G G G G G G G G G G G G C G G G G G
5 chr5_83458125 0 83458125 C C A A A A C C C C C C C C C C A A C C
5 chr5_83466892 0 83466892 A A A A A A A A T T T T A A A A A A T T
5 chr5_83482943 0 83482943 T T T T T T T T G G G G T T T T T T G G
5 chr5_83496022 0 83496022 T T T T T T T T G G G G T T T T T T G G
5 chr5_83509212 0 83509212 G G G G G G G G G G G G G G T T G G G G
5 chr5_83526272 0 83526272 C C C G G G C C C C C C C C C C C C C C
5 chr5_83526750 0 83526750 C C C C C C C C C C C C C C A A C C C C
5 chr5_83533275 0 83533275 T T G T G G T T G G G G T T T T T T G G
5 chr5_83550911 0 83550911 T T A A A A T T T T T T T T T T T T T T
5 chr5_83569512 0 83569512 T T T T T T T T G G G G T T T T T T G G
5 chr5_83617353 0 83617353 G G G G G G G G C C C C G G G G G G C C
5 chr5_83650518 0 83650518 C C C C C C C C A A A A C C C C C C A A
5 chr5_83677520 0 83677520 T T T T T T T T G G G G T T T T T T G G
5 chr5_83686546 0 83686546 C C C C C G C C C C C C C C C C C C C C
5 chr5_83688512 0 83688512 G G G G G G G G G G G G C C G G G G G G
5 chr5_83692283 0 83692283 T T T T T T T T G G G G T T T T T T G G
5 chr5_83695487 0 83695487 T T T T T T T T G G G G T T T T T T G G
5 chr5_83714894 0 83714894 C G G G G G G G G G G G G G G G G G G G
5 chr5_83762555 0 83762555 A A A A A A A A T T T T A A A A A A T T
5 chr5_83775691 0 83775691 C C C C C C C C C C C C C C C C G G C C
5 chr5_83815884 0 83815884 A A A A A A A A C C C C A A A A A A C C
5 chr5_83824639 0 83824639 A A A A A A A A T T T T A A A A A A T T
5 chr5_83824850 0 83824850 T T T T T T T T T T T T T T T T G G T T
5 chr5_83840312 0 83840312 T T G G T T T T T T T T T T T T T T T T
5 chr5_83842707 0 83842707 A A A A A A A A A C C C A A A A A A C C
5 chr5_83849824 0 83849824 C C G G C C C C C C C C C C C C C C C C
5 chr5_83873708 0 83873708 T T T T T T T T A A A A T T T T T T A A
5 chr5_83885210 0 83885210 G G G G G G G G G G C G G G G G G G G G
5 chr5_83935701 0 83935701 T T A A T T T T T T T T T T T T T T T T
5 chr5_83936570 0 83936570 A A A A A A A A A A A A T T T T T T A A
5 chr5_84001795 0 84001795 A A A A A A A A A A A A C C A A A A A A
5 chr5_84040203 0 84040203 T T T T T T T T A T T T T T T T T T A A
5 chr5_84053575 0 84053575 G G G G G G G G T T T T G G G G G G T T
5 chr5_84070867 0 84070867 A A A A A A A A A A C C A A A A A A A A
5 chr5_84088588 0 84088588 G G G G G G G G G G G G G G G T G G G G
5 chr5_84139819 0 84139819 T T A A A A T T A A A A A A A A A A A A
5 chr5_84150209 0 84150209 A A A A A A A A A A A A A C A A A A A A
5 chr5_84154338 0 84154338 T T T T T T T T G G G G T T T T T T G G
5 chr5_84155938 0 84155938 A A A A A A A A C C C C A A A A A A C C
5 chr5_84161489 0 84161489 T T T T T T T T A A A A T T T T T T A A
5 chr5_84167252 0 84167252 T T T T T T T T A T T T T T T T T T T T
5 chr5_84193124 0 84193124 G G G G G G G G T T T T G G G G G G T T
5 chr5_84241539 0 84241539 A A A A A T A A A A A A A A A A A A A A
5 chr5_84248642 0 84248642 G G G G G G G G G G G G C G G G G G G G
5 chr5_84249145 0 84249145 G G T T T T G G T T T T T T T T T T T T
5 chr5_84249543 0 84249543 G G G G G G G G T T T T G G G G G G T T
5 chr5_84273914 0 84273914 T T T T T T T T G G G G T T T T T T G G
5 chr5_84284261 0 84284261 A A A A A A A A C C C C A A A A A A C C
5 chr5_84286596 0 84286596 G G G G G G G G G G G G C C G G G G G G
5 chr5_84310847 0 84310847 A A A A A T A A A A A A A A A A A A A A
5 chr5_84350418 0 84350418 A A A A A A A A A A A A A A A A A C A A
5 chr5_84364767 0 84364767 C C A C A C C C C C C C C C C C C C C C
5 chr5_84368153 0 84368153 C C C C C C C C C C C C C C C G C C C C
5 chr5_84374490 0 84374490 T T T T T T T T A A A A T T T T T T A A
5 chr5_84375190 0 84375190 C C C C C C C C C C C C G G C C C C C C
5 chr5_84377848 0 84377848 C C C C C C C C C C A C C C C C C C C C
5 chr5_84401756 0 84401756 A A A A A A A A A A A A A C A A A A A A
5 chr5_84414628 0 84414628 A A A A A A A A T T A T A A A A A A A A
5 chr5_84474876 0 84474876 T T T T T T T T T T T T G G T T G T T T
5 chr5_84491138 0 84491138 A A A T A A A A A A A A A A A A A A A A
5 chr5_84522337 0 84522337 C C C C C C C C C C C C C C A C C C C C
5 chr5_84544181 0 84544181 C C C G C G C C C C C C C C C C C C C C
5 chr5_84556785 0 84556785 G G G G G G G G C C C C G G G G G G C C
5 chr5_84577676 0 84577676 C C C C C C C C C C C C C C A A C C C C
5 chr5_84613349 0 84613349 A C A A A A A A A A A A A A A A A A A A
5 chr5_84619686 0 84619686 C C C C C C C C G G G G C C C C C C G G
5 chr5_84620427 0 84620427 C C A A C C C C C C C C C C C C C C C C
5 chr5_84633130 0 84633130 G G T T G G G G G G G G G G G G G G G G
5 chr5_84635442 0 84635442 T T T T T T T T G T T T T T T T T T G G
5 chr5_84652318 0 84652318 G G G G G G G G T T T T G G G G G G T T
5 chr5_84653095 0 84653095 T T T T T T T T T T T T G T T T T T T T
5 chr5_84678493 0 84678493 C C C C C C C C C C C C C C C G C C C C
5 chr5_84695759 0 84695759 T T T T T T T T T T T T T T A A T T T T
5 chr5_84696036 0 84696036 G G G G G T G G G G G G G G G G G G G G
5 chr5_84697857 0 84697857 G G C C C C G G C C C C C C C C C C C C
5 chr5_84714151 0 84714151 G G G G G G G G G G G G G G G G C C G G
5 chr5_84714368 0 84714368 C C C C C G C C C C C C C C C C C C C C
5 chr5_84718014 0 84718014 G G G G G G G G G T G G G G G G G G G G
5 chr5_84720669 0 84720669 G G G G G G G G G T G G G G G G G G G G
5 chr5_84759486 0 84759486 G G T T T T G G T T T T T T T T T T T T
5 chr5_84788761 0 84788761 G G G G G G G G T T T T G G G G G G T T
5 chr5_84809432 0 84809432 G G C G G G G G G G G G G G G G G G G G
5 chr5_84843574 0 84843574 G G G G G G G G T T T T G G G G G G T T
5 chr5_84865329 0 84865329 A C A A A A A A A A A A A A A A A A A A
5 chr5_84884688 0 84884688 G G G G C G G G G G G G G G G G G G G G
5 chr5_84927177 0 84927177 C C C C C C C C G G G G C C C C C C G G
5 chr5_84942505 0 84942505 G G G G G G G G G G G G G G G G T T G G
5 chr5_84971217 0 84971217 T T T T A T T T T T T T T T T T T T T T
5 chr5_85002239 0 85002239 A A A A A A A A A A A A A A A T A A A A
5 chr5_85008279 0 85008279 T T T T T T T T G G G G T T T T T T G G
5 chr5_85066915 0 85066915 A A A A A A A A A C A A A A A A A A A A
5 chr5_85102507 0 85102507 A A A A A A A A A A A A A A A T A A A A
5 chr5_85149057 0 85149057 C C C C C C C C G G G G C C C C C C G G
5 chr5_85178709 0 85178709 T T T T T T T T A T A T T T T T T T T T
5 chr5_85185222 0 85185222 A A C C C C A A A A A A A A A A A A A A
5 chr5_85187868 0 85187868 G G G G C G G G G G G G G G G G G G G G
5 chr5_85201994 0 85201994 A A C C C C A A A A A A A A A A A A A A
5 chr5_85233783 0 85233783 A A A A A A A A C C C C A A A A A A C C
5 chr5_85240916 0 85240916 G G G G G G G G C C C C G G G G G G C C
5 chr5_85252929 0 85252929 A A A A A A A A C C C C A A A A A A C C
5 chr5_85279158 0 85279158 G G G G G G G G C C C C C C C C C C C C
5 chr5_85281673 0 85281673 G G G G G G G G T T G T G G G G G G G G
5 chr5_85313851 0 85313851 A A A A A A A A C C C C A A A A A A C C
5 chr5_85341340 0 85341340 G G G G G G G G C C C C G G G G G G C C
5 chr5_85347741 0 85347741 A A A C A A A A A A A A A A A C A A A A
5 chr5_85356485 0 85356485 T T G G G G T T T T T T T T T T T T T T
5 chr5_85364094 0 85364094 C C C C C C C C C C C C C C A C C C C C
5 chr5_85375805 0 85375805 T T T T T T T T T T T T A T T T T T T T
5 chr5_85376939 0 85376939 T T T T T T T T A T T T T T T T T T T T
5 chr5_85384050 0 85384050 T T T T T T T T T T T T G T T T T T T T
5 chr5_85388024 0 85388024 C C C C C C C C G G G G C C C C C C G G
5 chr5_85391019 0 85391019 C G G G G G G G C C C C G G G G G G C C
5 chr5_85412823 0 85412823 C C C C C C C C C C C C C G C C C C C C
5 chr5_85451439 0 85451439 C G G G G G G G G G G G G G G G G G G G
5 chr5_85456731 0 85456731 C C C C C C C C A A A A C C C C C C A A
5 chr5_85496610 0 85496610 T T T T T T T T T T T T T T A A T T T T
5 chr5_85508439 0 85508439 A A A A A C A A A A A A A A A A A A A A
5 chr5_85509855 0 85509855 G G G G G G G G T T T T G G G G G G T T
5 chr5_85527337 0 85527337 T T T T T T T T G T T T T T T T T T T T
5 chr5_85528661 0 85528661 C C C C C C G G C C C C C C C C C C C C
5 chr5_85543340 0 85543340 G G G G G G G G G G G G G T G G G G G G
5 chr5_85561250 0 85561250 G G G G G G G G G G G G G G T T G G G G
5 chr5_85588487 0 85588487 A A A A A A A A A A A A A A A C A A A A
5 chr5_85593607 0 85593607 C C C C C C C C C C C C C C C G C C C C
5 chr5_85627635 0 85627635 T T T T T T T T T T G T T T T T T T T T
5 chr5_85628562 0 85628562 A A A A A A A A A A A A A T A A A A A A
5 chr5_85655984 0 85655984 G G C C C G G G G G G G G G G G G G G G
5 chr5_85677901 0 85677901 C C C C C C C C A A A A C C C C C C A A
5 chr5_85686748 0 85686748 T T T T T T T T T T G T T T T T T T T T
5 chr5_85694124 0 85694124 G G G G G T G G G G G G G G G G G G G G
5 chr5_85706096 0 85706096 A A A A A A A A A A A A A A C C A A A A
5 chr5_85750454 0 85750454 A A A A A A A A C C C C A A A A A A C C
5 chr5_85761448 0 85761448 G G G G G G G G G G G G C C G G G G G G
5 chr5_85766054 0 85766054 G G G G G G G G G G G G G G G G C C G G
5 chr5_85785515 0 85785515 A A A A A A A A C C C C A A A A A A C C
5 chr5_85791258 0 85791258 G G T T T T T T T T T T T T T T G G T T
5 chr5_85797669 0 85797669 C C C C C C C C A A A A C C C C C C A A
5 chr5_85798200 0 85798200 A A A A A A A A C C C C A A A A A A C C
5 chr5_85812995 0 85812995 T T T T T T T T T T G T T T T T T T T T
5 chr5_85844326 0 85844326 T T T T G T T T T T T T T T T T T T T T
5 chr5_85889543 0 85889543 G G G G G G G G G T G G G G G G G G G G
5 chr5_85900381 0 85900381 G G G G G G G G G T G G G G G G G G T T
5 chr5_85940600 0 85940600 T T A A T T T T T T T T T T T T T T T T
5 chr5_85975164 0 85975164 G G C C C C C C C C C C C C C C C C C C
5 chr5_85975608 0 85975608 A A C C C C A A A A A A C C C C C C A A
5 chr5_85990302 0 85990302 T T T T T T G G T T T T T T T T T T T T
5 chr5_85993664 0 85993664 A A A A A A A A C C C C A A A A A A C C
5 chr5_86001203 0 86001203 C G C C C C C C C C C C C C C C C C C C
5 chr5_86016591 0 86016591 C C C C C C C C G G G G C C C C C C G G
5 chr5_86037772 0 86037772 T T T T T T T T G G G G T T T T T T G G
5 chr5_86067007 0 86067007 C C G G C G C C G G G G G G G G G G G G
5 chr5_86072523 0 86072523 C C C C C G C C C C C C C C C C C C C C
5 chr5_86080755 0 86080755 T T T T T T T T A A A A T T T T T T A A
5 chr5_86127340 0 86127340 G G G G G G G G T T T T G G G G G G T T
5 chr5_86129702 0 86129702 G G G G G G G G G G G G G T G G G G G G
5 chr5_86132137 0 86132137 A A A A A A C C A A A A A A A A A A A A
5 chr5_86134654 0 86134654 C C C C C C C C G G G G C C C C C C G G
5 chr5_86139582 0 86139582 G G G G C G G G G G G G G G G G G G G G
5 chr5_86146102 0 86146102 T T T T T T T T G G G G T T T T T T G G
5 chr5_86147235 0 86147235 G G G G G G G G G G G G C G G G G G G G
5 chr5_86159927 0 86159927 A A A A A A A A A A A A A T A A A A A A
5 chr5_86160060 0 86160060 A A T T A A A A A A A A A A A A A A A A
5 chr5_86195789 0 86195789 G G G G G G G G T T T T G G G G G G T T
5 chr5_86217765 0 86217765 A A A C A A A A A A A A A A A A A A A A
5 chr5_86218008 0 86218008 G G G G G G G G C C C C G G G G G G C C
5 chr5_86221430 0 86221430 C C C C C C C C C C C C C C A A C C C C
5 chr5_86230193 0 86230193 G G G G G G G G G G G G C C C C C C G G
5 chr5_86231112 0 86231112 C C A C A A C C A A A A C C C C C C A A
5 chr5_86234712 0 86234712 C C C C C C C C C C C C C G C C C C C C
5 chr5_86236770 0 86236770 A A A A A A C C A A A A A A A A A A A A
5 chr5_86242279 0 86242279 A A A A A A A A A A A A A A A A T T A A
5 chr5_86254154 0 86254154 A A A A A A A A T T T T A A A A A A T T
5 chr5_86255005 0 86255005 T T T T T T T T A A A A T T T T T T A A
5 chr5_86270081 0 86270081 T T T T T T T T G G G G T T T T T T G G
5 chr5_86274659 0 86274659 A A T T T T A A T T T T T T T T T T T T
5 chr5_86292180 0 86292180 T T T T T T T T T T T T T T G T T T T T
5 chr5_86308812 0 86308812 C C C C C C C C A A A A C C C C C C A A
5 chr5_86311657 0 86311657 C C C C C C C C C C C C A A C C C C C C
5 chr5_86315615 0 86315615 G G G G G G G G G T T T G G G G G G T T
5 chr5_86321403 0 86321403 C C C C C C C C C G C C C C C C C C C C
5 chr5_86347110 0 86347110 C C C C A C C C A A A A A A A A A A A A
5 chr5_86348581 0 86348581 C C G G C C C C C C C C C C C C C C C C
5 chr5_86359010 0 86359010 T T T T A T T T T T T T T T T T T T T T
5 chr5_86380656 0 86380656 C C A A C C C C C C C C C C C C C C C C
5 chr5_86385822 0 86385822 C C C C C C C C C C C C C G C C C C C C
5 chr5_86391641 0 86391641 C C C C A C C C C C C C C C C C C C C C
5 chr5_86398739 0 86398739 C C A A C C C C C C C C C C C C C C C C
5 chr5_86405346 0 86405346 A A A A A A A A C C C C A A A A A A C C
5 chr5_86405837 0 86405837 G G G G G G G G G G C G G G G G G G G G
5 chr5_86407293 0 86407293 C C C C C C C C C G C C C C C C C C C C
5 chr5_86437175 0 86437175 G G G G G G G G G G C G G G G G G G G G
5 chr5_86441592 0 86441592 T T T T T T T T G G G G T T T T T T G G
5 chr5_86453533 0 86453533 G G G G G G G G C G G G G G G G G G G G
5 chr5_86454187 0 86454187 C C C C C C C C G G G G C C C C C C G G
5 chr5_86455449 0 86455449 C C C C A C C C C C C C C C C C C C C C
5 chr5_86460661 0 86460661 C C C C C C C C G G G G C C C C C C G G
5 chr5_86466799 0 86466799 A A A A A A A A A A A A C C A C C C A A
5 chr5_86488955 0 86488955 C C C C C C C C G G G G C C C C C C G G
5 chr5_86507426 0 86507426 G G G G G G G G G G G G G G G G G T G G
5 chr5_86507792 0 86507792 A A T T T T A A T T T T T T T T T T T T
5 chr5_86511477 0 86511477 C C C C C C C C G G G G C C C C C C G G
5 chr5_86550743 0 86550743 A A A A A A A A A T A A A A A A A A A A
5 chr5_86562362 0 86562362 T T T T T T T T A A A A T T T T T T A A
5 chr5_86619324 0 86619324 C C C C C C C C A A A A C C C C C C A A
5 chr5_86621337 0 86621337 T T T T T T T T G T T T T T T T T T T T
5 chr5_86703825 0 86703825 G G G G G G G G G G G G G G G G G T G G
5 chr5_86714343 0 86714343 T T T T T T T T T T T T T T T T A A T T
5 chr5_86728359 0 86728359 C G C C C C C C C C C C C C C C C C C C
5 chr5_86774169 0 86774169 A A A A A A A A T T T T A A A A A A T T
5 chr5_86847620 0 86847620 G G G G G G G G G G G G C G G G G G G G
5 chr5_86847750 0 86847750 T T T T T T T T T T T T T T T T A A T T
5 chr5_86871033 0 86871033 T T T T T T T T T T T T G T T T T T T T
5 chr5_86877954 0 86877954 G G G G G G G G G G G G G G G G G T G G
5 chr5_86905048 0 86905048 A A A A A A A A C C C C A A A A A A C C
5 chr5_86908781 0 86908781 T T T T T T T T G T T T T T T T T T T T
5 chr5_86912945 0 86912945 C C C C C C C C A A A A C C C C C C A A
5 chr5_86937583 0 86937583 T T T T T T T T G G G G T T T T T T G G
5 chr5_86945824 0 86945824 A C C C C C C C C C C C C C C C C C C C
5 chr5_86947401 0 86947401 T T T T T T T T A A A A T T T T T T A A
5 chr5_86985955 0 86985955 A A A A C C A A A A A A A A A A A A A A
5 chr5_87006266 0 87006266 A A A C A C A A A A A A A A A A A A A A
5 chr5_87029249 0 87029249 C C C C C C C C G G G G C C C C C C G G
5 chr5_87040458 0 87040458 G G G G G G G G G T G T G G G G G G G G
5 chr5_87078514 0 87078514 G G G G G G C C G G G G G G G G G G G G
5 chr5_87126683 0 87126683 C C C C C C C C A A A A C C C C C C A A
5 chr5_87190682 0 87190682 C C A A C C C C A A A A C C C C C C A A
5 chr5_87211830 0 87211830 A T A A A A A A A A A A A A A A A A A A
5 chr5_87217444 0 87217444 C C C C C C C C C C C C C G C C C C C C
5 chr5_87261890 0 87261890 C C C C C C C C G G G G C C C C C C G G
5 chr5_87265864 0 87265864 G G T T T T G G T T T T T T T T T T T T
5 chr5_87275059 0 87275059 G G G G G G G G G G G G C G G G G G G G
5 chr5_87278124 0 87278124 T T T T T T T T T T T T G T T T T T T T
5 chr5_87306641 0 87306641 A A A A A A A A A A A A A A A A T T A A
5 chr5_87307636 0 87307636 T T T T T T T T G G G G T T T T T T G G
5 chr5_87351584 0 87351584 A A A A A A A A A A A A T T T T T T A A
5 chr5_87388434 0 87388434 A A A A A A A A A A A A A T A A A A A A
5 chr5_87395014 0 87395014 A A C C A A A A A A A A A A A A A A A A
5 chr5_87412668 0 87412668 T T T T T T T T G G G G T T T T T T G G
5 chr5_87435987 0 87435987 C C A A A A C C A A A A A A A A A A A A
5 chr5_87455100 0 87455100 C C C C C C C C C C C C C C C C A C C C
5 chr5_87455746 0 87455746 G G G G G G G G T T T T G G G G G G T T
5 chr5_87463314 0 87463314 C C C C C C C C A A A A C C C C C C A A
5 chr5_87476387 0 87476387 A A A A A A A A T T T T A A A A A A T T
5 chr5_87537072 0 87537072 A T T T T T T T T T T T T T T T T T T T
5 chr5_87550187 0 87550187 C C C C C C C C A A A A A A A A C C A A
5 chr5_87566893 0 87566893 A A T T T T A A T T T T T T T T T T T T
5 chr5_87567124 0 87567124 T T T T T T T T G G G G G G G G T T G G
5 chr5_87567226 0 87567226 G G G G G G G G G G G G C C C C G G G G
5 chr5_87582095 0 87582095 G G C G G G G G C C C C C G G G G G C C
5 chr5_87615295 0 87615295 G G G G G G G G G G G T G G G G G G G G
5 chr5_87633046 0 87633046 C C C C C C C C C C C C C G C C C C C C
5 chr5_87637389 0 87637389 G G G G G G G G G G G G C G G G G G G G
5 chr5_87649781 0 87649781 G G G G G G G G C C C C G G G G G G C C
5 chr5_87683251 0 87683251 T T T T T T T T T T T T T T A T T T T T
5 chr5_87757629 0 87757629 T T T T T T T T T T T T A T T T T T T T
5 chr5_87780166 0 87780166 A A A A A A A A T T T T A A A A A A T T
5 chr5_87781600 0 87781600 A T T T T T T T T T T T T T T T T T T T
5 chr5_87789252 0 87789252 T T A A T T T T T T T T T T T T T T T T
5 chr5_87795152 0 87795152 T T T T T T T T A A A A T T T T T T A A
5 chr5_87800464 0 87800464 C C G G G G C C G G G G G G G G G G G G
5 chr5_87802651 0 87802651 A A A A A A A A A A A A A T A A A A A A
5 chr5_87806476 0 87806476 A A A A A A A A T T A T A A A A A A A A
5 chr5_87829648 0 87829648 C C C C C C C C A A A A C C C C C C A A
5 chr5_87835050 0 87835050 G G G G G G G G C C C C G G G G G G C C
5 chr5_87850254 0 87850254 A A A A A A A A A A C C A A A A A A A A
5 chr5_87861443 0 87861443 A A A A A A A A T T T T A A A A A A T T
5 chr5_87876825 0 87876825 G G G G G G G G C C C C G G G G G G C C
5 chr5_87915059 0 87915059 G G G T G G G G G G G G G G G G G T G G
5 chr5_87944332 0 87944332 G G G G G G G G C C C C C G C G G G C C
5 chr5_87950200 0 87950200 G G G G G G G G G G G G G G G G G T G G
5 chr5_87982733 0 87982733 G G G G G G G G C C G G G G G G G G C C
5 chr5_88009726 0 88009726 G G G G G G G G G G G T G G G G G G T T
5 chr5_88016772 0 88016772 A A A A A A A A C C C C A A A A A A C C
5 chr5_88017432 0 88017432 A A A A A A A A C C C C A A A A A A C C
5 chr5_88035628 0 88035628 C C C C C C C C A A A A C C C C C C A A
5 chr5_88038293 0 88038293 G T G G G G G G G G G G G G G G G G G G
5 chr5_88054724 0 88054724 T T T T T T T T T T G T T T T T T T T T
5 chr5_88057308 0 88057308 C C A A A A C C A A A A A A A A A A A A
5 chr5_88081984 0 88081984 G G G G G G G G T T T T G G G G G G T T
5 chr5_88082523 0 88082523 C C A A A A C C C C C C C C C C C C C C
5 chr5_88092033 0 88092033 T T T T T T T T T T G T T T T T T T T T
5 chr5_88093268 0 88093268 G G G G G G G G G T G G G G G G G G T T
5 chr5_88115820 0 88115820 G G G G G G G G T T T T G G G G G G T T
5 chr5_88120018 0 88120018 A A A A A A A A A A A A A A A A C C A A
5 chr5_88136507 0 88136507 G G G G G G G G G G G G G G C G G G G G
5 chr5_88195005 0 88195005 A A A A A A A A A C A A A A A A A A C C
5 chr5_88195019 0 88195019 C C A A A A C C C C C C C C C C C C C C
5 chr5_88241673 0 88241673 A A A A A A A A C C C C A A A A A A C C
5 chr5_88253501 0 88253501 G T G G G G G G G G G G G G G G G G G G
5 chr5_88284533 0 88284533 C G C C C C C C G G G G C C C C C C G G
5 chr5_88299698 0 88299698 T T T T T T T T A T T T T T T T T T T T
5 chr5_88313071 0 88313071 C C A A A A C C C C C C C C C C C C C C
5 chr5_88314270 0 88314270 C C C C C C C C C C C C G G C C C C C C
5 chr5_88316426 0 88316426 T T A A A A T T T T T T T T T T T T T T
5 chr5_88325672 0 88325672 C C C C C C C C C C C C G G C C C C C C
5 chr5_88328305 0 88328305 G G G T G G G G G G G G G G G G G G G G
5 chr5_88361006 0 88361006 C C C C C C C C C C C C C C C C A A C C
5 chr5_88376549 0 88376549 G G G G G G G G T T T T G G G G G G T T
5 chr5_88387705 0 88387705 G G G G G G G G T T T T G G G G G G T T
5 chr5_88402533 0 88402533 C C C C C C C C C C C C C C A A C C C C
5 chr5_88418974 0 88418974 G G C C G G G G G G G G G G G G G G G G
5 chr5_88438960 0 88438960 C C C C G G C C C C C C C C C C C C C C
5 chr5_88448541 0 88448541 G G G G G G G G G G G G C G G G G G G G
5 chr5_88462556 0 88462556 A A A A A A A A A A A A T T A A A A A A
5 chr5_88463155 0 88463155 G G G G T T G G G G G G G G G G G G G G
5 chr5_88467712 0 88467712 C C C C C C A A C C C C C C C C C C C C
5 chr5_88479289 0 88479289 C C C C C C C C A C A A C C C C C C A A
5 chr5_88485586 0 88485586 C C A A A A C C A A A A A A A A A A A A
5 chr5_88488383 0 88488383 G G G G G G G G C C C C G G G G G G C C
5 chr5_88503041 0 88503041 G G G G G G G G G G G G G T G G G G G G
5 chr5_88512172 0 88512172 C G C C C C G G C C C C G G G G G G C C
5 chr5_88517137 0 88517137 C C C C C C C C C C C C A C C C C C C C
5 chr5_88528158 0 88528158 G G T T T T G G T T T T T T T T T T T T
5 chr5_88545214 0 88545214 G G G G G G G G G G G G G G C C G G G G
5 chr5_88546307 0 88546307 C C C C C C C C A A A A C C C C C C A A
5 chr5_88553416 0 88553416 G G C C C C G G G G G G G G G G G G G G
5 chr5_88556914 0 88556914 G G G G G G G G G G G G G G C C G G G G
5 chr5_88557105 0 88557105 T T T T T T T T A A A A T T T T T T A A
5 chr5_88561061 0 88561061 G G G G G G T T G G G G G G G G G G G G
5 chr5_88564934 0 88564934 A A A A A A A A C C C C A A A A A A C C
5 chr5_88591920 0 88591920 T T T T T T T T T T T T T T T T G T T T
5 chr5_88598453 0 88598453 T T T T T T T T T T T T G T T T T T T T
5 chr5_88630444 0 88630444 T T T T T T T T A T A A T T T T T T T T
5 chr5_88636764 0 88636764 C C C C C C C C C C C C C C C C A A C C
5 chr5_88649046 0 88649046 T T T T T T T T T T T T T T T T G G T T
5 chr5_88664702 0 88664702 A A A A A A A A C C C C A A A A A A C C
5 chr5_88681655 0 88681655 G G G G T T G G G G G G G G G G G G G G
5 chr5_88691064 0 88691064 C C C C G G C C C C C C C C C C C C C C
5 chr5_88703354 0 88703354 C C C C C C C C A A A A C C C C C C A A
5 chr5_88707866 0 88707866 T T G G T T T T T T T T T T T T T T T T
5 chr5_88717729 0 88717729 T T T T A A T T T T T T T T T T T T T T
5 chr5_88726202 0 88726202 G G G G G G G G G G G G G G C C G G G G
5 chr5_88727787 0 88727787 C G C C C C C C C C C C C C C C C C C C
5 chr5_88737511 0 88737511 C G C C C C C C C C C C C C C C C C C C
5 chr5_88752837 0 88752837 C C A C C C C C C C C C C C C C C C C C
5 chr5_88779390 0 88779390 G G C C C C C C C C C C C C C C C C C C
5 chr5_88811107 0 88811107 A A A A A A A A A A A A A C A A A A A A
5 chr5_88831922 0 88831922 C C C C C C C C A A A A C C C C C C A A
5 chr5_88833646 0 88833646 C C G G G G C C G G G G G G G G G G G G
5 chr5_88842152 0 88842152 T T T T T T T T G G G G T T T T T T G G
5 chr5_88872999 0 88872999 C C C C C C C C A A A A C C C C C C A A
5 chr5_88923158 0 88923158 A A C C C C A A A A A A A A A A A A A A
5 chr5_88936430 0 88936430 C C C C C C C C G G G G C C C C C C G G
5 chr5_88945589 0 88945589 G G G G G G G G T T T T G G G G G G T T
5 chr5_88948189 0 88948189 A A A A A A A A A A A A C C C C C C A A
5 chr5_89007129 0 89007129 G G G G G G G G G G G G G G G T G G G G
5 chr5_89017607 0 89017607 A A A A A A A A C C C C A A A A A A C C
5 chr5_89018002 0 89018002 T T T T T T T T A A A A T T T T T T A A
5 chr5_89018087 0 89018087 G G G G G G G G C C C C G G G G G G C C
5 chr5_89031174 0 89031174 A C C C C C C C C C C C C C C C C C C C
5 chr5_89043170 0 89043170 G G C C C C G G G G G G G G G G G G G G
5 chr5_89054028 0 89054028 A A A A A A A A C C C C A A A A A A C C
5 chr5_89057991 0 89057991 C C C C C C C C G G G G C C C C C C G G
5 chr5_89073102 0 89073102 A A C C C C A A C C C C C C C C C C C C
5 chr5_89078958 0 89078958 G G G G G G G G C G G G G G G G G G C C
5 chr5_89078994 0 89078994 T T T T T T T T T T T T G T T T T T T T
5 chr5_89090590 0 89090590 T T T T T T T T T T A T T T T T T T T T
5 chr5_89216390 0 89216390 A A A A A A A A C C C C A A A A A A C C
5 chr5_89219699 0 89219699 G G G G G T G G G G G G G G G G G G G G
5 chr5_89240366 0 89240366 G G C G C G G G G G G G G G G G G G G G
5 chr5_89265684 0 89265684 G G G G G T G G G G G G G G G G G G G G
5 chr5_89269014 0 89269014 C C C C C C C C C C C C A C C C A A C C
5 chr5_89305457 0 89305457 G G C C C C G G C C C C C C C C C C C C
5 chr5_89321783 0 89321783 G G G G G G G G G G G G C G G G G G G G
5 chr5_89362129 0 89362129 G G G G G G G G C C C C G G G G G G C C
5 chr5_89364644 0 89364644 C C C C C C C C C C C C C C C G C C C C
5 chr5_89373855 0 89373855 G G G G G G G G G G G G C G G G G G G G
5 chr5_89382513 0 89382513 T T T T T T T T T T T T T T T T G G T T
5 chr5_89387755 0 89387755 G G G G C G G G G G G G G G G G G G G G
5 chr5_89397283 0 89397283 G G G G G G G G T T T T G G G G G G T T
5 chr5_89411345 0 89411345 T T A A A A T T A A A A T T T T A A A A
5 chr5_89431531 0 89431531 G T T T T T T T T T T T T T T T T T T T
5 chr5_89432183 0 89432183 T T T T T T T T T T T T T T T T G T T T
5 chr5_89452135 0 89452135 T T T T T T T T T T G T T T T T T T T T
5 chr5_89459670 0 89459670 A A A C A A A A A A A A A A A A A A A A
5 chr5_89486728 0 89486728 C C C C C C C C A A A A C C C C C C A A
5 chr5_89504626 0 89504626 C C C C C C C C A C C C C C C C C C C C
5 chr5_89505937 0 89505937 C C C C A A C C C C C C C C C C C C C C
5 chr5_89560306 0 89560306 A A A A A A A A A A A A A A C C A A A A
5 chr5_89586137 0 89586137 G G G G G G G G T T T T G G G G G G T T
5 chr5_89587847 0 89587847 G T G G G G G G G G G G G G G G G G G G
5 chr5_89600427 0 89600427 C C C C A C C C C C C C C C C C C C C C
5 chr5_89600641 0 89600641 C C C C C C C C G G G G C C C C C C G G
5 chr5_89633566 0 89633566 A A A A A A A A A A A A A A A A A C A A
5 chr5_89636098 0 89636098 C C C C C C C C G G C C C C C C C C C C
5 chr5_89670861 0 89670861 T T T T T T T T T T T T T T G G T T T T
5 chr5_89700443 0 89700443 A A C C C C A A A A A A A A A A A A A A
5 chr5_89710053 0 89710053 T T T T T T T T G T T T T T T T T T T T
5 chr5_89718451 0 89718451 C C C C C C C C A C C C C C C C C C C C
5 chr5_89734959 0 89734959 G G T T T T G G T T T T T T T T T T T T
5 chr5_89774382 0 89774382 T T T T T T T T G T T T T T T T T T T T
5 chr5_89775027 0 89775027 A A A A A A A A T T T T A A A A A A T T
5 chr5_89790776 0 89790776 T T T T T T T T T T T T G G T T T T T T
5 chr5_89858312 0 89858312 G G G G G T G G G G G G G G G G G G G G
5 chr5_89860562 0 89860562 C C A A A A C C A A A A A A A A A A A A
5 chr5_89865505 0 89865505 G G G G G G G G G T G G G G G G G G G G
5 chr5_89914372 0 89914372 C C C C C C C C C C C C G G C C C C C C
5 chr5_89919831 0 89919831 G G G G G G G G C G C C G G G G G G C C
5 chr5_89943720 0 89943720 T T T T T T T T T T A T T T T T T T T T
5 chr5_89943726 0 89943726 A A A A A A A A T T T T A A A A A A T T
5 chr5_89959110 0 89959110 C G C C C C C C C C C C C C C C C C C C
5 chr5_89962405 0 89962405 A A A A A C A A A A A A A A A A A A A A
5 chr5_89967798 0 89967798 A A A A A A A A C C C C A A A A A A C C
5 chr5_89972206 0 89972206 T T T T T T T T A T A A T T T T T T T T
5 chr5_89990503 0 89990503 G G T T T T G G G G G G G G G G G G G G
5 chr5_89994185 0 89994185 A A A A A A A A A A A T A A A A A A A A
5 chr5_89996809 0 89996809 A A A A A A A A T T T T A A A A A A T T
5 chr5_90040029 0 90040029 T T A A A A T T A A A A A A A A A A A A
5 chr5_90040603 0 90040603 T T T T T T A A T T T T T T T T T T T T
5 chr5_90061787 0 90061787 C C G G G G C C G G G G G G G G G G G G
5 chr5_90072218 0 90072218 G G G G G G G G C G G G G G G G G G G G
5 chr5_90073325 0 90073325 A A A A A A A A A A A A A T A A A A A A
5 chr5_90118209 0 90118209 T T G G G G T T G G G G G G G G G G G G
5 chr5_90131499 0 90131499 A A A A A A A A A C A A A A A A A A A A
5 chr5_90133855 0 90133855 G G G G G G G G C C C C G G G G G G C C
5 chr5_90144837 0 90144837 C C C C C C C C G G G G C C C C G G G G
5 chr5_90150348 0 90150348 C C C C C C C C A A A A C C C C C C A A
5 chr5_90165153 0 90165153 A A A A A A A A A A A A A T T T T T A A
5 chr5_90171902 0 90171902 G G G G G G G G G T G G G G G G G G G G
5 chr5_90179055 0 90179055 T T T T T T T T G G G T T T T T T T G G
5 chr5_90198545 0 90198545 G G G G G G G G T T T T G G G G G G T T
5 chr5_90199510 0 90199510 T T T T T T T T T T T T T T A A T T T T
5 chr5_90210792 0 90210792 T T G G T T T T T T T T T T T T T T T T
5 chr5_90234681 0 90234681 C C C C A A C C C C C C C C C C C C C C
5 chr5_90288689 0 90288689 C C A A A A C C A A A A A A A A A A A A
5 chr5_90305842 0 90305842 A A A A A A A A T T T T A A A A A A T T
5 chr5_90310923 0 90310923 A A A A A A A A T T T T A A A A A A T T
5 chr5_90330007 0 90330007 T T T T T T T T T T T T T T G T T T T T
5 chr5_90332116 0 90332116 T T T T T T T T A A A A T T T T T T A A
5 chr5_90334215 0 90334215 A A A A A A A A C C C C A A A A A A C C
5 chr5_90338069 0 90338069 G G G G G G G G G G G G C G G G G G G G
5 chr5_90353117 0 90353117 T T T T T T T T G G G G T T T T T T G G
5 chr5_90383860 0 90383860 A A A A A A A A T T T T A A A A A A T T
5 chr5_90391209 0 90391209 A A A A A A A A T T T T A A A A A A T T
5 chr5_90432989 0 90432989 G G G G G G G G C C C C G G G G G G C C
5 chr5_90451165 0 90451165 C C C C C C C C G G G G C C G G C C G G
5 chr5_90539785 0 90539785 A A A A A A A A A A A C A A A A A A A A
5 chr5_90554706 0 90554706 A A A A A A C C A A A A A A A A A A A A
5 chr5_90560185 0 90560185 A A A A A A A A A A A A A C A A A A A A
5 chr5_90560192 0 90560192 C C C C C C C C C C C C C C C C C G C C
5 chr5_90575259 0 90575259 G G T T T T T T T T T T T T T T T T T T
5 chr5_90582355 0 90582355 C C C C C C C C A A A A C C C C C C A A
5 chr5_90586799 0 90586799 A A A A A A A A T T T T A A A A A A T T
5 chr5_90588599 0 90588599 G G G G C G G G G G G G G G G G G G G G
5 chr5_90602618 0 90602618 A A A C A A A A A A A A A A A A A A A A
5 chr5_90627525 0 90627525 C C C C C G C C C C C C C C C C C C C C
5 chr5_90634710 0 90634710 C G C C C C C C C C C C C C C C C C C C
5 chr5_90641524 0 90641524 C C C C C C C C C C A C C C C C C C C C
5 chr5_90659913 0 90659913 C C C C C C C C C C C C C C C C A A C C
5 chr5_90672642 0 90672642 A A A A A A A A A T A A A A A A A A A A
5 chr5_90723011 0 90723011 A A A A A A C C A A A A A A A A A A A A
5 chr5_90785532 0 90785532 T T T T T T T T T T T T A T T T T T T T
5 chr5_90788805 0 90788805 T T T T T T T T A A A A T T T T T T A A
5 chr5_90796674 0 90796674 T T T T T T T T T T T T T T T T G T T T
5 chr5_90808750 0 90808750 G G G G G G G G G G G G C G G G G G G G
5 chr5_90847220 0 90847220 G G G G G G G G C C C C G G G G G G C C
5 chr5_90889440 0 90889440 A A A A A A A A T T T T A A A A A A T T
5 chr5_90907550 0 90907550 C C C C A C C C C C C C C C C C C C C C
5 chr5_90916064 0 90916064 A A A A A A A A T T T T A A A A A A T T
5 chr5_90916193 0 90916193 G G T T T T G G T T T T T T T T T T T T
5 chr5_90926199 0 90926199 T T G T G T T T T T T T T T T T T T T T
5 chr5_90941163 0 90941163 G G G G G G G G T T T T G G G G G G T T
5 chr5_90952311 0 90952311 A A A A A A A A T T T T A A A A A A T T
5 chr5_90952528 0 90952528 G G G G G G G G G G G G G G C C G G G G
5 chr5_90952821 0 90952821 A A A A A A A A T T T T A A A A A A T T
5 chr5_90967324 0 90967324 G G G G G G G G T T G T G G G G G G T T
5 chr5_90986169 0 90986169 G G G G T T G G G G G G G G G G G G G G
5 chr5_90989088 0 90989088 G G G G T T G G G G G G T T T T T T G G
5 chr5_90989247 0 90989247 A A A A A A A A C C C C A A A A A A C C
5 chr5_90995767 0 90995767 C C C C C C C C A A A A C C C C C C A A
5 chr5_91030152 0 91030152 T T T T T T T T A T A A T T T T T T A A
5 chr5_91047942 0 91047942 G T G G G G G G G G G G G G G G G G G G
5 chr5_91055662 0 91055662 G G G G G G G G G G G G G G G G C G G G
5 chr5_91057237 0 91057237 G G G G C G G G G G G G G G G G G G G G
5 chr5_91091799 0 91091799 T T T T T T T T T T T T T T T T G T T T
5 chr5_91128954 0 91128954 G G G G G G G G C C C C G G G G C C C C
5 chr5_91137553 0 91137553 G G C C C C G G G G G G C C G G C C G G
5 chr5_91143711 0 91143711 C C C C C C G G C C C C C C C C C C C C
5 chr5_91151231 0 91151231 T T T T T T T T T T T T T T T T G T T T
5 chr5_91153638 0 91153638 A A A A A A A A C C C C A A A A A A C C
5 chr5_91159236 0 91159236 G G G G G G G G C C C C G G G G G G C C
5 chr5_91187818 0 91187818 G G C C C G G G G G G G G G G G G G G G
5 chr5_91200911 0 91200911 A A A A A A A A C C C C A A A A A A C C
5 chr5_91232709 0 91232709 T T T T T T T T G T G G T T T T T T G G
5 chr5_91341212 0 91341212 G G G G G G G G G G G G C G G G G G G G
5 chr5_91347838 0 91347838 T T T T T T G G T T T T T T T T T T T T
5 chr5_91360042 0 91360042 C C C C C C C C G G G G C C C C C C G G
5 chr5_91427026 0 91427026 A A A A A A A A A A A A A C A A A A A A
5 chr5_91433725 0 91433725 T T G G G G G G G G G G G G G G G G G G
5 chr5_91445754 0 91445754 C C A A A A C C A A A A A A A A A A A A
5 chr5_91468574 0 91468574 A A T T T T A A T T T T T T T T T T T T
5 chr5_91481833 0 91481833 A A A A A A A A T T T T A A A A A A T T
5 chr5_91511899 0 91511899 A A A A A A A A A A A A A A C C A A A A
5 chr5_91526392 0 91526392 C C A A A C C C C C C C A A A A A A C C
5 chr5_91527798 0 91527798 C C C C C C C C C C C C A C C C C C C C
5 chr5_91550947 0 91550947 T T T T T T T T T T T T G T T T T T T T
5 chr5_91561650 0 91561650 A A A A A A A A A A A A A C C C C C A A
5 chr5_91605148 0 91605148 T T T T T T T T A A A A T T T T T T A A
5 chr5_91609778 0 91609778 G G G G G T G G G G G G G G G G G G G G
5 chr5_91642490 0 91642490 A A A A A A A A A C A A A A A A A A A A
5 chr5_91652204 0 91652204 C C C C A C C C C C C C C C C C C C C C
5 chr5_91688812 0 91688812 T T T T T T T T T T T T T T G G T T T T
5 chr5_91769039 0 91769039 A A A A A A A A A A A A C C A A A A A A
5 chr5_91836837 0 91836837 G G G G G G G G C C C C G G G G G G C C
5 chr5_91851229 0 91851229 C C C C C C C C C C C C A C C C C C C C
5 chr5_91865105 0 91865105 T T T T T T T T T T T T G T T T T T T T
5 chr5_91873415 0 91873415 T T T T T T T T T T T T G G G G T T T T
5 chr5_91886737 0 91886737 C C C C C C C C C C C G C C C C C C C C
5 chr5_91896542 0 91896542 C C C C C C C C C C C C C G C C C C C C
5 chr5_91898444 0 91898444 G G G G G G G G C C C C G G G G G G C C
5 chr5_91899653 0 91899653 C C C C C C C C A C C C C C C C C C C C
5 chr5_91942576 0 91942576 T T T T T T T T T T T T T T T T A A T T
5 chr5_91942878 0 91942878 C C G G G G G G G G G G G G G G G G G G
5 chr5_91945961 0 91945961 A A A A A A A A A A T T A A A A A A T T
5 chr5_91982098 0 91982098 G G G G G T G G G G G G G G G G G G G G
5 chr5_91990875 0 91990875 G G G G G G G G G G G G C G G G G G G G
5 chr5_92034829 0 92034829 C C C C C C C C C C C C C C C C A A C C
5 chr5_92062870 0 92062870 G G G G G G G G G G G G G G G G G T G G
5 chr5_92074324 0 92074324 C C C C C C C C G G G G C C C C C C G G
5 chr5_92097223 0 92097223 C C C C A C C C A A A A C C C C C C A A
5 chr5_92135280 0 92135280 G G G G G G G G C C C C G G G G G G C C
5 chr5_92169849 0 92169849 G G G G G G G G C C C C G G G G G G C C
5 chr5_92183129 0 92183129 C C C C C C C C C C C C C C C C G G C C
5 chr5_92186032 0 92186032 C C C C C C C C A A A A C C C C C C A A
5 chr5_92192754 0 92192754 C C A A C C C C C C C C C C C C C C C C
5 chr5_92202809 0 92202809 G G G G G G G G G G G G G G C G G G G G
5 chr5_92225076 0 92225076 A A A A A T A A A A A A A A A A A A A A
5 chr5_92247865 0 92247865 C C C C C C C C C C C C C C A A C C C C
5 chr5_92279085 0 92279085 G G G G G G G G G G G G G G C C G G G G
5 chr5_92279336 0 92279336 C C C C C C C C G G G G C C C C C C G G
5 chr5_92284339 0 92284339 C C C C C C C C G G G G C C C C C C G G
5 chr5_92290372 0 92290372 C C C C C C C C C C C C C C C C C G C C
5 chr5_92296809 0 92296809 T T G T T T T T T T T T T T T T T T T T
5 chr5_92302159 0 92302159 G G G T G G G G G G G G G G G G G G G G
5 chr5_92305566 0 92305566 G G G G G G G G C C C C G G G G G G C C
5 chr5_92327924 0 92327924 T T T T T T T T G T T T T T T T T T T T
5 chr5_92352495 0 92352495 A C A A A A A A A A A A A A A A A A A A
5 chr5_92354430 0 92354430 T T T T T T T T T T T T G T T T T T T T
5 chr5_92360018 0 92360018 T T T T T T T T G G G G T T T T T T G G
5 chr5_92409713 0 92409713 C C C C A C C C C C C C C C C C C C C C
5 chr5_92414960 0 92414960 C C C C C G C C C C C C C C C C C C C C
5 chr5_92417219 0 92417219 C C C C C G C C C C C C C C C C C C C C
5 chr5_92421133 0 92421133 T T T T T T T T T T T T T T T T A T T T
5 chr5_92428134 0 92428134 G T T T T T T T T T T T T T T T T T T T
5 chr5_92428565 0 92428565 G G G G G G G G G G G G C G G G G G G G
5 chr5_92429271 0 92429271 C C G G G G C C G G G G G G G G G G G G
5 chr5_92465983 0 92465983 G G G G G G G G T T T T G G G G G G T T
5 chr5_92503867 0 92503867 A A A A A A A A C C C C A A A A A A C C
5 chr5_92512931 0 92512931 A A A A A A A A T T T T T T T T T T T T
5 chr5_92518566 0 92518566 T T T T T T T T T T T T T T T T G G T T
5 chr5_92539446 0 92539446 A A A A A A A A C C C C A A A A A A C C
5 chr5_92557597 0 92557597 A A A A T T A A A A A A A A A A A A A A
5 chr5_92562078 0 92562078 A C A A A A A A A A A A A A A A A A A A
5 chr5_92563678 0 92563678 A A A T A A A A A A A A A A A A A A A A
5 chr5_92563719 0 92563719 A A A A A A A A C C C C A A A A A A C C
5 chr5_92572036 0 92572036 C C C C C C C C C C C C C C C C G G C C
5 chr5_92590718 0 92590718 T T T T T T T T T T T T G G T T T T T T
5 chr5_92630029 0 92630029 G G G G G G G G G G G G G G G T G G G G
5 chr5_92660771 0 92660771 T T T T T T T T G G G G T T T T T T G G
5 chr5_92669620 0 92669620 T T T T T T T T A A A A T T T T T T A A
5 chr5_92673930 0 92673930 G G G G G G G G T T T T G G G G G G T T
5 chr5_92675951 0 92675951 C C C C C C C C A A A A C C C C C C A A
5 chr5_92679259 0 92679259 G G G G G G G G C C C C G G G G G G C C
5 chr5_92698391 0 92698391 T T T T T T T T T T T T G T T T T T T T
5 chr5_92705852 0 92705852 G G G G G G G G G G G G G G G G C G G G
5 chr5_92749537 0 92749537 T T T T T T T T T T T T T T T T A T T T
5 chr5_92783098 0 92783098 T T T T T T T T G T T T T T T T T T T T
5 chr5_92783199 0 92783199 T T T T T T T T T T T T T T A A T T T T
5 chr5_92785032 0 92785032 T T T T T T T T G G G G T T T T T T G G
5 chr5_92811933 0 92811933 G G G G G G G G T T T T G G G G G G T T
5 chr5_92821043 0 92821043 T T T T T T T T T T T T T T T T G G T T
5 chr5_92826214 0 92826214 G G C C C C G G G G G G C C C C C C G G
5 chr5_92845266 0 92845266 C C A C C C C C C C C C C C C C C C C C
5 chr5_92845501 0 92845501 C C C C C C C C A A A A C C C C C C A A
5 chr5_92862266 0 92862266 T T T T T T T T T T T T T T T T A A T T
5 chr5_92864935 0 92864935 A A A C C C A A A A A A A A A A A A A A
5 chr5_92875280 0 92875280 A A A A A A A A A A A A C C A A A A A A
5 chr5_92883743 0 92883743 A A A A A A A A C C C C A A A A A A C C
5 chr5_92885623 0 92885623 C C C C C C C C G G G G C C C C C C G G
5 chr5_92892152 0 92892152 C C C C C C C C A A A A C C C C C C A A
5 chr5_92919016 0 92919016 T T T T T T T T T T T T A T T T T T T T
5 chr5_92925469 0 92925469 G G G G G G C C G G G G G G G G G G G G
5 chr5_92926773 0 92926773 T T T T T T T T T T T T T T T T A A T T
5 chr5_92927287 0 92927287 C G C C C C C C C C C C C C C C C C C C
5 chr5_92938991 0 92938991 A A A A A A A A A T A A A A A A A A T T
5 chr5_92948126 0 92948126 C C C C C C C C C C C C C C A A C C C C
5 chr5_92948927 0 92948927 A A C C A C A A A A A A C C C C C C A A
5 chr5_92957500 0 92957500 C G G G G G G G G G G G G G G G G G G G
5 chr5_92958149 0 92958149 T T T T A T T T A A A A A T T T T T A A
5 chr5_92974687 0 92974687 A A A A A C A A C C C C A A A A A A C C
5 chr5_92996128 0 92996128 A A A A A A A A A A A A A A T T A A A A
5 chr5_93009199 0 93009199 G G G G C G G G G G G G G G G G G G G G
5 chr5_93022916 0 93022916 C C C C C C C C A A A A C C C C C C A A
5 chr5_93025057 0 93025057 C C C C C C C C C C C C A C C C C C C C
5 chr5_93025687 0 93025687 C C C C C C C C G G G G C C C C C C G G
5 chr5_93085604 0 93085604 T T T T G T T T T T T T T T T T T T T T
5 chr5_93090744 0 93090744 T T T T T T T T G G G G T T T T T T G G
5 chr5_93096500 0 93096500 G G G G G G G G C G G G G G G G G G G G
5 chr5_93116649 0 93116649 C C C C C C C C C C C C C G C C C C C C
5 chr5_93162219 0 93162219 C C C C C C C C C C A C C C C C C C C C
5 chr5_93167157 0 93167157 T T T T T T T T G G G G T T T T T T G G
5 chr5_93175639 0 93175639 G G G G G G G G C C C C G G G G G G C C
5 chr5_93181472 0 93181472 C C C C C C C C C C C C C C C C A A C C
5 chr5_93205112 0 93205112 A A A A A A A A C C C C A A A A A A C C
5 chr5_93224646 0 93224646 G G G G C G G G G G G G G G G G G G G G
5 chr5_93243383 0 93243383 C C C G C G C C C C C C C C C C C C C C
5 chr5_93256103 0 93256103 C C G G C C C C C C C C C C C C C C C C
5 chr5_93267163 0 93267163 C C C C C C C C A A A A C C C C C C A A
5 chr5_93297735 0 93297735 G G G G G G G G T T T T G G G G G G T T
5 chr5_93302102 0 93302102 A A A A A A A A C C C C A A A A A A C C
5 chr5_93309006 0 93309006 T T T T T T T T T T T T G G T T T T T T
5 chr5_93314047 0 93314047 G G G G G G G G G G G G G G T T G G G G
5 chr5_93322642 0 93322642 G G G G G G G G G T G G G G G G G G G G
5 chr5_93325407 0 93325407 T T T T T T T T G G G G T T T T T T G G
5 chr5_93329095 0 93329095 G G G G G G G G C C C C G G G G G G C C
5 chr5_93329162 0 93329162 C G G G G G C C G G G G G G G G G G G G
5 chr5_93334158 0 93334158 G G G G G G G G C C C C G G G G G G C C
5 chr5_93343239 0 93343239 A A A A A A A A T T T T A A A A A A T T
5 chr5_93346168 0 93346168 C C C C C C C C A A A A C C C C C C A A
5 chr5_93357196 0 93357196 G G G G G G G G C C C C G G G G G G C C
5 chr5_93365898 0 93365898 C C C C C C C C C C C C C C C G C C C C
5 chr5_93368681 0 93368681 T T T T T T T T T T T T G T T T T T T T
5 chr5_93376197 0 93376197 A A A A A A A A C C C C A A A A A A C C
5 chr5_93394496 0 93394496 C C C C C C C C C C C C C G C C C C C C
5 chr5_93405684 0 93405684 G G G G G G G G G T T T G G G G G G G G
5 chr5_93433759 0 93433759 C C C C C C C C C C C C C C C C G G C C
5 chr5_93445102 0 93445102 G G G G G G G G G T G G G G G G G G G G
5 chr5_93445691 0 93445691 C C C C C C C C C C C C C C A C C C C C
5 chr5_93464630 0 93464630 C C C C C C C C C C C C C C C G C C C C
5 chr5_93489389 0 93489389 G G G G G G G G G G G G G G C G G G G G
5 chr5_93492116 0 93492116 G G G G G G G G C C C C G G G G G G C C
5 chr5_93530893 0 93530893 C C C C C C C C C C C C C C C C G G C C
5 chr5_93542827 0 93542827 G G G G G G C C G G G G G G G G G G G G
5 chr5_93560883 0 93560883 G G G G G G G G C C C C G G G G G G C C
5 chr5_93561298 0 93561298 A A A A A A A A A A A A A C A A A A A A
5 chr5_93600239 0 93600239 C C C C C C C C C C C C A C C C C C C C
5 chr5_93604315 0 93604315 A A A A A A A A A A A A A A A C A A A A
5 chr5_93643299 0 93643299 C C G G G G C C C C C C C C C C C C C C
5 chr5_93655805 0 93655805 A A A A A C A A A A A A A A A A A A A A
5 chr5_93676881 0 93676881 C C C C C C C C C G C G C C C C C C C C
5 chr5_93694256 0 93694256 G G C C C C G G C C C C C C C C C C C C
5 chr5_93702365 0 93702365 T T T T T T T T T T T T T T G T T T T T
5 chr5_93722995 0 93722995 G G G G G G G G T T T T G G G G G G T T
5 chr5_93746143 0 93746143 T T T T G T T T T T T T T T T T T T T T
5 chr5_93758773 0 93758773 C C C C C C C C C C C C C C A C C C C C
5 chr5_93759437 0 93759437 C C C C C C C C C C C C A C C C C C C C
5 chr5_93766028 0 93766028 A A A A A A A A C C C C A A A A A A C C
5 chr5_93806780 0 93806780 G G G G G G G G T T T T G G G G G G T T
5 chr5_93808463 0 93808463 C C C C C C C C G G G G C C C C C C G G
5 chr5_93810694 0 93810694 G G G G G G G G T T T T G G G G G G T T
5 chr5_93813032 0 93813032 G G G G G G G G G G G G G G G G T T G G
5 chr5_93846903 0 93846903 T T T T T T T T T T T T G T T T T T T T
5 chr5_93866979 0 93866979 A A A T A A A A T T T T A A A A A A T T
5 chr5_93892505 0 93892505 A A A A A A A A A A A C A A A A A A A A
5 chr5_93899034 0 93899034 G G G G G G G G T T T T G G G G G G T T
5 chr5_93908638 0 93908638 G G T T T T G G T T T T T T T T T T T T
5 chr5_93935163 0 93935163 C C C C C C C C G G C G C C C C C C G G
5 chr5_93943686 0 93943686 G G G G G G G G C C C C G G G G G G C C
5 chr5_93945017 0 93945017 C C C C C C C C G G G G C C C C C C G G
5 chr5_93949282 0 93949282 T T T T T T T T T T T T T T G G T T T T
5 chr5_93967291 0 93967291 T T T T T T T T T T T T T T G T T T T T
5 chr5_93976501 0 93976501 T T T T T T T T T T T T T T T T G G T T
5 chr5_93983329 0 93983329 T T T T T T T T T T T T T T G T T T T T
5 chr5_94037489 0 94037489 C C C C C C C C A A A A C C C C C C A A
5 chr5_94103864 0 94103864 C G G G G G G G G G G G G G G G G G G G
5 chr5_94124231 0 94124231 G T T T T T T T T T T T T T T T T T T T
5 chr5_94128018 0 94128018 G G C C C C G G C C C C C C C C C C C C
5 chr5_94153393 0 94153393 G G G G G G G G G G G G G G C G G G G G
5 chr5_94161089 0 94161089 C C G G G G C C G G G G C C C C C C G G
5 chr5_94177281 0 94177281 C C C C A C C C C C C C C C C C C C C C
5 chr5_94188665 0 94188665 A A A A A A A A C C C C A A A A A A C C
5 chr5_94208956 0 94208956 A A A A A A A A A A A A A A C C A A A A
5 chr5_94214681 0 94214681 G G G G G G G G G G G G G G C G G G G G
5 chr5_94216872 0 94216872 A A A A A A A A C C C C A A A A A A C C
5 chr5_94222007 0 94222007 C C C C C C C C A A A A C C C C C C A A
5 chr5_94222263 0 94222263 C C C C C C C C C C C C C C G G C C C C
5 chr5_94263214 0 94263214 T T T T G T T T T T T T T T T T T T T T
5 chr5_94263704 0 94263704 G G G G G G G G C C C C G G G G G G C C
5 chr5_94291843 0 94291843 G G G G G G G G C C C C G G G G G G C C
5 chr5_94296721 0 94296721 T T G T T T T T T T T T T T T T T T T T
5 chr5_94301402 0 94301402 G G G G G G G G G G G G G G C C G G G G
5 chr5_94303881 0 94303881 T T T T T T T T G G G G T T T T T T G G
5 chr5_94314016 0 94314016 T T T T T T T T G T G T T T T T T T G G
5 chr5_94318547 0 94318547 T T G T G T T T T T T T T T T T T T T T
5 chr5_94323029 0 94323029 G G G G G G C C G G G G G G G G G G G G
5 chr5_94348051 0 94348051 G G G G G G G G G G G G G G G T G G G G
5 chr5_94391849 0 94391849 A A A A A A A A A A A C A A A A A A A A
5 chr5_94393563 0 94393563 T T T T T T T T T T T T G T T T T T T T
5 chr5_94406720 0 94406720 A A A A A A A A A A C C A A A A A A C C
5 chr5_94407784 0 94407784 A A C C C C A A C C C C C C C C C C C C
5 chr5_94413859 0 94413859 A A A A A A A A A C A A A A A A A A A A
5 chr5_94414100 0 94414100 C C C C C C C C C C C C A C C C C C C C
5 chr5_94414134 0 94414134 G G C C C C C C C C C C C C C C C C C C
5 chr5_94417768 0 94417768 G G G G G G G G G T G G G G G G G G G G
5 chr5_94419639 0 94419639 C C C C C C C C C C C C G G C C C C C C
5 chr5_94428053 0 94428053 A A A A A A A A A A A C A A A A A A A A
5 chr5_94438760 0 94438760 G G G G G G G G C G G G G G G G G G G G
5 chr5_94442704 0 94442704 C C C C A C C C C C C C C C C C C C C C
5 chr5_94463539 0 94463539 C C C C C C C C G G G G C C C C C C G G
5 chr5_94463827 0 94463827 G G G G G G G G C C C C G G G G G G C C
5 chr5_94468283 0 94468283 C C C C C C C C A A A A C C C C C C A A
5 chr5_94474934 0 94474934 C C G G C G C C C C C C C C C C C C C C
5 chr5_94488183 0 94488183 A A A A A A A A A A A A C C A A A A A A
5 chr5_94495813 0 94495813 C C C C A C C C C C C C C C C C C C C C
5 chr5_94495966 0 94495966 C C C C C C C C G G G G C C C C C C G G
5 chr5_94498326 0 94498326 T T T T T T T T G T G G T T T T T T T T
5 chr5_94499311 0 94499311 A A A A A A A A A C A A A A A A A A A A
5 chr5_94519294 0 94519294 G G G G G G G G C C C C G G G G G G C C
5 chr5_94522774 0 94522774 G G G G G G G G C C C C G G G G G G C C
5 chr5_94530365 0 94530365 C C C C C C C C C C C C C C C C A A C C
5 chr5_94535948 0 94535948 T T T T T T T T G G G G T T T T T T G G
5 chr5_94570230 0 94570230 T T T T T T T T A A A A T T T T T T A A
5 chr5_94571118 0 94571118 G G C C C C G G C C C C C C C C C C C C
5 chr5_94572252 0 94572252 C C C C C C A A C C C C C C C C C C C C
5 chr5_94589822 0 94589822 A A A A A C A A A A A A A A A A A A A A
5 chr5_94591750 0 94591750 T T T T T T T T G G G G T T T T T T G G
5 chr5_94607536 0 94607536 C C C C C C C C C C C C C C G G C C C C
5 chr5_94609658 0 94609658 A A A A A A A A A A A A C C A A A A A A
5 chr5_94628295 0 94628295 T T T T T T T T T T T T G G T T G G T T
5 chr5_94638216 0 94638216 A A A A A A A A T T T T A A A A A A T T
5 chr5_94670368 0 94670368 T T A A T T T T T T T T T T T T T T T T
5 chr5_94687273 0 94687273 A A A A A A A A T T T T A A A A A A T T
5 chr5_94687749 0 94687749 T T T T T T T T T T T T A T T T T T T T
5 chr5_94707083 0 94707083 A A A A A A A A C C C C A A A A A A C C
5 chr5_94710573 0 94710573 C C C C C C C C A A A A C C C C C C A A
5 chr5_94716987 0 94716987 G G G G G G G G G G G G C G G G G G G G
5 chr5_94720989 0 94720989 T T A A T T T T T T T T T T T T T T T T
5 chr5_94725052 0 94725052 G G G G G G G G T T T T G G G G G G T T
5 chr5_94732032 0 94732032 A T A A A A A A A A A A A A A A A A A A
5 chr5_94736983 0 94736983 G G G G G G G G T T T T G G G G G G T T
5 chr5_94739009 0 94739009 G G G G G G G G T T T T G G G G G G T T
5 chr5_94742645 0 94742645 G G G G G T G G G G G G G G G G G G G G
5 chr5_94774497 0 94774497 C C C C C C C C C C C G C C C C C C C C
5 chr5_94779092 0 94779092 C C C C C C C C C C C C A C C C C C C C
5 chr5_94791063 0 94791063 G G G G G G G G G G G G G G G G C G G G
5 chr5_94791516 0 94791516 C C C C C C C C C C C C C C C C C G C C
5 chr5_94796470 0 94796470 G G G T T T G G G G G G G G G G G G G G
5 chr5_94842468 0 94842468 T T T T T T T T G G G G T T T T T T G G
5 chr5_94843412 0 94843412 G G G G G G G G C C C C G G G G G G C C
5 chr5_94857685 0 94857685 T T T T T T T T T T T T T T A A T T T T
5 chr5_94889767 0 94889767 C C C C C C C C C C C C C G C C C C C C
5 chr5_94918942 0 94918942 G G G G C G G G G G G G G G G G G G G G
5 chr5_94920311 0 94920311 C C A A A C C C C C C C C C C C C C C C
5 chr5_94948681 0 94948681 G G G G G G G G G G G G G T G G G G G G
5 chr5_95001746 0 95001746 T T T T T T T T T T T T T T T T G G T T
5 chr5_95013230 0 95013230 G G G G G G G G G G G G G T G G G G G G
5 chr5_95016397 0 95016397 G G G G C G G G G G G G G G G G G G G G
5 chr5_95050704 0 95050704 T T G G G G T T G G G G G G G G G G G G
5 chr5_95069959 0 95069959 C C C C C C C C G G G G C C C C C C G G
5 chr5_95074483 0 95074483 A A A A A A A A A A A A A T A A A A A A
5 chr5_95119705 0 95119705 C C C C C C C C A A A A C C C C C C A A
5 chr5_95120925 0 95120925 T T T T T T T T T T T T A T T T T T T T
5 chr5_95144448 0 95144448 C G G G G G G G G G G G G G G G G G G G
5 chr5_95170370 0 95170370 A A C C C C A A C C C C C C C C C C C C
5 chr5_95175078 0 95175078 C C C C C C C C A A A A C C C C C C A A
5 chr5_95188193 0 95188193 A A A A A A A A C C C C A A A A A A C C
5 chr5_95199083 0 95199083 T T T T T T T T G G G G T T T T T T G G
5 chr5_95200138 0 95200138 A A A A A A A A A A A T A A A A A A A A
5 chr5_95203834 0 95203834 C C C C C C C C G G G G C C C C C C G G
5 chr5_95225386 0 95225386 T T A T T T T T T T T T T T T T T T T T
5 chr5_95228780 0 95228780 G G G G G G G G C C C C G G G G G G C C
5 chr5_95231560 0 95231560 C C C C C C C C A A A A C C C C C C A A
5 chr5_95234377 0 95234377 T T G T T T T T T T T T T T T T T T T T
5 chr5_95249765 0 95249765 C C C C C C C C C G C C C C C C C C C C
5 chr5_95274382 0 95274382 A A A A A A A A A A A A A T A A A A A A
5 chr5_95279433 0 95279433 T T T T T T T T T T T T T T T T A A T T
5 chr5_95297056 0 95297056 C C C C C C C C G G G G C C C C C C G G
5 chr5_95312540 0 95312540 C C G G C C C C C C C C C C C C C C C C
5 chr5_95320032 0 95320032 G G G G C C G G G G G G G G G G G G G G
5 chr5_95325757 0 95325757 T T T T T T T T T T T T T T A T T T T T
5 chr5_95341432 0 95341432 T T G G G T T T T T T T T T T T T T T T
5 chr5_95359470 0 95359470 G G G T G G G G T T T T G G G G G G T T
5 chr5_95366410 0 95366410 C C C C C C C C C C C C A C C C C C C C
5 chr5_95372736 0 95372736 C C C C C C C C C C C C G G C G G G C C
5 chr5_95381318 0 95381318 G G G G G G G G C C C C G G G G G G C C
5 chr5_95449916 0 95449916 A A A A A A A A C C C C A A A A A A C C
5 chr5_95451330 0 95451330 A A A A A A A A C C C C A A A A A A C C
5 chr5_95476606 0 95476606 C C C C C C C C G G G G C C C C C C G G
5 chr5_95486169 0 95486169 T T G G T T T T T T T T T T T T T T T T
5 chr5_95494852 0 95494852 C C C C C C C C A A A A C C C C C C A A
5 chr5_95499338 0 95499338 A A C C C C A A C C C C C C C C C C C C
5 chr5_95504206 0 95504206 T T T T A T T T T T T T T T T T T T T T
5 chr5_95528401 0 95528401 A A A A A A A A A A A A A T A A A A A A
5 chr5_95533860 0 95533860 A A C C A A A A A A A A A A A A A A A A
5 chr5_95545033 0 95545033 T T T T T T T T G G G G T T T T T T G G
5 chr5_95550934 0 95550934 C C C C C C C C C C C C G G C C C C C C
5 chr5_95594542 0 95594542 T T T T T T T T G G G G T T T T T T G G
5 chr5_95608130 0 95608130 G G G G G G G G G G G G C G G G G G G G
5 chr5_95609666 0 95609666 T T T T T T T T A A A A T T T T T T A A
5 chr5_95611441 0 95611441 T T T T T T T T A A A A T T T T T T A A
5 chr5_95631957 0 95631957 G G G G G G G G G G G G G T G G G G G G
5 chr5_95648164 0 95648164 C C C C C C C C C C C C C C C C C G C C
5 chr5_95651996 0 95651996 C C C C C C C C G G G G C C C C C C G G
5 chr5_95665733 0 95665733 A A A A A A A A T T T T A A A A A A T T
5 chr5_95673491 0 95673491 C C C C C C C C C C C C A C C C C C C C
5 chr5_95704463 0 95704463 G T G G G G G G G G G G G G G G G G G G
5 chr5_95728637 0 95728637 C C C C C C C C C C C C C G C C G G C C
5 chr5_95746186 0 95746186 C C C C C C C C C C C C C C G G C C C C
5 chr5_95775568 0 95775568 G G G G G G G G T T T T G G G G G G T T
5 chr5_95792837 0 95792837 T T T T T T T T A A A A T T T T T T A A
5 chr5_95793386 0 95793386 C C C C C G C C C C C C C C C C C C C C
5 chr5_95806325 0 95806325 A A A A A A A A A A A A A A A A A C A A
5 chr5_95809665 0 95809665 G G G G G G G G G G G G G G G G C G G G
5 chr5_95826531 0 95826531 G G G G G G G G C G G G G G G G G G G G
5 chr5_95841251 0 95841251 G G G G G G G G G G G G C G G G G G G G
5 chr5_95846968 0 95846968 A A A A A A A A A A A C A A A A A A C C
5 chr5_95873056 0 95873056 C C C C C C C C C G G G C C C C C C C C
5 chr5_95883145 0 95883145 C G C C C C C C C C C C C C C C C C C C
5 chr5_95917938 0 95917938 T T T T T T T T G G G G T T T T T T G G
5 chr5_95928699 0 95928699 G G G G G G G G G G G G C G G G G G G G
5 chr5_95933190 0 95933190 G G G G G G G G C G G G G G G G G G G G
5 chr5_95937090 0 95937090 A A A A A A A A T T T T A A A A A A T T
5 chr5_95944087 0 95944087 T T T T T T T T T T T T G T T T G G T T
5 chr5_95953927 0 95953927 C C C C C C C C A A A A C C C C C C A A
5 chr5_95978566 0 95978566 G G G G G G G G G G G G C G G G G G G G
5 chr5_95982684 0 95982684 C C A A A A C C A A A A A A A A A A A A
5 chr5_95994688 0 95994688 A A A C A A A A A A A A A A A A A A A A
5 chr5_95995764 0 95995764 G G G G G G G G C C C C G G G G G G C C
5 chr5_96001848 0 96001848 C C C C C C C C C C A C C C C C C C C C
5 chr5_96005267 0 96005267 G G G G G G G G G G G G C G G G G G G G
5 chr5_96018337 0 96018337 G G G G G G G G G G G G G G T T G G G G
5 chr5_96021094 0 96021094 A A A A A A A A A A A A A C A A A A A A
5 chr5_96049448 0 96049448 G G G G G G G G G G G G G G C C G G G G
5 chr5_96055476 0 96055476 A A A A A A A A T T T T A A A A A A T T
5 chr5_96055607 0 96055607 A A A A A A A A A A A T A A A A A A A A
5 chr5_96067034 0 96067034 A A C C A C A A A A A A A A A A A A A A
5 chr5_96081591 0 96081591 A A A A A A A A C C C C A A A A A A C C
5 chr5_96083977 0 96083977 T T T T T T T T T T T T T T T T A T T T
5 chr5_96101734 0 96101734 A A A A A A A A A A A C A A A A A A A A
5 chr5_96113861 0 96113861 G G G G G G C C G G G G G G G G G G G G
5 chr5_96176218 0 96176218 C C A C A A C C C C C C A A A A A A C C
5 chr5_96190261 0 96190261 T T T T T T T T T T T T T T A T T T T T
5 chr5_96195314 0 96195314 A A C C C C A A C C C C C C C C C C C C
5 chr5_96211409 0 96211409 C G C C C C C C C C C C C C C C C C C C
5 chr5_96214947 0 96214947 G G G G G G G G C C C C G G G G G G C C
5 chr5_96216990 0 96216990 T T T T T T T T A A A T T T T T T T T T
5 chr5_96220467 0 96220467 A A A A A A A A A A A A A A C C A A A A
5 chr5_96230581 0 96230581 G G C C C C G G G G G G G G G G G G G G
5 chr5_96231798 0 96231798 A A A A A A A A C C C C A A A A A A C C
5 chr5_96233901 0 96233901 T T T T T T T T G G G G T T T T T T G G
5 chr5_96238736 0 96238736 T T T T T T T T G G G T T T T T T T G G
5 chr5_96254471 0 96254471 T T T T T T T T G T T T T T T T T T T T
5 chr5_96256779 0 96256779 A A A A A A A A C C C C C C A A A A C C
5 chr5_96261179 0 96261179 C C C C C C C C C C C C C G C C C C C C
5 chr5_96266951 0 96266951 C C C C C C C C G G G G C C C C C C G G
5 chr5_96269237 0 96269237 A A A A A C A A A A A A A A A A A A A A
5 chr5_96286072 0 96286072 T T G G G T T T T T T T T T T T T T T T
5 chr5_96296128 0 96296128 T T T T T T T T T T A T T T T T T T T T
5 chr5_96305118 0 96305118 A A A A A C A A A A A A A A A A A A A A
5 chr5_96308161 0 96308161 C C C C C C C C C C C C C C G G C C C C
5 chr5_96310318 0 96310318 T T T T G T T T T T T T T T T T T T T T
5 chr5_96319992 0 96319992 C C C C C C C C G G G G C C C C C C G G
5 chr5_96353651 0 96353651 C C C C C C C C C C A C C C C C C C C C
5 chr5_96364233 0 96364233 C C C C C C A A C C C C C C C C C C C C
5 chr5_96373802 0 96373802 T T G G G G T T G G G G G G G G G G G G
5 chr5_96382420 0 96382420 T T G G G G G G G G G G G G G G G G G G
5 chr5_96388194 0 96388194 C C C C C C C C G G G G C C C C C C G G
5 chr5_96401464 0 96401464 T T T T G T T T T T T T T T T T T T T T
5 chr5_96409742 0 96409742 C C C C C C A A C C C C C C C C C C C C
5 chr5_96427022 0 96427022 A A A A A A A A C C C C A A A A A A C C
5 chr5_96442175 0 96442175 A A A A A C A A C C C C A A A A A A C C
5 chr5_96494597 0 96494597 A A A A A A A A A A A A A C A A A A A A
5 chr5_96497262 0 96497262 T T G G G G T T T T T T T T T T T T T T
5 chr5_96507753 0 96507753 C C C C C G C C C C C C C C C C C C C C
5 chr5_96516267 0 96516267 G G G G G G G G G G G G G G C C G G G G
5 chr5_96526902 0 96526902 G G G G G G G G T T T T G G G G G G T T
5 chr5_96580215 0 96580215 T T T T T T T T T T T T T T T T A A T T
5 chr5_96585988 0 96585988 G G G G C G G G G G G G G G G G G G G G
5 chr5_96611972 0 96611972 G G G G G G G G G G G G G T G G G G G G
5 chr5_96617925 0 96617925 C C C C C C C C C C A C C C C C C C C C
5 chr5_96619672 0 96619672 A A A A A A A A A A A C A A A A A A A A
5 chr5_96623541 0 96623541 A C C C C C A A C C C C C C C C C C C C
5 chr5_96629169 0 96629169 G G G G G G G G C C C C G G G G G G C C
5 chr5_96630223 0 96630223 A A A A A A A A A A A A A C A A A A A A
5 chr5_96642615 0 96642615 G G G G G G G G G G G G G G G G C C G G
5 chr5_96669848 0 96669848 A A A A T T A A A A A A A A A A A A A A
5 chr5_96711001 0 96711001 G G T T G T G G G G G G G G G G G G G G
5 chr5_96712390 0 96712390 G G G G G T G G G G G G G G G G G G G G
5 chr5_96713891 0 96713891 C C C C C C C C C C C C A A C C C C C C
5 chr5_96714765 0 96714765 A A A A A A A A T T T T A A A A A A T T
5 chr5_96716038 0 96716038 C C C C A C C C C C C C C C C C C C C C
5 chr5_96731908 0 96731908 T T T T T T T T T T T T G T T T T T T T
5 chr5_96739374 0 96739374 A A A A A A A A A A A A A A A A T T A A
5 chr5_96759066 0 96759066 T T G T T T T T T T T T T T T T T T T T
5 chr5_96767977 0 96767977 A A A A A A A A C C C C A A A A A A C C
5 chr5_96784367 0 96784367 G G G G G G G G C C C C G G G G G G C C
5 chr5_96792259 0 96792259 G G G G T T G G G G G G G G G G G G G G
5 chr5_96818995 0 96818995 A A A A A A A A T T T T A A A A A A T T
5 chr5_96837535 0 96837535 A A A A A A A A A A A A A C A A A A A A
5 chr5_96861107 0 96861107 T T T T T T T T T T A T T T T T T T T T
5 chr5_96864595 0 96864595 T T T T T T T T A A A A T T T T T T A A
5 chr5_96875688 0 96875688 C C C C C C C C C C C C C C G G C C C C
5 chr5_96902301 0 96902301 C C C C C C G G C C C C C C C C C C C C
5 chr5_96907723 0 96907723 A A A A A A A A T T T T A A A A A A T T
5 chr5_96912077 0 96912077 C C C C C C C C G G G G C C C C C C G G
5 chr5_96912836 0 96912836 G G G G G G G G G G G G G T G G G G G G
5 chr5_96939060 0 96939060 T T T T T T T T T T T T G G T T T T T T
5 chr5_96942618 0 96942618 T T T T T T T T A A A A T T T T T T A A
5 chr5_96958923 0 96958923 G G G G G G G G C C C C G G G G G G C C
5 chr5_96959802 0 96959802 A A T T T T A A A A A A A A A A A A A A
5 chr5_96974069 0 96974069 C C C C C C C C A A A A C C C C C C A A
5 chr5_96988857 0 96988857 C G C C C C C C C C C C C C C C C C C C
5 chr5_96992815 0 96992815 C C A A A A C C A A A A A A A A A A A A
5 chr5_96993900 0 96993900 T T T T T T T T A A A A T T T T T T A A
5 chr5_97018540 0 97018540 C C C C C C C C G G G G C C C C C C G G
5 chr5_97041810 0 97041810 C C C C C C C C C C C C C C C C A A C C
5 chr5_97059249 0 97059249 G G G G C G G G G G G G G G G G G G G G
5 chr5_97085488 0 97085488 T T T T T T T T T T A T T T T T T T T T
5 chr5_97119586 0 97119586 C C C C C C C C A C C C C C C C C C C C
5 chr5_97120041 0 97120041 C C C C C C C C G G C G C C C C C C G G
5 chr5_97122752 0 97122752 C C C C C C C C C C A C C C C C C C C C
5 chr5_97135517 0 97135517 T T T T T T T T G G G G T T T T T T G G
5 chr5_97135613 0 97135613 G G G G G G T T G G G G G G G G G G G G
5 chr5_97136806 0 97136806 G G G T G G G G G G G G G G G G G G G G
5 chr5_97145010 0 97145010 A A A A T T A A A A A A A A A A A A A A
5 chr5_97157873 0 97157873 C C C C C C C C A A A A C C C C C C A A
5 chr5_97161144 0 97161144 G G G G G G G G C C C C G G G G G G C C
5 chr5_97217233 0 97217233 G G G G G G G G G G G G G G G G C C G G
5 chr5_97232915 0 97232915 G G G G C G G G G G G G G G G G G G G G
5 chr5_97237611 0 97237611 C C C C C C C C C C C C A C C C C C C C
5 chr5_97241688 0 97241688 G G G G G G T T G G G G G G G G G G G G
5 chr5_97251180 0 97251180 G G G G G G G G G T G T G G G G G G G G
5 chr5_97252599 0 97252599 G G G G G G G G T T T T G G G G G G T T
5 chr5_97259310 0 97259310 C C C C C C C C G G G G C C C C C C G G
5 chr5_97309441 0 97309441 G G G G G G G G C C C C G G G G G G C C
5 chr5_97312710 0 97312710 G G G G G G G G C G G G G G G G G G G G
5 chr5_97323425 0 97323425 C G C C C C G G C C C C C C C C C C C C
5 chr5_97335368 0 97335368 A A A A A A A A C C C C A A A A A A C C
5 chr5_97338647 0 97338647 C C C G C C C C C C C C G G G G G G C C
5 chr5_97353974 0 97353974 C C C C C C C C A A A A C C C C C C A A
5 chr5_97489636 0 97489636 A A A A A A A A T T T T A A A A A A T T
5 chr5_97540411 0 97540411 T T T T T T T T G G G G T T T T T T G G
5 chr5_97585925 0 97585925 T T T T G T T T T T T T T T T T T T T T
5 chr5_97594287 0 97594287 A A A A A A A A C C C C A A A A A A C C
5 chr5_97636782 0 97636782 C C C C C C C C C C C C C C C C G G C C
5 chr5_97671191 0 97671191 G G G G G G G G C C C C G G G G G G C C
5 chr5_97701931 0 97701931 C C C G C C C C C C C C C C C C C C C C
5 chr5_97702230 0 97702230 T T T T T T T T T T T T A A T T T T T T
5 chr5_97776455 0 97776455 G G G G G G G G C C C C G G G G G G C C
5 chr5_97787234 0 97787234 G G G G G G G G C C C C G G G G G G C C
5 chr5_97790671 0 97790671 C C C C C C C C G G C G C C C C C C G G
5 chr5_97809742 0 97809742 C C C C C G C C C C C C C C C C C C C C
5 chr5_97815433 0 97815433 C C C C C C C C C C C C C C C C A A C C
5 chr5_97834361 0 97834361 G G G G G G G G G G G G C C C C C C G G
5 chr5_97835901 0 97835901 A A A A A A A A A T T T A A A A A A A A
5 chr5_97853922 0 97853922 T T T T T T T T G G G G T T T T T T G G
5 chr5_97868229 0 97868229 G G G G G G G G T T T T G G G G G G T T
5 chr5_97897557 0 97897557 G G G G G T G G G G G G G G G G G G G G
5 chr5_97936520 0 97936520 T T G G G G T T T T T T T T T T T T T T
5 chr5_98006085 0 98006085 T T T T T T G G T T T T T T T T T T T T
5 chr5_98016957 0 98016957 C C C C C C C C A A A A C C C C C C A A
5 chr5_98022008 0 98022008 A A A A A A A A T T T T A A A A A A T T
5 chr5_98037579 0 98037579 G G G G G G G G T T T T G G G G G G T T
5 chr5_98039380 0 98039380 G G G G G G G G C C C C G G G G G G C C
5 chr5_98040838 0 98040838 A T A A A A A A A A A A A A A A A A A A
5 chr5_98041357 0 98041357 G G G G G G G G G G G G G G G G T T G G
5 chr5_98060827 0 98060827 A A A A A A A A C C C C A A A A A A C C
5 chr5_98075547 0 98075547 T T T T T T T T G T T T T T T T T T T T
5 chr5_98084374 0 98084374 A A A A A C A A A A A A C C C C C C A A
5 chr5_98085655 0 98085655 A A A A A A A A C C C C A A A A A A C C
5 chr5_98086965 0 98086965 A A A A A A A A C C C C A A A A A A C C
5 chr5_98119803 0 98119803 A A A A A A A A C C C C A A A A A A C C
5 chr5_98165707 0 98165707 C C C C C C C C G G G G C C C C C C G G
5 chr5_98172122 0 98172122 C C C C C C C C C C C C C G C C C C C C
5 chr5_98172524 0 98172524 G G G G G G G G G G G G G G G G C C G G
5 chr5_98173582 0 98173582 G G G G G G G G G T G G G G G G G G G G
5 chr5_98186439 0 98186439 A T T T T T T T T T T T T T T T T T T T
5 chr5_98215637 0 98215637 G G G G G G G G C C C C G G G G G G C C
5 chr5_98223025 0 98223025 C C C C C C C C C C C C G G C C C C C C
5 chr5_98229346 0 98229346 A A T T T T A A T T T T T T T T T T T T
5 chr5_98242720 0 98242720 G G G G G T G G G G G G G G G G G G G G
5 chr5_98245466 0 98245466 T T G G G G T T T T T T T T T T T T T T
5 chr5_98248548 0 98248548 T T T T T T T T T T T T G T T T T T T T
5 chr5_98339242 0 98339242 C G C C C C G G C C C C C C C C C C C C
5 chr5_98351090 0 98351090 T T T T T T T T G G G G T T T T T T G G
5 chr5_98365385 0 98365385 T T T T T T T T G G G G T T T T T T G G
5 chr5_98374580 0 98374580 G G G G G G G G G G G G G G G T G G G G
5 chr5_98398587 0 98398587 T T T T T T T T A A A A T T T T T T A A
5 chr5_98425768 0 98425768 A A A A A A A A A A A C A A A A A A A A
5 chr5_98445296 0 98445296 T T T T T T T T G G G G T T T T T T G G
5 chr5_98446210 0 98446210 G G G G G G G G G G G G G G C C G G G G
5 chr5_98455180 0 98455180 G G G G G G T T G G G G G G G G G G G G
5 chr5_98472163 0 98472163 C C C C C C C C G G G G C C C C C C G G
5 chr5_98485437 0 98485437 T T T T T T T T T T T T T T G G T T T T
5 chr5_98485568 0 98485568 C C C C C C C C C C C C C C C C G G C C
5 chr5_98497651 0 98497651 T T A A A A T T A A A A A A A A A A A A
5 chr5_98519329 0 98519329 C C C C C C C C C C C C G G C C C C C C
5 chr5_98519799 0 98519799 A A A A A A A A A A A A A C A A A A A A
5 chr5_98522018 0 98522018 T T T T G T T T T T T T T T T T T T T T
5 chr5_98530017 0 98530017 C C C C C C A A C C C C C C C C C C C C
5 chr5_98535183 0 98535183 G G G G G G G G C C C C G G G G G G C C
5 chr5_98552985 0 98552985 C C C C C C C C A A A A C C C C C C A A
5 chr5_98553191 0 98553191 T T A A A T T T T T T T T T T T T T T T
5 chr5_98560016 0 98560016 A A C C C C A A C C C C C C C C C C C C
5 chr5_98562918 0 98562918 G G G G G G G G T T T T G G G G G G T T
5 chr5_98583546 0 98583546 G G T T T T G G G G G G G G G G G G G G
5 chr5_98592606 0 98592606 A A C C C C A A C C C C C C C C C C C C
5 chr5_98599088 0 98599088 A A A A A A A A A A A A A T A A A A A A
5 chr5_98628405 0 98628405 C C C C C C C C C C C C A A C C A A C C
5 chr5_98631216 0 98631216 C C G G G G C C C C C C C C C C C C C C
5 chr5_98654932 0 98654932 C C C C C C C C G G G G C C C C C C G G
5 chr5_98681409 0 98681409 C C C C C C C C A A A A C C C C C C A A
5 chr5_98728482 0 98728482 G G C C C C G G G G G G G G G G G G G G
5 chr5_98730564 0 98730564 C C C C C C C C C C C C C C C C C G C C
5 chr5_98734969 0 98734969 C C C C C C C C C C C C A A A A A A C C
5 chr5_98748011 0 98748011 G G G G G G G G C C C C G G G G G G C C
5 chr5_98755511 0 98755511 A A A A A A A A C C C C A A A A A A C C
5 chr5_98786459 0 98786459 A A A A A A A A T T T T A A A A A A T T
5 chr5_98804336 0 98804336 A A A A A A A A A A C C A A A A A A A A
5 chr5_98842115 0 98842115 T T G G G G T T G G G G G G G G G G G G
5 chr5_98853145 0 98853145 A A A A A A A A A A A A C C C C C C A A
5 chr5_98869078 0 98869078 A A T T T T T T T T T T T T T T T T T T
5 chr5_98884661 0 98884661 A A A A A A A A A A A A A A A T A A A A
5 chr5_98899322 0 98899322 G G G G G G G G G G G G C G G G G G G G
5 chr5_98899432 0 98899432 T T T T T T T T T T T T T T T T G T T T
5 chr5_98909287 0 98909287 G G G G G G G G C G G G G G G G G G G G
5 chr5_98926637 0 98926637 G G G G G G G G G G G G G G C C G G G G
5 chr5_98930915 0 98930915 G G G G G G G G T T T T G G G G G G T T
5 chr5_98978459 0 98978459 T T T T T T T T A T A T T T T T T T T T
5 chr5_99000115 0 99000115 C C G G G G C C C C C C C C C C C C C C
5 chr5_99010578 0 99010578 T T T T T T G G T T T T T T T T T T T T
5 chr5_99052928 0 99052928 A A A A A C A A A A A A A A A A A A A A
5 chr5_99053454 0 99053454 G G G G G G G G T T T T G G G G G G T T
5 chr5_99057157 0 99057157 C C C C C C C C C C C C G G C C C C C C
5 chr5_99058439 0 99058439 C C C C C C C C C C C C C C C G C C C C
5 chr5_99065648 0 99065648 G G G G C G G G G G G G G G G G G G G G
5 chr5_99081604 0 99081604 G G G G G G G G T T T T G G G G G G T T
5 chr5_99083531 0 99083531 A A A A A A A A C C C C A A A A A A C C
5 chr5_99089027 0 99089027 C C A A C C C C C C C C C C C C C C C C
5 chr5_99104732 0 99104732 T T T T T T T T T T T T T T T T G T T T
5 chr5_99114790 0 99114790 A A A A A A A A A A A A C C A A A A A A
5 chr5_99139942 0 99139942 T T T T T T T T T T T T T T T T A A T T
5 chr5_99148157 0 99148157 G G G G G G G G G G G G T T G G T T G G
5 chr5_99187866 0 99187866 T T T T G T T T T T T T T T T T T T T T
5 chr5_99213924 0 99213924 G G G G G G G G G G G G G T G G G G G G
5 chr5_99213985 0 99213985 T T T T T T T T G G G G T T T T T T G G
5 chr5_99218949 0 99218949 C C C C C C C C A A A A C C C C C C A A
5 chr5_99265754 0 99265754 C C A A C C C C C C C C C C C C C C C C
5 chr5_99293686 0 99293686 A A A A A A A A A A A A A C A A A A A A
5 chr5_99307456 0 99307456 C C C C C G C C C C C C C C C C C C C C
5 chr5_99312250 0 99312250 C C C C C C C C C C C C C C A C C C C C
5 chr5_99357782 0 99357782 A A A A A A A A A A A A A C A A A A A A
5 chr5_99366499 0 99366499 G G T T G G G G G G G G G G G G G G G G
5 chr5_99374211 0 99374211 C C C C C C C C G G G G C C C C C C G G
5 chr5_99376819 0 99376819 A A A A A A A A A A A A A C A A A A A A
5 chr5_99385410 0 99385410 G G G G G G G G T T T T G G G G G G T T
5 chr5_99416545 0 99416545 A A T T T T A A A A A A A A A A A A A A
5 chr5_99421425 0 99421425 A A A A A A A A A A A A A A T T A A A A
5 chr5_99422296 0 99422296 G G G G G G G G G G G G G G T T G G G G
5 chr5_99434775 0 99434775 C C G G G G C C G G G G G G G G G G G G
5 chr5_99435762 0 99435762 C C C C C C C C G G G G C C C C C C G G
5 chr5_99462304 0 99462304 G G G G G G G G G G G G G T G G G G G G
5 chr5_99473785 0 99473785 G G G G G G G G C C C C G G G G G G C C
5 chr5_99496433 0 99496433 G G G G G G G G C G G G G G G G G G G G
5 chr5_99498795 0 99498795 G G G G G G G G T T T T G G G G G G T T
5 chr5_99501755 0 99501755 G T T T T T T T T T T T T T T T T T T T
5 chr5_99513277 0 99513277 C C C C C C C C G G G G C C C C C C G G
5 chr5_99534837 0 99534837 A A A A A A A A C C C C A A A A A A C C
5 chr5_99544999 0 99544999 C C G G G G C C C C C C C C C C C C C C
5 chr5_99545305 0 99545305 C C C C C C C C C G C C C C C C C C C C
5 chr5_99547987 0 99547987 T T T T T T T T G G G G T T T T T T G G
5 chr5_99558756 0 99558756 C C C C C C C C C C C C C C A A C C C C
5 chr5_99571883 0 99571883 C C C C C C C C A A A A C C C C C C A A
5 chr5_99576174 0 99576174 T T T T T T T T A A A A T T T T T T A A
5 chr5_99595756 0 99595756 A A C C C C A A A A A A A A A A A A A A
5 chr5_99614834 0 99614834 G G G G G G G G T T T T G G G G G G T T
5 chr5_99616055 0 99616055 C C C C C C C C A A A A C C C C C C A A
5 chr5_99632369 0 99632369 C C C C C C C C C C C C C C C C A C C C
5 chr5_99633840 0 99633840 C C C C A C C C C C C C C C C C C C C C
5 chr5_99635569 0 99635569 T T G G G G T T G G G G G G G G G G G G
5 chr5_99654654 0 99654654 G G G G G G G G T T T T G G G G G G T T
5 chr5_99658492 0 99658492 A A A A A A A A A A A A A C C C C C A A
5 chr5_99660679 0 99660679 G G T T G T G G G G G G G G G G G G G G
6 chr6_15457 0 15457 T T A T A T T T T T T T T T T T T T T T
6 chr6_27439 0 27439 A A A A A A A A A T A T A A A A A A T T
6 chr6_46005 0 46005 T T T T T T T T A A A A T T T T T T A A
6 chr6_137593 0 137593 G G G G G G G G G G G G C G G G G G G G
6 chr6_158715 0 158715 C C C C C C C C C C C C G G C C C G C C
6 chr6_180621 0 180621 A A A A A A A A A A A A A C A A A A A A
6 chr6_188637 0 188637 G G G G C G G G G G G G G G G G G G G G
6 chr6_257783 0 257783 C C C C C C C C C C C C C C C G C C C C
6 chr6_270455 0 270455 T T T T T T G G T T T T T T T T T T T T
6 chr6_298550 0 298550 T T T T T T T T T T T T A T T T T T T T
6 chr6_299564 0 299564 A A A A A A A A A A A A T T A A A A A A
6 chr6_322710 0 322710 G G G G G G G G G G G T G G G G G G G G
6 chr6_376924 0 376924 T T T T T T T T T T T T T T T T A A T T
6 chr6_395617 0 395617 A A A A A A A A A A A A A A A A C C A A
6 chr6_398995 0 398995 G G G G G G G G C C C C G G G G G G C C
6 chr6_399625 0 399625 A T T T T T T T T T T T T T T T T T T T
6 chr6_409105 0 409105 A A A A A C A A A A A A A A A A A A A A
6 chr6_418780 0 418780 T T T T T T T T A A A A T T T T T T A A
6 chr6_430929 0 430929 T T T T T T T T T T T T T T A T T T T T
6 chr6_441776 0 441776 A A A A A A A A T T T T A A A A A A T T
6 chr6_469832 0 469832 C C C C C C C C G G G G C C C C C C G G
6 chr6_482395 0 482395 C C A A A A C C A A A A A A A A A A A A
6 chr6_486698 0 486698 G G G G G G G G T T T T G G G G G G T T
6 chr6_502752 0 502752 A A A A A A A A T T T T A A A A A A T T
6 chr6_547515 0 547515 G G T T G G G G G G G G G G G G G G G G
6 chr6_565496 0 565496 G G G G G G G G C C C C G G G G G G C C
6 chr6_566516 0 566516 C C C C C C C C C C A C C C C C C C C C
6 chr6_612393 0 612393 C C C C C C C C C C C C G G C C C C C C
6 chr6_616113 0 616113 G G C C C C G G C C C C C C C C C C C C
6 chr6_624624 0 624624 G G G G G G G G G G G G G T G G G G G G
6 chr6_653234 0 653234 T T T T T T T T T T T T G T T T T T T T
6 chr6_698633 0 698633 G G G G G G G G T T T T G G G G G G T T
6 chr6_713193 0 713193 C G C C C C C C C C C C C C C C C C C C
6 chr6_732857 0 732857 G G G G G G G G T T G T G G G G G G G G
6 chr6_788744 0 788744 C C C C C C C C C C C C C C G G C C C C
6 chr6_807469 0 807469 T T T T T T T T G G G G T T T T T T G G
6 chr6_809568 0 809568 G G G G G G G G T T T T G G G G G G T T
6 chr6_832701 0 832701 C C C C C C C C C C C C C C C C A C C C
6 chr6_850230 0 850230 A A A A A A A A C C C C A A A A A A C C
6 chr6_870897 0 870897 A A C C C C A A A A A A A A A A A A A A
6 chr6_899694 0 899694 T T T T T T T T G G G G T T T T T T G G
6 chr6_905751 0 905751 T T T T T T T T T T T T T T T T A A T T
6 chr6_907728 0 907728 A A A A A A A A C C C C A A A A A A C C
6 chr6_925784 0 925784 T T T T T T T T G G G G G G G G G G G G
6 chr6_948814 0 948814 G G G G G G G G G G G G G G G G G T G G
6 chr6_958515 0 958515 T T T T T T T T T T T T T T T T A A T T
6 chr6_960594 0 960594 T T T T T T T T T T T T T T A T T T T T
6 chr6_970180 0 970180 A A A A A A A A T T T T A A A A A A T T
6 chr6_999731 0 999731 A A T T T T A A T T T T A A A A A A T T
6 chr6_1011880 0 1011880 C C C C C C G G C C C C C C C C C C C C
6 chr6_1067881 0 1067881 A A A A A A A A C C A A A A A A A A A A
6 chr6_1085770 0 1085770 C C C C C G C C C C C C C C C C C C C C
6 chr6_1093215 0 1093215 G G G G G G G G G G G G C C G G G G G G
6 chr6_1109549 0 1109549 C C C C C C C C G G C C C C C C C C G G
6 chr6_1144485 0 1144485 C C C C C C C C A A C C C C C C C C A A
6 chr6_1151763 0 1151763 C C C C C C C C C C A A C C C C C C C C
6 chr6_1216232 0 1216232 A A A A A A A A A A A A A A A A A T A A
6 chr6_1248983 0 1248983 A A A C A A A A A A A A A A A A A A A A
6 chr6_1273454 0 1273454 C C C C C C C C A A A A C C C C C C A A
6 chr6_1274603 0 1274603 T T T T T T A A T T T T T T T T T T T T
6 chr6_1313642 0 1313642 A A A A A A A A A A A A A A A T A A A A
6 chr6_1324163 0 1324163 G G G G G G G G C C C C G G G G G G C C
6 chr6_1361656 0 1361656 C C G G G G C C G G G G G G C C G G G G
6 chr6_1367236 0 1367236 C C A A A A C C C C C C A A C C A A C C
6 chr6_1367975 0 1367975 C C A A A A C C C C C C C C C C C C C C
6 chr6_1373814 0 1373814 T T T T T T T T T T T T T T T T A T T T
6 chr6_1381188 0 1381188 G G G G G T G G G G G G G G G G G G G G
6 chr6_1426685 0 1426685 T T T T T T T T G G G G T T T T T T G G
6 chr6_1439740 0 1439740 A A A A A A A A A A A A A A T T A A A A
6 chr6_1440624 0 1440624 G G T T G T G G G G G G G G G G G G G G
6 chr6_1453237 0 1453237 G T G G G G G G G G G G G G G G G G G G
6 chr6_1457605 0 1457605 A A A A A A A A C C A C A A A A A A A A
6 chr6_1460752 0 1460752 C C C C C C C C A A A A C C C C C C A A
6 chr6_1463543 0 1463543 G G C C G G G G G G G G G G G G G G G G
6 chr6_1490868 0 1490868 A A A A A A A A C C A C A A A A A A A A
6 chr6_1502945 0 1502945 T T G G T T T T T T T T T T T T T T T T
6 chr6_1514967 0 1514967 G G G G G G G G G G C G G G G G G G C C
6 chr6_1515564 0 1515564 G G G G G G G G C C C C G G G G G G C C
6 chr6_1516361 0 1516361 T T T T T T T T T T T T G G T T T T T T
6 chr6_1550229 0 1550229 C C G G G G C C C C C C C C C C C C C C
6 chr6_1557059 0 1557059 T T A A A A T T T T T T T T T T T T T T
6 chr6_1558625 0 1558625 C C C C A C C C C C C C C C C C C C C C
6 chr6_1571983 0 1571983 A A A A A A A A C C C C A A A A A A A A
6 chr6_1607966 0 1607966 T T A T T T T T T T T T T T T T T T T T
6 chr6_1619647 0 1619647 G G G G C G G G G G G G G G G G G G G G
6 chr6_1699901 0 1699901 T T T T T T T T G G G G T T T T T T G G
6 chr6_1728420 0 1728420 C C C C C G C C C C C C C C C C C C C C
6 chr6_1731298 0 1731298 C C C C C C C C C C C C C C G G C C C C
6 chr6_1732870 0 1732870 A A A A A A A A C C C C A A A A A A C C
6 chr6_1755519 0 1755519 G G G G G G G G G G G G G G C C G G G G
6 chr6_1791099 0 1791099 G G G G G G G G C C C C G G G G G G C C
6 chr6_1797913 0 1797913 T T T T G G T T T T T T T T T T T T T T
6 chr6_1824938 0 1824938 T T T T T T T T G G G G T T G G T T G G
6 chr6_1830885 0 1830885 A A A A A A A A A A A A A C C C A A A A
6 chr6_1860166 0 1860166 C C C C C G C C C C C C C C C C C C C C
6 chr6_1865570 0 1865570 A A A A A A A A A A A A A A A T A A A A
6 chr6_1914244 0 1914244 G G G G G G G G G G G G G T G G G G G G
6 chr6_1921493 0 1921493 C C C C C G C C G G G G C C C C C C G G
6 chr6_1923790 0 1923790 G G G G G G G G C C C C G G G G G G C C
6 chr6_1938323 0 1938323 A A A C C C A A A A A A A A A A A A A A
6 chr6_1943173 0 1943173 G G G G G G G G G G G G G T G G G G G G
6 chr6_1949286 0 1949286 A A A A A A A A C C C C A A A A A A C C
6 chr6_1987609 0 1987609 A A A A A A A A A A C C A A A A A A A A
6 chr6_2001563 0 2001563 C C C C C C C C G G G G C C C C C C G G
6 chr6_2035982 0 2035982 T T T T T T T T T T T T T T A T T T T T
6 chr6_2069356 0 2069356 T T T T T T T T T T T T G G T T T T T T
6 chr6_2082893 0 2082893 C C C C C C C C C C C C C C C C A C C C
6 chr6_2086620 0 2086620 A A C C A A A A A A A A A A A A A A A A
6 chr6_2090074 0 2090074 T T T T T T T T G G G G T T T T T T G G
6 chr6_2093965 0 2093965 C C A A C C C C A A A A C C A A C C A A
6 chr6_2135284 0 2135284 A A A A A A A A A A A A A C A A A A A A
6 chr6_2172566 0 2172566 A A A A A A A A A A A C A A A A A A C C
6 chr6_2173052 0 2173052 G G G G G G G G T T T T G G G G G G T T
6 chr6_2191212 0 2191212 G G G G G G G G G G G G C G G G G G G G
6 chr6_2195984 0 2195984 A A A A A A A A A A A T A A A A A A A A
6 chr6_2204200 0 2204200 A A A A A A A A C C C C A A A A A A C C
6 chr6_2219638 0 2219638 C C C C C C C C G G G G C C C C C C G G
6 chr6_2238377 0 2238377 C C C C C C C C C C C C C C C C A A C C
6 chr6_2254562 0 2254562 T T T T T T T T G G G G T T T T T T G G
6 chr6_2278620 0 2278620 G G G G G G G G G G G G G G G G G T G G
6 chr6_2298680 0 2298680 G G G G C G G G G G G G G G G G G G G G
6 chr6_2301242 0 2301242 G G G G C G G G G G G G G G G G G G G G
6 chr6_2302587 0 2302587 A T A A A A A A A A A A A A A A A A A A
6 chr6_2312709 0 2312709 T T T T T T T T T T T T T T A A T T T T
6 chr6_2376581 0 2376581 A A A A A A A A A A A A T T T T T T A A
6 chr6_2378359 0 2378359 A A A A A A A A A A A A A A A A C C A A
6 chr6_2382691 0 2382691 T T T T T T T T G G G G T T T T T T G G
6 chr6_2394025 0 2394025 G G G G C C G G G G G G G G G G G G G G
6 chr6_2394367 0 2394367 A C C C C C C C C C C C C C C C C C C C
6 chr6_2399942 0 2399942 G G G G G G G G G G G G G G G G C C G G
6 chr6_2405736 0 2405736 T T T T T T T T A A A A T T T T T T A A
6 chr6_2458130 0 2458130 T T T T T T T T A A A A T T T T T T A A
6 chr6_2485825 0 2485825 G G C C C C G G G G G G G G G G G G G G
6 chr6_2509037 0 2509037 C C C C C C C C C C C C C G C C C C C C
6 chr6_2512160 0 2512160 C C C C C C C C A A A A C C C C C C A A
6 chr6_2513428 0 2513428 C C C C C C C C A A A A C C C C C C A A
6 chr6_2525856 0 2525856 T T T T T T T T G G G G T T T T T T G G
6 chr6_2556605 0 2556605 A A A A A A A A A A A A A A T T A A A A
6 chr6_2564586 0 2564586 C C C C C C C C A A A A C C C C C C A A
6 chr6_2569787 0 2569787 G G G G G G G G C C C C G G G G G G C C
6 chr6_2580380 0 2580380 T T T T T T T T A A A A T T T T T T A A
6 chr6_2617745 0 2617745 A A A A A A A A A A A C A A A A A A A A
6 chr6_2630623 0 2630623 T T T T T T T T G G G G T T T T T T G G
6 chr6_2700386 0 2700386 C C A A A A C C A A A A A A A A A A A A
6 chr6_2748442 0 2748442 C C C G C G C C C C C C C C C C C C C C
6 chr6_2831833 0 2831833 A A A A A A A A T T T T A A A A A A T T
6 chr6_2900987 0 2900987 A A A A A A A A C C C C A A A A A A C C
6 chr6_2988689 0 2988689 C C C C C C C C G G G G G G G G C C G G
6 chr6_3008946 0 3008946 C C C C C C C C G G G G C C C C C C G G
6 chr6_3022917 0 3022917 T T T T T T A A T T T T T T T T T T T T
6 chr6_3043033 0 3043033 G G G G G G G G G G G G T T T T T T G G
6 chr6_3071020 0 3071020 C C C C C C C C A A A A C C C C C C A A
6 chr6_3091848 0 3091848 A A A A A A C C A A A A A A A A A A A A
6 chr6_3098915 0 3098915 C G C C C C C C C C C C C C C C C C C C
6 chr6_3101926 0 3101926 G G G G G G G G T T T T G G G G G G T T
6 chr6_3164438 0 3164438 C C C C C C C C G G G G C C C C C C G G
6 chr6_3172802 0 3172802 A A A C A C A A A A A A A A A A A A A A
6 chr6_3197606 0 3197606 G G G T G G G G G G G G G G G G G G G G
6 chr6_3199117 0 3199117 T T T T T T T T T T T T T T T T G G T T
6 chr6_3211063 0 3211063 C C A A A A C C C C C C C C C C C C C C
6 chr6_3240695 0 3240695 C C C C C C C C C C C C C G C C G G C C
6 chr6_3243048 0 3243048 G G T T T T G G T T T T T T T T T T T T
6 chr6_3245643 0 3245643 C C A C C C C C A A A A A C A A C C A A
6 chr6_3260527 0 3260527 T T T T T T T T T T T T G G T T T T T T
6 chr6_3284045 0 3284045 C C C C C C C C A A A A A A A A A A A A
6 chr6_3285602 0 3285602 T T T T T T T T A A A A T T T T T T A A
6 chr6_3305164 0 3305164 A A A A A A A A C C C C A A A A A A A A
6 chr6_3337442 0 3337442 A A A C A A A A A A A A A A A A A A A A
6 chr6_3338055 0 3338055 C C C C C C C C C C C C C C A C C C C C
6 chr6_3372689 0 3372689 G G G G G G G G G G G G G G G G C C G G
6 chr6_3384250 0 3384250 A A A A A A A A C C C C A A A A A A C C
6 chr6_3395308 0 3395308 C C C C C C C C C C C C G G G G G G C C
6 chr6_3414437 0 3414437 G G G G G G G G T T T T G G G G G G T T
6 chr6_3436355 0 3436355 G G G G G G G G C C C G G G G G G G C C
6 chr6_3440579 0 3440579 G G G G G G G G T T T T G G G G G G T T
6 chr6_3441058 0 3441058 C C C C C C C C C C C C C C C C A A C C
6 chr6_3444942 0 3444942 C C C C C C C C C C C C C G C C C C C C
6 chr6_3450457 0 3450457 T T T T T T T T T T T T G G T T T T T T
6 chr6_3455674 0 3455674 T T T T T T T T G G G G T T T T T T G G
6 chr6_3459833 0 3459833 C C C C C C C C C C C C C C C C G G C C
6 chr6_3462220 0 3462220 C C C C C C C C G G G G C C C C C C G G
6 chr6_3466945 0 3466945 G G G G C G G G G G G G G G G G G G G G
6 chr6_3486688 0 3486688 A A A A A A A A C C C C A A A A A A C C
6 chr6_3493132 0 3493132 A A A A A A A A A A A T A A A A A A A A
6 chr6_3493635 0 3493635 T T T T T T T T T T T T G G T T T T T T
6 chr6_3514346 0 3514346 C C C C C C C C C C C C C G C C C C C C
6 chr6_3531119 0 3531119 A A A A A A A A T T T T A A A A A A T T
6 chr6_3541351 0 3541351 T T T T T T T T G G G G T T T T T T G G
6 chr6_3572720 0 3572720 T T A T T T T T T T T T T T T T T T T T
6 chr6_3588000 0 3588000 C C C C C C C C A A A A C C C C C C A A
6 chr6_3615966 0 3615966 G G G G G G G G C C C C G G G G G G C C
6 chr6_3632814 0 3632814 A A A A A A A A T T T T A A A A A A T T
6 chr6_3663522 0 3663522 G G G G G G G G C C C C G G G G G G C C
6 chr6_3703259 0 3703259 C C C C C C C C A A C C C C C C C C C C
6 chr6_3723285 0 3723285 C C C C C C C C A A C C C C C C C C C C
6 chr6_3723367 0 3723367 G G G G G G G G G G G G G G T T G G G G
6 chr6_3724879 0 3724879 G G G G T T G G G G G G G G G G G G G G
6 chr6_3748793 0 3748793 A A A A A A A A T T T T A A A A A A T T
6 chr6_3760502 0 3760502 A A A A A A A A A A A A T T T T T T A A
6 chr6_3761418 0 3761418 T T T T T T T T A A A A T T T T T T A A
6 chr6_3779897 0 3779897 G G G G G G G G G G G G G G G G T T G G
6 chr6_3798936 0 3798936 C C C C C C C C C C G G C C C C C C C C
6 chr6_3810931 0 3810931 C C C C C C C C A A A A C C C C C C A A
6 chr6_3811254 0 3811254 G G G G G G G G C C C C G G G G G G C C
6 chr6_3840005 0 3840005 C C C C C C C C G G G G G G G G G G G G
6 chr6_3846686 0 3846686 G G G G G G G G C C C C G G G G G G C C
6 chr6_3896174 0 3896174 C C A A C C C C C C C C C C C C C C C C
6 chr6_3913064 0 3913064 T T T T T T T T G G G G T T T T T T G G
6 chr6_3920905 0 3920905 G G G G G G G G G G G G C C G G G G G G
6 chr6_3977232 0 3977232 C C C C C C C C C C C C C C C C A A C C
6 chr6_3986800 0 3986800 T T T T T T T T T T T T T T G G T T T T
6 chr6_4029979 0 4029979 A A A A A A A A A A A A C C A A A A A A
6 chr6_4058618 0 4058618 C C C C C C C C G G G G C C C C C C G G
6 chr6_4062550 0 4062550 A A A A A A A A C C C C A A A A A A C C
6 chr6_4062773 0 4062773 A A A A A A A A A A A A A A A C A A A A
6 chr6_4064189 0 4064189 A A A A A A A A C C A C A A A A A A C C
6 chr6_4064523 0 4064523 C C C C C C C C A A A A C C C C C C A A
6 chr6_4086617 0 4086617 A A A A A A A A A A A A A T A A A A A A
6 chr6_4106910 0 4106910 C C C C C C C C A A A A C C C C C C A A
6 chr6_4110401 0 4110401 C C C C C C C C C C C G C C C C C C C C
6 chr6_4170228 0 4170228 A A A A A A A A A A A A A T A A A A A A
6 chr6_4177500 0 4177500 G T G G G G G G G G G G G G G G G G G G
6 chr6_4193163 0 4193163 A A A A A A A A A A A A A T A A A A A A
6 chr6_4226316 0 4226316 T T T T T T T T T T T T T T A T T T T T
6 chr6_4227738 0 4227738 G G G G G G G G T T T T G G G G G G T T
6 chr6_4238669 0 4238669 T T T T T T T T G G G G T T T T T T G G
6 chr6_4256291 0 4256291 C C C C C C C C G G G G C C C C C C G G
6 chr6_4296009 0 4296009 C C C C C C C C C C C C C C C C A A C C
6 chr6_4310467 0 4310467 G G G G G G G G G G G G G G C G G G G G
6 chr6_4329069 0 4329069 C C C C C C A A C C C C C C C C C C C C
6 chr6_4333385 0 4333385 T T T T T T T T A A A A T T T T T T A A
6 chr6_4365633 0 4365633 C C C C C C C C C C A C C C C C C C A A
6 chr6_4366929 0 4366929 A A C C A C A A A A A A C C C C C C A A
6 chr6_4373982 0 4373982 T T G G G T T T T T T T G G G G G G T T
6 chr6_4376322 0 4376322 A A A A A A A A A A A C A A A A A A C C
6 chr6_4381916 0 4381916 A A A A A A A A A A A C A A A A A A A A
6 chr6_4395412 0 4395412 G G G G G G G G G G G G G G G G C C G G
6 chr6_4400295 0 4400295 G G G G G G G G T T T T G G G G G G T T
6 chr6_4405844 0 4405844 C C A A C C C C C C C C C C C C C C C C
6 chr6_4456390 0 4456390 G G G G G G G G C C C C G G G G G G C C
6 chr6_4471841 0 4471841 A A A T A A A A A A A A A A A A A A A A
6 chr6_4477497 0 4477497 C C C C C C G G C C C C C C C C C C C C
6 chr6_4486274 0 4486274 G T T T T T T T T T T T T T T T T T T T
6 chr6_4486475 0 4486475 G G G G G G G G C C C C G G G G G G C C
6 chr6_4503702 0 4503702 T T T T T T T T T T T T G T T T T T T T
6 chr6_4519008 0 4519008 A A A A A A A A A A A A A C A A A A A A
6 chr6_4524747 0 4524747 G T T T T T T T T T T T T T T T T T T T
6 chr6_4541711 0 4541711 C C C C C C C C C C C C C C C C G G C C
6 chr6_4559543 0 4559543 G G G G G G G G C C C C G G G G G G C C
6 chr6_4586654 0 4586654 T T T T T T T T T T T T T T G T T T T T
6 chr6_4587225 0 4587225 A A T T T T A A T T T T T T T T T T T T
6 chr6_4593531 0 4593531 A A A A A A A A A A A A A A A A C C A A
6 chr6_4593894 0 4593894 A A A A A C A A A A A A A A A A A A A A
6 chr6_4599400 0 4599400 G G T T T T T T T T T T T T T T T T T T
6 chr6_4604405 0 4604405 T T T T T T T T T T T T T T T T G G T T
6 chr6_4655241 0 4655241 G G G G G T G G G G G G G G G G G G G G
6 chr6_4670004 0 4670004 A A T T T T A A T T T T T T T T T T T T
6 chr6_4676980 0 4676980 A A A A A A A A T T T T A A A A A A T T
6 chr6_4725609 0 4725609 G G G G G G G G G G C G G G G G G G G G
6 chr6_4728818 0 4728818 C C C C C C C C C C A C C C C C C C C C
6 chr6_4729393 0 4729393 T T T T T T T T G G G T T T T T T T G G
6 chr6_4779998 0 4779998 T T T T T T T T G G G G T T T T T T G G
6 chr6_4790079 0 4790079 T T T T T T T T T T T T T T T T G T T T
6 chr6_4807102 0 4807102 G G G G G G G G T T T T G G G G G G T T
6 chr6_4836945 0 4836945 T T T T T T T T T T T T T T A T T T T T
6 chr6_4883640 0 4883640 C C C C C C C C C C C C C C C C A C C C
6 chr6_4898788 0 4898788 A A T T A T A A T T T T T T T T T T T T
6 chr6_4899847 0 4899847 A A A A A A A A C C A A A A A A A A A A
6 chr6_4907514 0 4907514 T T G G G G T T G G G G G G G G G G G G
6 chr6_4911602 0 4911602 G G G G G G G G G G C G G G G G G G G G
6 chr6_4911631 0 4911631 C C C C C C C C G G G G C C C C C C G G
6 chr6_4912165 0 4912165 A A A A A A A A T T T T A A A A A A T T
6 chr6_4928711 0 4928711 A A C C C C A A C C C C C C C C C C C C
6 chr6_4957912 0 4957912 C C C C C C C C C C C C C C C C A A C C
6 chr6_4963780 0 4963780 C C C C C C C C C C C C C C C C A C C C
6 chr6_4967580 0 4967580 G T T T T T T T T T T T T T T T T T T T
6 chr6_4984054 0 4984054 A A A A A A A A C C C C A A A A A A C C
6 chr6_4993456 0 4993456 G G G G G G G G C C G G G G G G G G C C
6 chr6_5000261 0 5000261 T T T T T T T T T T T T A T T T T T T T
6 chr6_5007544 0 5007544 C C G G C C C C C C C C C C C C C C C C
6 chr6_5031660 0 5031660 G G G G G G G G G G C C G G G G G G C C
6 chr6_5037287 0 5037287 G G C C C C G G C C C C C C C C C C C C
6 chr6_5045994 0 5045994 T T A A A A T T T T T T T T T T T T T T
6 chr6_5059386 0 5059386 G G G G G G C C G G G G G G G G G G G G
6 chr6_5077418 0 5077418 C C C C C C C C C C C C C C C G C C C C
6 chr6_5078054 0 5078054 C C C C C C C C C C C C C G C C C C C C
6 chr6_5085493 0 5085493 T T T T T T T T T T T T G T T T T T T T
6 chr6_5100946 0 5100946 C C C C A C C C C C C C C C C C C C C C
6 chr6_5103231 0 5103231 G G G G G G G G G G G G G G G G G T G G
6 chr6_5115546 0 5115546 C C G G G G C C G G G G G G G G G G G G
6 chr6_5129332 0 5129332 G G G G G G G G G G G G C G G G G G G G
6 chr6_5129720 0 5129720 T T A A T T T T T T T T T T T T T T T T
6 chr6_5146981 0 5146981 G G G G G G G G C C C C G G G G G G C C
6 chr6_5190026 0 5190026 T T G G G G T T T T T T T T T T T T T T
6 chr6_5203322 0 5203322 C C C C C C C C C C C C C C C G C C C C
6 chr6_5208818 0 5208818 A A A C A A A A A A A A A A A A A A A A
6 chr6_5219770 0 5219770 A C C C C C C C C C C C C C C C C C C C
6 chr6_5222200 0 5222200 A A A A A A A A A A A A C C C C C C A A
6 chr6_5224821 0 5224821 C C C C C C C C C C C C C C C C A A C C
6 chr6_5240900 0 5240900 G G G G G G G G G G G G C G G G G G G G
6 chr6_5247512 0 5247512 C C C C C C C C C C C C C C C C A A C C
6 chr6_5250076 0 5250076 C C C C C C C C C C C C G G C C C C C C
6 chr6_5260429 0 5260429 T T T T T T T T T T T T G G T T T T T T
6 chr6_5275783 0 5275783 T T T T T T T T T T G T T T T T T T G G
6 chr6_5287762 0 5287762 T T T T T T T T A A A A A A A T A A A A
6 chr6_5299914 0 5299914 A A A A A A A A C C C C A A A A A A C C
6 chr6_5348570 0 5348570 C C C C C C C C G G G G C C C C C C G G
6 chr6_5348595 0 5348595 T T G G G T T T T T T T T T T T T T T T
6 chr6_5354595 0 5354595 A A T T T T A A T T T T A A A A A A T T
6 chr6_5362675 0 5362675 G G G G C G G G G G G G G G G G G G G G
6 chr6_5370274 0 5370274 C C C C C C C C C C C C C C C C A A C C
6 chr6_5373628 0 5373628 C C C C C C C C A C C C C C C C C C A A
6 chr6_5379635 0 5379635 T T T T T T T T A A A A T T T T T T A A
6 chr6_5382442 0 5382442 G G G G G G G G G G G G G T G G G G G G
6 chr6_5399793 0 5399793 C C C C C C G G C C C C C C C C C C C C
6 chr6_5410036 0 5410036 C C C C C G C C C C C C C C C C C C C C
6 chr6_5452803 0 5452803 G G G G G G G G G G G G G G C C G G G G
6 chr6_5460245 0 5460245 C C C C C C C C C G C G C C C C C C G G
6 chr6_5480303 0 5480303 T T T T A T T T T T T T T T T T T T T T
6 chr6_5493367 0 5493367 T T T T T T T T T T T T T T A A T T T T
6 chr6_5497938 0 5497938 C C C C C C C C C C C C C C C C G G C C
6 chr6_5506519 0 5506519 G G G G G G G G T T T T G G G G G G T T
6 chr6_5512259 0 5512259 G G G G G G G G G G G G G G G T G G G G
6 chr6_5548006 0 5548006 A A A A A A A A T T T T A A A A A A T T
6 chr6_5600821 0 5600821 T T T T T T T T T T T T T T T T G G T T
6 chr6_5604579 0 5604579 G G G G G G G G T T T T G G T T T T T T
6 chr6_5611407 0 5611407 T T T T G G T T T T T T T T T T T T T T
6 chr6_5625709 0 5625709 C C C C C C C C C C C C C C G G C C C C
6 chr6_5649509 0 5649509 A A A C A A A A A A A A A A A A A A A A
6 chr6_5652685 0 5652685 C C C C C C C C G G G G C C C C C C G G
6 chr6_5660340 0 5660340 T T T T T T T T A A A A T T T T T T A A
6 chr6_5678557 0 5678557 A A A A A A A A C C C C A A A A A A C C
6 chr6_5678627 0 5678627 T T T T T T T T T T G G T T T T T T G G
6 chr6_5688420 0 5688420 C C C C C C C C G G G G C C C C C C G G
6 chr6_5708364 0 5708364 G G G G C G G G G G G G G G G G G G G G
6 chr6_5766532 0 5766532 A A A T A A A A A A A A A A A A A A A A
6 chr6_5769473 0 5769473 T T T T T T T T T T T T T T T T G T T T
6 chr6_5776403 0 5776403 G T T T T T T T T T T T T T T T T T T T
6 chr6_5782867 0 5782867 C C C C C G C C C C C C C C C C C C C C
6 chr6_5784428 0 5784428 G G G G G G G G C C C C G G G G G G C C
6 chr6_5784547 0 5784547 G G G G C G G G G G G G G G G G G G G G
6 chr6_5786830 0 5786830 G G G G G G G G C C C C G G G G G G C C
6 chr6_5788942 0 5788942 C C C C C C C C C C C C C C A A C C C C
6 chr6_5820768 0 5820768 C C C C C C C C G G G G C C C C C C G G
6 chr6_5823211 0 5823211 G G G G G G G G C G G G G G G G G G C C
6 chr6_5841396 0 5841396 A A A A A C A A A A A A A A A A A A A A
6 chr6_5845188 0 5845188 C C C C C C C C A A A A C C C C C C A A
6 chr6_5845204 0 5845204 C C C C C G C C C C C C C C C C C C C C
6 chr6_5848220 0 5848220 G G G G C G G G G G G G G G G G G G G G
6 chr6_5848959 0 5848959 C C C C C C C C C C C C C C G G C C C C
6 chr6_5879901 0 5879901 A A A A A A A A A C A A A A A A A A A A
6 chr6_5886744 0 5886744 C C C C C C C C C C C C A A C C C C C C
6 chr6_5908002 0 5908002 T T A A A A T T A A A A A A A A A A A A
6 chr6_5945464 0 5945464 G G C C C C G G C C C C C C C C C C C C
6 chr6_5950929 0 5950929 A A A A A A A A C C C C A A A A A A C C
6 chr6_5993098 0 5993098 G G G G G T G G G G G G G G G G G G G G
6 chr6_6033148 0 6033148 A A A A A A C C A A A A A A A A A A A A
6 chr6_6035600 0 6035600 A A A A A A A A A A A A A C A A A A A A
6 chr6_6042597 0 6042597 T T T T T T T T T T T T A T T T T T T T
6 chr6_6051086 0 6051086 A A A A A A A A T T T T A A A A A A T T
6 chr6_6051230 0 6051230 C C C C C C C C C C C C C G C C C C C C
6 chr6_6079714 0 6079714 C C C C C C C C C C C C A C C C C C C C
6 chr6_6083356 0 6083356 A A A A A A A A C C C C A A A A A A C C
6 chr6_6092011 0 6092011 G G G G G T G G G G G G G G G G G G G G
6 chr6_6117484 0 6117484 A A A A A A A A A C A C A A A A A A A A
6 chr6_6131657 0 6131657 A A A A A A A A C C C C A A A A A A C C
6 chr6_6138386 0 6138386 T T T T T T T T A A A A T T T T T T A A
6 chr6_6150593 0 6150593 T T T T T T T T G G G G T T T T T T G G
6 chr6_6182059 0 6182059 A A A A A A A A T T T T A A A A A A T T
6 chr6_6199169 0 6199169 T T T T T T T T T T T T T T G G T T T T
6 chr6_6207095 0 6207095 C C C C C C A A C C C C C C C C C C C C
6 chr6_6210174 0 6210174 G G G G G G G G T T T T G G G G G G T T
6 chr6_6242271 0 6242271 T T A A A A T T A A A A A A A A A A A A
6 chr6_6252540 0 6252540 G G C C C C C C C C C C C C C C C C C C
6 chr6_6266276 0 6266276 G G G G G G G G G G G G T T G G T T G G
6 chr6_6283178 0 6283178 T T T T G T T T T T T T T T T T T T T T
6 chr6_6288866 0 6288866 C C C C C C C C C C C C C C C C G G C C
6 chr6_6325574 0 6325574 G G G G G G G G G G G G G G G G T T G G
6 chr6_6341002 0 6341002 A A A C A A A A A A A A A A A A A A A A
6 chr6_6351099 0 6351099 C C C C C C C C A A A A C C C C C C A A
6 chr6_6356332 0 6356332 G G G G G G G G C G C G G G G G G G C C
6 chr6_6379572 0 6379572 T T T T T T T T T T T T A T T T T T T T
6 chr6_6405843 0 6405843 G G G G G G G G C C C C G G G G G G C C
6 chr6_6432095 0 6432095 A A A A A T A A A A A A A A A A A A A A
6 chr6_6436133 0 6436133 C C C C C C C C C C C C G G C C C C C C
6 chr6_6438603 0 6438603 G G G G G G G G G G G G G G G G G T G G
6 chr6_6457636 0 6457636 G G C C C C G G C C C C C C C C C C C C
6 chr6_6483947 0 6483947 A A C C C C C C C C C C C C C C C C C C
6 chr6_6490601 0 6490601 C C C C C C C C G G G G C C C C C C G G
6 chr6_6525861 0 6525861 G G G G G G G G G G G G G G G G C G G G
6 chr6_6529123 0 6529123 A A A A C C A A A A A A A A A A A A A A
6 chr6_6541138 0 6541138 C C C C C C G G C C C C C C C C C C C C
6 chr6_6558218 0 6558218 C C C C C C A A C C C C C C C C C C C C
6 chr6_6563211 0 6563211 T T T T T T T T T T T T T T T T A A T T
6 chr6_6566301 0 6566301 G G G G G G G G G G G G G G C C G G G G
6 chr6_6569303 0 6569303 A A A A A T A A A A A A A A A A A A A A
6 chr6_6590928 0 6590928 C C C C C C C C A A A A C C C C C C A A
6 chr6_6612729 0 6612729 A A A T A T A A A A A A A A A A A A A A
6 chr6_6647353 0 6647353 C C C C C C C C C C C C A A C C A A C C
6 chr6_6654232 0 6654232 C C C C C C C C C C C C C G C C C C C C
6 chr6_6661988 0 6661988 C C C C C C C C C C C C C G C C C C C C
6 chr6_6674046 0 6674046 G G G G G G G G T T T T G G G G G G T T
6 chr6_6679628 0 6679628 G G G G C G G G G G G G G G G G G G G G
6 chr6_6680835 0 6680835 G G G G C G G G C C C C G G G G G G C C
6 chr6_6720425 0 6720425 C C C C C C C C G G G G C C C C C C G G
6 chr6_6724063 0 6724063 T T T T T T T T T T T T T T A A T T T T
6 chr6_6732913 0 6732913 A A A A A A A A C C C C A A A A A A C C
6 chr6_6741329 0 6741329 G T G G G G G G G G G G G G G G G G G G
6 chr6_6781681 0 6781681 G G G G G G G G G G G G G G G G T T G G
6 chr6_6782144 0 6782144 C C C C C C C C G G G G C C C C C C G G
6 chr6_6785122 0 6785122 T T T T T T T T A A A A T T T T T T A A
6 chr6_6786088 0 6786088 A A A A A A A A A A A A A A A A C C A A
6 chr6_6787338 0 6787338 A A A A A A A A C C C C A A A A A A C C
6 chr6_6787413 0 6787413 T T T T T T T T A T A T T T T T T T T T
6 chr6_6798427 0 6798427 G G G G G G G G G G G G T T T T T T G G
6 chr6_6802628 0 6802628 C C C C C C C C C C C C C G C C C C C C
6 chr6_6813702 0 6813702 G G G G C C G G G G G G G G G G G G G G
6 chr6_6826001 0 6826001 A A A A A A A A A A A A T T A A A A A A
6 chr6_6827210 0 6827210 G G G G G G G G G G G G C G G G G G G G
6 chr6_6833959 0 6833959 C C C C C C C C C G C G C C C C C C C C
6 chr6_6834035 0 6834035 T T T T T T T T G G G G T T T T T T G G
6 chr6_6834692 0 6834692 C C C C C C C C G G G G C C C C C C G G
6 chr6_6840227 0 6840227 T T A T T T T T T T T T T T T T T T T T
6 chr6_6843008 0 6843008 G G G G G G G G G G G G G G T T G G G G
6 chr6_6848068 0 6848068 G G G G G G G G T T T T G G G G G G T T
6 chr6_6858835 0 6858835 T T T T T T T T T T T T G G T T T T T T
6 chr6_6869384 0 6869384 A A A A A A A A A A A A A A T T A A A A
6 chr6_6874028 0 6874028 G G G G G G G G T T T T G G G G G G T T
6 chr6_6887862 0 6887862 A A A A A A A A A A A A A C A A A A A A
6 chr6_6892681 0 6892681 C C C C C C C C C C C C C C C G C C C C
6 chr6_6907840 0 6907840 G G G G G G G G G G G G G G C G G G G G
6 chr6_6912562 0 6912562 A A A A A T A A A A A A A A A A A A A A
6 chr6_6924137 0 6924137 C C C C C C C C A C C C C C C C C C C C
6 chr6_6925262 0 6925262 G G G G G G G G C C C C G G G G G G C C
6 chr6_6926904 0 6926904 G G C C G G G G G G G G G G G G G G G G
6 chr6_6950417 0 6950417 T T T T T T T T T T T T T T G G T T T T
6 chr6_6951220 0 6951220 A A A A A A A A C C C C A A A A A A C C
6 chr6_6966028 0 6966028 T T T T G G T T T T T T T T T T T T T T
6 chr6_6971584 0 6971584 T T T T T T T T T T T T T T T T A A T T
6 chr6_6972434 0 6972434 C C C C C C C C C C A C C C C C C C C C
6 chr6_6976677 0 6976677 C C C G C C C C C C C C C C C C C C C C
6 chr6_7007237 0 7007237 G G G G G G G G T T G T G G G G G G T T
6 chr6_7012910 0 7012910 A A A A A A A A C C C C A A A A A A C C
6 chr6_7047398 0 7047398 A A A A A A A A A A A A A A C C A A A A
6 chr6_7048364 0 7048364 T T T T T T T T T T T T A T T T T T T T
6 chr6_7051636 0 7051636 A A A A A A A A C C C C A A A A A A C C
6 chr6_7063951 0 7063951 C C A C C C C C C C C C C C C C C C C C
6 chr6_7065804 0 7065804 C C C C C C C C A A A C C C C C C C C C
6 chr6_7079674 0 7079674 T T T T T T T T T T T T G G T T T T T T
6 chr6_7080955 0 7080955 C C C C A A C C C C C C C C C C C C C C
6 chr6_7089973 0 7089973 G G G G G G G G G G G G G G C C G G G G
6 chr6_7092431 0 7092431 G G G G G G G G G G G G C G G G G G G G
6 chr6_7100475 0 7100475 G G G G G G G G T T T T G G G G G G T T
6 chr6_7121347 0 7121347 G G G G G G C C G G G G G G G G G G G G
6 chr6_7121437 0 7121437 A A A A A A A A A A A A C C C C A A A A
6 chr6_7122037 0 7122037 C C C C C C C C C C C C A C C C C C C C
6 chr6_7128901 0 7128901 A A A A A A A A A A A A A A A A A T A A
6 chr6_7133012 0 7133012 T T T T T T T T T T T T T T A A T T T T
6 chr6_7136867 0 7136867 T T T T T T T T G G G G T T T T T T G G
6 chr6_7139508 0 7139508 T T T T T T T T G G G G T T T T T T G G
6 chr6_7158269 0 7158269 C C C C C C C C C C C C A C C C C C C C
6 chr6_7178368 0 7178368 C C C C C C C C C G C G C C C C C C G G
6 chr6_7183932 0 7183932 A A A A A A A A A T A T A A A A A A T T
6 chr6_7202335 0 7202335 A A A A A A A A A T A T A A A A A A A A
6 chr6_7209002 0 7209002 C C C C C C C C C C C C C G C C C C C C
6 chr6_7212059 0 7212059 G G G G G G G G G G G G G G G T G G G G
6 chr6_7217855 0 7217855 A A A A A A A A A A A A A A C C A A A A
6 chr6_7247770 0 7247770 C C C C C C C C G G G G C C C C C C G G
6 chr6_7260411 0 7260411 G G G G G G G G T T T T G G G G G G T T
6 chr6_7263499 0 7263499 C C C C C C C C G G G G C C C C C C G G
6 chr6_7292329 0 7292329 G G G G G G G G T T T T G G G G G G T T
6 chr6_7294083 0 7294083 C C C C C C C C G G G G C C C C C C G G
6 chr6_7312739 0 7312739 C C C C C C A A C C C C C C C C C C C C
6 chr6_7314655 0 7314655 G G T T G T G G G G G G G G G G G G G G
6 chr6_7357266 0 7357266 C C A A A A C C A A A A C C C C C C A A
6 chr6_7365891 0 7365891 A A C C C C A A A A A A C C C C C C A A
6 chr6_7366083 0 7366083 A A C C C C A A A A A A C C C C C C A A
6 chr6_7369341 0 7369341 A A A A A A A A A A A A A C A A A A A A
6 chr6_7403678 0 7403678 C C G G G G G G G G G G G G G G G G G G
6 chr6_7418011 0 7418011 T T A T T T T T T T T T T T T T T T T T
6 chr6_7422334 0 7422334 G G G G G G G G G G G G G G G G C G G G
6 chr6_7428953 0 7428953 T T T T T T T T T T T T A A T T A A T T
6 chr6_7451726 0 7451726 C C C C C C C C C C C C C G C C C C C C
6 chr6_7452708 0 7452708 G G G G G G G G T T T T G G G G G G T T
6 chr6_7459134 0 7459134 C C C C C C C C A A A A C C C C C C A A
6 chr6_7486420 0 7486420 C C C C C C C C G G G G C C C C C C G G
6 chr6_7492571 0 7492571 T T T T T T T T G G G G T T T T T T G G
6 chr6_7492687 0 7492687 G G G G G G G G T T T T G G G G G G T T
6 chr6_7496519 0 7496519 A A A A A A A A T T T T A A A A A A T T
6 chr6_7506186 0 7506186 G T T T T T G G T T T T T T T T T T T T
6 chr6_7554836 0 7554836 A A A A A A A A C C C C A A A A A A C C
6 chr6_7556436 0 7556436 G G G G G G G G C G C C G G G G G G C C
6 chr6_7558683 0 7558683 G G G G G G G G G G G T G G G G G G T T
6 chr6_7565582 0 7565582 C C C C C C C C C C A A C C C C C C C C
6 chr6_7576918 0 7576918 C C C C C C C C A C C C C C C C C C C C
6 chr6_7596486 0 7596486 T T T T T T T T T T G T T T T T T T T T
6 chr6_7603994 0 7603994 G G G G G G G G G G G G C G G G G G G G
6 chr6_7623751 0 7623751 C C C C G G C C C C C C C C C C C C C C
6 chr6_7640208 0 7640208 G G G G G G G G T T T T G G G G G G T T
6 chr6_7660420 0 7660420 C C C C C C A C C C C C C C C C C C C C
6 chr6_7664767 0 7664767 C C C C C C C C C C C C C C G G C C C C
6 chr6_7665021 0 7665021 A A A A C C A A A A A A A A A A A A A A
6 chr6_7678905 0 7678905 G G G G G G G G C C C C G G G G G G C C
6 chr6_7683910 0 7683910 G G G G G G G G C C C C G G G G G G C C
6 chr6_7684167 0 7684167 A A A A A C A A A A A A A A A A A A A A
6 chr6_7691798 0 7691798 C C C C C C C C G G C G C C C C C C G G
6 chr6_7694058 0 7694058 G G G G G G G G C C C C G G G G G G C C
6 chr6_7723771 0 7723771 C C C C C C C C G G C G C C C C C C G G
6 chr6_7730266 0 7730266 G T G G G G G G G G G G G G G G G G G G
6 chr6_7733001 0 7733001 C G G G G G G G G G G G G G G G G G G G
6 chr6_7752019 0 7752019 A A A A A A A A C C C C A A A A A A C C
6 chr6_7760316 0 7760316 G G G G G G G G T T T T G G G G G G T T
6 chr6_7765358 0 7765358 G G G G G G G G C C C C G G G G G G C C
6 chr6_7797405 0 7797405 C C C C C C C C C C C C C G C C C C C C
6 chr6_7803581 0 7803581 C C C C C C C C A A A A C C C C C C A A
6 chr6_7834385 0 7834385 C C C C C C C C G G G G C C C C C C G G
6 chr6_7840652 0 7840652 A A A A A A A A A C A A A A A A A A A A
6 chr6_7845928 0 7845928 T T T T T T T T G G G G T T T T T T G G
6 chr6_7847714 0 7847714 A A A A A A A A A A A A A A A A C C A A
6 chr6_7862325 0 7862325 G G G G G G G G G G G G T T G G G G G G
6 chr6_7868854 0 7868854 A A A A A A A A C C C C A A A A A A C C
6 chr6_7884769 0 7884769 C C C C C C C C C C C C A A C C C C C C
6 chr6_7884785 0 7884785 G G G G G G G G G T G G G G G G G G G G
6 chr6_7887007 0 7887007 T T T T T T T T T T T T G G G G T T T T
6 chr6_7892742 0 7892742 T T T T T T T T A A A A T T T T T T A A
6 chr6_7907856 0 7907856 G T T T T T T T T T T T T T T T T T T T
6 chr6_7911864 0 7911864 A A A A A A A A T T T T A A A A A A T T
6 chr6_7930024 0 7930024 C C C G C C C C C C C C C C C C C C C C
6 chr6_7941968 0 7941968 T T T T T T T T T T T T T T T T G T T T
6 chr6_7950280 0 7950280 C C C C C C C C G G G G C C C C C C G G
6 chr6_7972063 0 7972063 T T G G G G G G G G G G G G G G G G G G
6 chr6_7976881 0 7976881 G G T T G G G G T T T T G G G G G G T T
6 chr6_7991388 0 7991388 C C C C G G C C C C C C C C C C C C C C
6 chr6_8006349 0 8006349 G G G G C C G G G G G G G G G G G G G G
6 chr6_8065804 0 8065804 G G G G G G G G C C C C G G G G G G C C
6 chr6_8068294 0 8068294 G T T T T T T T T T T T T T T T T T T T
6 chr6_8076383 0 8076383 A A A A A A A A C C C C A A A A A A C C
6 chr6_8080234 0 8080234 T T T T T T T T T T T T T T G G T T T T
6 chr6_8143667 0 8143667 A A A A A A A A C C C C A A A A A A C C
6 chr6_8146469 0 8146469 A A A A A A A A C C C C A A A A A A C C
6 chr6_8178988 0 8178988 A A A A A A A A T T T T A A A A A A T T
6 chr6_8228181 0 8228181 G G G G G G G G G G G G C G G G G G G G
6 chr6_8274984 0 8274984 C C G G G G C G G G G G G G G G G G G G
6 chr6_8291582 0 8291582 G G G G G G G G C C C C G G G G G G C C
6 chr6_8293822 0 8293822 C C C C C C C C A A A A C C C C C C A A
6 chr6_8325645 0 8325645 T T T T G G T T T T T T T T T T T T T T
6 chr6_8332470 0 8332470 G G G G G G G G C C C C G G G G G G C C
6 chr6_8336362 0 8336362 A A A A A A A C A A A A A A A A A A A A
6 chr6_8352282 0 8352282 G G G G G G G G G G G G G G G G T T G G
6 chr6_8385457 0 8385457 T T T T T T T T A A A A T T T T T T A A
6 chr6_8403161 0 8403161 G G G G G G G G C C C C G G G G G G C C
6 chr6_8418076 0 8418076 C C C C C C C C C G C G C C C C C C C C
6 chr6_8440409 0 8440409 C C C C C C C C C C C C A A C C C C C C
6 chr6_8511278 0 8511278 C C C C C C C C A A A A C C C C C C A A
6 chr6_8530963 0 8530963 G G C C C C G G C C C C C C C C C C C C
6 chr6_8536053 0 8536053 G G C C G G G G G G G G G G G G G G G G
6 chr6_8546726 0 8546726 G G G G G G G G G G G G G G T T G G G G
6 chr6_8550739 0 8550739 G T G G G G T T G G G G G G G G G G G G
6 chr6_8557110 0 8557110 G G G G G G G G G G G G G G C C G G G G
6 chr6_8569140 0 8569140 C C A C C C C C C C C C C C C C C C C C
6 chr6_8578472 0 8578472 A A A A A A A A T T T T A A A A A A T T
6 chr6_8586444 0 8586444 G G G G G G G G C C C C G G G G G G C C
6 chr6_8595360 0 8595360 G G G G G G G G G G G G G G T T G G G G
6 chr6_8595619 0 8595619 A A A A A A A A A A A A A C A A A A A A
6 chr6_8609002 0 8609002 C C C C C C C C G G G G C C C C C C G G
6 chr6_8635717 0 8635717 T T T T G T T T T T T T T T T T T T T T
6 chr6_8653098 0 8653098 T T T T T T T T T T T T G G G G G G T T
6 chr6_8670271 0 8670271 C C C C C C C C C C A C C C C C C C C C
6 chr6_8699187 0 8699187 C C C C C C C C G G G G C C C C C C G G
6 chr6_8706262 0 8706262 A A A A A A A A A A A A C C A A C C A A
6 chr6_8721196 0 8721196 C C C C C C C C C C C C A C C C C C C C
6 chr6_8751065 0 8751065 T T T T T T T T T T G T T T T T T T G G
6 chr6_8776731 0 8776731 A A A A A A A A A A A A T T T T A A A A
6 chr6_8795867 0 8795867 C C C C C C C C C C C C C G C C C C C C
6 chr6_8795950 0 8795950 T T T T A T T T T T T T T T T T T T T T
6 chr6_8798080 0 8798080 G G G G G G G G T T T T G G G G G G T T
6 chr6_8824741 0 8824741 T T A A T T T T T T T T T T T T T T T T
6 chr6_8846764 0 8846764 A A A A A A A A T T T T A A A A A A T T
6 chr6_8855440 0 8855440 C C C C C C C C C C C C A C C C C C C C
6 chr6_8902616 0 8902616 C C C C C C C C G G G G C C C C C C G G
6 chr6_8908141 0 8908141 C C C C C C C G C C C C C C C C C C C C
6 chr6_8911045 0 8911045 G G T T G T G G T T T T T T T T T T T T
6 chr6_8911408 0 8911408 G G G G G G G G C C C C G G G G G G C C
6 chr6_8934576 0 8934576 C C C C C C C C G G G G C C C C C C G G
6 chr6_8934876 0 8934876 C C C C C C C C A A A A C C C C C C A A
6 chr6_8941123 0 8941123 T T T T T T T T A A A A T T T T T T A A
6 chr6_8941867 0 8941867 C C C C C C C C G G G G C C C C C C G G
6 chr6_8974207 0 8974207 G G C C C C G G C C C C C C C C C C C C
6 chr6_8996120 0 8996120 A A A A A A A A A A A C A A A A A A A A
6 chr6_8997567 0 8997567 C C C C C C C C C C C C C C C C G G C C
6 chr6_9054555 0 9054555 G G G G G G G G C C C C G G G G G G C C
6 chr6_9093710 0 9093710 C C C C C C C C C C C C C C C C A A C C
6 chr6_9102531 0 9102531 G G G G G G G G G G G G C C G G G G G G
6 chr6_9110109 0 9110109 G G G G G G G G G G G G G G G G C C G G
6 chr6_9118733 0 9118733 G G C C C C G G C C C C C C C C C G C C
6 chr6_9122042 0 9122042 A A C C C C A A C C C C C C C C C C C C
6 chr6_9131323 0 9131323 A A A A A A A A A C A C A A A A A A A A
6 chr6_9147783 0 9147783 G T G G G G G G G G G G G G G G G G G G
6 chr6_9153477 0 9153477 A A A A A A A A A A A A C C C C C C A A
6 chr6_9159975 0 9159975 G G G G G G G G G G G G G G G G G T G G
6 chr6_9171754 0 9171754 G G G G G G G G C C C C G G G G G G C C
6 chr6_9189113 0 9189113 G G G G G G G G T T T T G G G G G G T T
6 chr6_9198380 0 9198380 C C C C C C C C C C C C A A C C C C C C
6 chr6_9208629 0 9208629 G G T T T T G G T T T T T T T T T T T T
6 chr6_9209799 0 9209799 T T G G G T T T T T T T T T T T T T T T
6 chr6_9220840 0 9220840 T T T T T T T T T T T T T T T T A T T T
6 chr6_9224914 0 9224914 G G G T G G G G G G G G G G G G G G G G
6 chr6_9230803 0 9230803 C C C C C C C C G G G G C C C C C C G G
6 chr6_9231958 0 9231958 G G G G G G G G G G G G G G C G G G G G
6 chr6_9248443 0 9248443 C G G G G G G G G G G G G G G G G G G G
6 chr6_9257438 0 9257438 G G G G G G G G G G G G G G G G T T G G
6 chr6_9261669 0 9261669 G G G G G G G G T T T T G G G G G G T T
6 chr6_9264144 0 9264144 G G G G G G G G G G G G C G G G G G G G
6 chr6_9300581 0 9300581 A A A A A A A A A T A T A A A A A A A A
6 chr6_9344874 0 9344874 C C C C C C C C C C C C C G C C C C C C
6 chr6_9347213 0 9347213 C C C C C C C C A A A A C C C C C C A A
6 chr6_9353098 0 9353098 A A A A A A A A C C C C A A A A A A C C
6 chr6_9450519 0 9450519 A A A A T T A A T T T T T T T T T T T T
6 chr6_9452093 0 9452093 C C C C C C C C G G G G C G G G C C G G
6 chr6_9478413 0 9478413 G G G G G T G G G G G G G G G G G G G G
6 chr6_9484302 0 9484302 T T T T T T T T G G G G T T T T T T G G
6 chr6_9504023 0 9504023 C C C C C C C C G G G G C C C C C C G G
6 chr6_9505773 0 9505773 A A A A A A A A C C C C A A A A A A C C
6 chr6_9520579 0 9520579 G G G G G G G G G G G G T T G G T T G G
6 chr6_9523923 0 9523923 A A A A A A A A A A A A C C A A A A A A
6 chr6_9538002 0 9538002 A A A A A A A A A T A T A A A A A A A A
6 chr6_9538026 0 9538026 T T T T T T T T T T T T T T A A T T T T
6 chr6_9566156 0 9566156 T T G G G G T T G G G G G G G G G G G G
6 chr6_9571008 0 9571008 A A A A A A A C A A A A A A A A A A A A
6 chr6_9585042 0 9585042 A A A A A A A A C C C C A A A A A A C C
6 chr6_9586229 0 9586229 G G G T G G G G T T T T G G G G G G T T
6 chr6_9595648 0 9595648 C C C C C C C C A A A A C C C C C C A A
6 chr6_9617532 0 9617532 C C C C C C C C A A A A C C C C C C A A
6 chr6_9623572 0 9623572 C C C C C G C C C C C C C C C C C C C C
6 chr6_9655153 0 9655153 C C C C C C C C A C C C C C C C C C C C
6 chr6_9659623 0 9659623 G G G G G T G G G G G G G G G G G G G G
6 chr6_9662436 0 9662436 A A A A A A A A A A A A A T A A A A A A
6 chr6_9672324 0 9672324 G G T T T T G G T T T T T T T T T T T T
6 chr6_9677835 0 9677835 A A A A A A A A C C C C A A A A A A C C
6 chr6_9687108 0 9687108 C C C C C C C C G G G G C C C C C C G G
6 chr6_9691409 0 9691409 G G C C C C G G C C C C C C C C C C C C
6 chr6_9700001 0 9700001 A A A A A A A A T T T T A A A A A A T T
6 chr6_9713846 0 9713846 G G C C C C G G C C C C C C C C C C C C
6 chr6_9740724 0 9740724 A A A A A A A A C C A A A A A A A A A A
6 chr6_9752708 0 9752708 C C C C C C C G C C C C C C C C C C C C
6 chr6_9781155 0 9781155 A A A A A A A A C C C C A A A A A A C C
6 chr6_9782597 0 9782597 T T A A A A A A A A A A A A A A A A A A
6 chr6_9803193 0 9803193 G G C G C G G G G G G G G G G G G G G G
6 chr6_9811027 0 9811027 T T G T T T T T T T T T T T T T T T T T
6 chr6_9821427 0 9821427 G G G G G G G G G G G G G G C C G G G G
6 chr6_9839313 0 9839313 A A A A A A A A A A A C A A A A A A C C
6 chr6_9842524 0 9842524 T T T T T T T T T T T T A A T T A A T T
6 chr6_9843499 0 9843499 T T T T T T T T T T T T G T T T T T T T
6 chr6_9846068 0 9846068 A A A A A A A A A A A A A C A A A A A A
6 chr6_9857357 0 9857357 A A A A A A A A A A A A A T A A A A A A
6 chr6_9859543 0 9859543 G G G G G G G G T T T T G G G G G G T T
6 chr6_9864318 0 9864318 G G G G G G G G T T T T G G G G G G T T
6 chr6_9865334 0 9865334 T T T T T T T T G G G G T T T T T T G G
6 chr6_9867686 0 9867686 C C C C C C C C C C C G C C C C C C C C
6 chr6_9884497 0 9884497 T T T T T T T T A A A A T T T T T T A A
6 chr6_9895661 0 9895661 T T T T T T T T T T T T G G T T T T T T
6 chr6_9911579 0 9911579 C C C C C C C C A C A C C C C C C C A A
6 chr6_9924392 0 9924392 C C C C C C C C G G G G C C C C C C G G
6 chr6_9924822 0 9924822 G G G G G T G G G G G G G G G G G G G G
6 chr6_9950436 0 9950436 C C C C C C C C G G G G C C C C C C G G
6 chr6_9953234 0 9953234 G G G G G G G G G T G T G G G G G G T T
6 chr6_9955159 0 9955159 C C C C C G C C C C C C C C C C C C C C
6 chr6_9959925 0 9959925 G G G G G G G G T T T T G G G G G G T T
6 chr6_9969571 0 9969571 C C C C C C C C A A A A C C C C C C A A
6 chr6_9971547 0 9971547 G G T T T T G G G G G G G G G G G G G G
6 chr6_9972488 0 9972488 C C C C C C C C A A A A C C C C C C A A
6 chr6_9978199 0 9978199 C C C C C C C C G G G G G G G G G G G G
6 chr6_9988010 0 9988010 T T T T T T T T G G G G T T T T T T G G
6 chr6_9988146 0 9988146 T T T T T T T T A A A A T T T T T T A A
6 chr6_9988657 0 9988657 A A A A A A A A A A A A A C A A A A A A
6 chr6_9989335 0 9989335 G G G G G G G G G G G G G G T T G G G G
6 chr6_9995018 0 9995018 A A A A A A A A A A A A T T A A A A A A
6 chr6_10001383 0 10001383 G G G G G G G G T T T T G G G G G G T T
6 chr6_10019132 0 10019132 T T T T T T T T A A A A A T A A T T A A
6 chr6_10024521 0 10024521 A A A C A A A A A A A A A A A A A A A A
6 chr6_10026614 0 10026614 G G G G G G G G G G C G G G G G G G G G
6 chr6_10031575 0 10031575 C C C C C C C C A C C C C C C C C C C C
6 chr6_10084683 0 10084683 G G G G G G G G G G C G G G G G G G G G
6 chr6_10094542 0 10094542 G G C C C C C C C C C C C C C C C C C C
6 chr6_10104298 0 10104298 G T G G G G G G G G G G G G G G G G G G
6 chr6_10110737 0 10110737 C C C C C C C C A A A A C C C C C C A A
6 chr6_10144016 0 10144016 G G C C G G G G G G G G G G G G G G G G
6 chr6_10175442 0 10175442 G G G G G G G G C G C G G G G G G G G G
6 chr6_10194718 0 10194718 C C C C C C C C C C C C C C C C C G C C
6 chr6_10232951 0 10232951 T T G G G G T T G G G G T T T T T T G G
6 chr6_10250767 0 10250767 G G C C C G G G C C C C C C C C C C C C
6 chr6_10262444 0 10262444 G G G G G G G G C C C C G G G G G G C C
6 chr6_10266126 0 10266126 G G G T G G G G G G G G G G G G G G G G
6 chr6_10269668 0 10269668 C C C C C C C C G G G G C C C C C C G G
6 chr6_10309947 0 10309947 T T T T T T T T T T T T T T A A T T T T
6 chr6_10312759 0 10312759 A A A A A A A A C C C C A A A A A A A A
6 chr6_10317689 0 10317689 T T T T T T T T A A A A T T T T T T A A
6 chr6_10325256 0 10325256 A A A T A T A A A A A A A T A A T T A A
6 chr6_10332583 0 10332583 A A A A C C A A A A A A A A A A A A A A
6 chr6_10338929 0 10338929 G G G G G G G G G G G G C G G G G G G G
6 chr6_10348397 0 10348397 T T G G G G T T T T T T T T T T T T T T
6 chr6_10354624 0 10354624 G G G G G G C G G G G G G G G G G G G G
6 chr6_10389477 0 10389477 C C C C C G C C C C C C C C C C C C C C
6 chr6_10417327 0 10417327 G G T T G G G G G G G G G G G G G G G G
6 chr6_10425138 0 10425138 C C C C C C C C C C C G C C C C C C C C
6 chr6_10445464 0 10445464 C G G G G G G G G G G G G G G G G G G G
6 chr6_10448178 0 10448178 G T T T T T T T T T T T T T T T T T T T
6 chr6_10484181 0 10484181 C C C C C C C C C C C C A C C C C C C C
6 chr6_10508351 0 10508351 C C C C C C C C C C C C C C G G C C C C
6 chr6_10517959 0 10517959 A A A A A T A A A A A A A A A A A A A A
6 chr6_10558858 0 10558858 G G G G G T G G T T T T G G G G G G T T
6 chr6_10563336 0 10563336 G G G G G G G G G G G G G G G G T T G G
6 chr6_10570886 0 10570886 A A A A A A A A A C C C A A A A A A C C
6 chr6_10572039 0 10572039 T T A A A A A T A A A A A A A A A A A A
6 chr6_10580495 0 10580495 G G C G G G G G G G G G G G G G G G G G
6 chr6_10595187 0 10595187 T T T T T T T T T T T T T T T T G G T T
6 chr6_10602700 0 10602700 C C C C C C C C C C C C C G C C C C C C
6 chr6_10609204 0 10609204 A A C C C C C C C C C C C C C C C C C C
6 chr6_10637236 0 10637236 G G G G G G G G G G G G C G G G G G G G
6 chr6_10647325 0 10647325 G G G G G G G G G G G G G T G G G G G G
6 chr6_10647403 0 10647403 C C C C C C C C G G G G C C C C C C G G
6 chr6_10648259 0 10648259 A A A A A A A A T T T T A A A A A A T T
6 chr6_10667052 0 10667052 T T T T G T T T T T T T T T T T T T T T
6 chr6_10682241 0 10682241 T T T T T T T T T T T T A T T T T T T T
6 chr6_10691883 0 10691883 G G G T G T G G G G G G G G G G G G G G
6 chr6_10716520 0 10716520 G G G T G G G G T T T T T T T T T T T T
6 chr6_10719240 0 10719240 T T T T T T T T A A A A T T T T T T A A
6 chr6_10748790 0 10748790 C C C C C C C C A A A A C C C C C C A A
6 chr6_10758518 0 10758518 G G G G G G G G T T T T G G G G G G T T
6 chr6_10759193 0 10759193 A A A A A A A A A T A A A A A A A A A A
6 chr6_10760994 0 10760994 A A A A A A A A A A A A C C A C A A A A
6 chr6_10781021 0 10781021 A A A A A A A A C C C C A A A A A A C C
6 chr6_10800143 0 10800143 A A A A A A A A C C C C A A A A A A C C
6 chr6_10810519 0 10810519 T T T T T T T T T T T T G G T T G G T T
6 chr6_10816175 0 10816175 T T T T T T T T T T T T T T T T G G T T
6 chr6_10825941 0 10825941 G G G G G G G G T T T T G G G G G G T T
6 chr6_10839520 0 10839520 G G G G G G G G T T T T G G G G G G T T
6 chr6_10865371 0 10865371 A A A A A A A A A A A A A A A A C C A A
6 chr6_10895487 0 10895487 G G T T T T G G T T T T T T T T T T T T
6 chr6_10921538 0 10921538 T T T T T T T T G G G G G G G G G G G G
6 chr6_10936242 0 10936242 T T T T T T T T A A A A T T T T T T A A
6 chr6_10939796 0 10939796 C C A A A A C C A A A A A A A A A A A A
6 chr6_10947219 0 10947219 G G G G G G G G C C C C G G G G G G C C
6 chr6_10967685 0 10967685 C C C C C C C C A A A A C C C C C C A A
6 chr6_10971217 0 10971217 T T T T T T T T A A A A T T T T T T A A
6 chr6_10973131 0 10973131 C C C G G G C C C C C C C C C C C C C C
6 chr6_10974572 0 10974572 T T T T G G T T T T T T T T T T T T T T
6 chr6_10994425 0 10994425 A A A A A A A A C C C C A A A A A A C C
6 chr6_11000249 0 11000249 T T G G G G T T G G G G G G G G G G G G
6 chr6_11057828 0 11057828 G G G G G G G G T T T T G G G G G G T T
6 chr6_11085730 0 11085730 A A A A A A A A A A A A A C A A A A A A
6 chr6_11099018 0 11099018 T T T T T T T T T T G T T T T T T T T T
6 chr6_11100250 0 11100250 C C C C C C C C G G G G C C C C C C G G
6 chr6_11100991 0 11100991 G G G G G G G G G G G G G G G T G G G G
6 chr6_11105209 0 11105209 G G G G G T G G G G G G G G G G G G G G
6 chr6_11105772 0 11105772 A A A A A A A A T T T T A A A A A A T T
6 chr6_11112106 0 11112106 T T T T T T T T T T T T G T T T T T T T
6 chr6_11112697 0 11112697 C C C C C C C C A A A A C C C C C C A A
6 chr6_11153866 0 11153866 A A T T A A A A A A A A A A A A A A A A
6 chr6_11158403 0 11158403 A A A A A A A A C C C C A A A A A A C C
6 chr6_11164789 0 11164789 G G G G G T G G T T T T G G G G G G T T
6 chr6_11209038 0 11209038 A A A A A A A A T T T T A A A A A A T T
6 chr6_11218937 0 11218937 A A A A A A A A A T A A A A A A A A A A
6 chr6_11256858 0 11256858 G G G G C G G G G G G G G G G G G G G G
6 chr6_11258782 0 11258782 G G C C C G G G G G G G G G G G G G G G
6 chr6_11288827 0 11288827 A A A A A C A A A A A A A A A A A A A A
6 chr6_11329702 0 11329702 C C C C C C C C C C C C C G C C C C C C
6 chr6_11343747 0 11343747 T T T T T T T T T T T T T T A T T T T T
6 chr6_11350764 0 11350764 C C G G C C C C C C C C C C C C C C C C
6 chr6_11352215 0 11352215 A A A A A A A A A A A A A A T T A A A A
6 chr6_11386327 0 11386327 T T T T T T T T T T T T A A T T T T T T
6 chr6_11389833 0 11389833 C C C C C C C C A A A A C C C C C C A A
6 chr6_11422772 0 11422772 A A C C A C A A A A A A A A A A A A A A
6 chr6_11445580 0 11445580 G G G G G G G G G G G G G G G G T T G G
6 chr6_11464065 0 11464065 T T T T T T T T A A A T T T T T T T A A
6 chr6_11469889 0 11469889 G G G G G G G G T T T T G G G G G G T T
6 chr6_11491408 0 11491408 G G G G G G G G T T T T G G G G G G T T
6 chr6_11501457 0 11501457 C C C G C C C C C C C C C C C C C C C C
6 chr6_11515198 0 11515198 G G G G G G G T G G G G G G G G G G G G
6 chr6_11527307 0 11527307 G G G G G G G G C C C C G G G G G G C C
6 chr6_11532001 0 11532001 C C C C A A C C C C C C C C C C C C C C
6 chr6_11534740 0 11534740 G G G G C G G G G G G G G G G G G G G G
6 chr6_11541393 0 11541393 C C C C G G C C C C C C C C C C C C C C
6 chr6_11546653 0 11546653 C C C C C C C C A A A A C C C C C C A A
6 chr6_11554799 0 11554799 A A A A A A A A A A A A A A A T A A A A
6 chr6_11562039 0 11562039 C C C C C C C C G G G G C C C C C C G G
6 chr6_11566556 0 11566556 A A A A A A A A T T T T A A A A A A T T
6 chr6_11582934 0 11582934 A A A A A A A A A A A A A C A A A A A A
6 chr6_11587316 0 11587316 G T T T T T T T T T T T T T T T T T T T
6 chr6_11592005 0 11592005 A A A A A A A A A A A A A C A A A A A A
6 chr6_11611076 0 11611076 A A A A A A A A T T T T A A A A A A T T
6 chr6_11617181 0 11617181 G G C C C C G G C C C C C C C C C C C C
6 chr6_11622274 0 11622274 C C C C C C C C G G G G C C C C C C G G
6 chr6_11660864 0 11660864 G G G G G G G G G G G T G G G G G G G G
6 chr6_11668336 0 11668336 T T T T T T T T A A A A T T T T T T A A
6 chr6_11731378 0 11731378 A A A A A A A A A A A A A A A A T T A A
6 chr6_11734324 0 11734324 C C C C C C C C G G G G C C C C C C G G
6 chr6_11734626 0 11734626 T T T T T T T T T T T T T T T T G G T T
6 chr6_11762839 0 11762839 T T G G G G T T T T T T G G G G G G T T
6 chr6_11796177 0 11796177 C C C C C C C C C C C C C C C C C G C C
6 chr6_11817355 0 11817355 G G G G G G G G G T T T G G G G G G T T
6 chr6_11822550 0 11822550 A A A A A A T T A A A A A A A A A A A A
6 chr6_11838707 0 11838707 A A A A A A A A A A A A A A A C A A A A
6 chr6_11865759 0 11865759 G G T T G G G G G G G G G G G G G G G G
6 chr6_11874726 0 11874726 G G G G G G G G T T T T G G G G G G T T
6 chr6_11876935 0 11876935 G G G G G G G G T T T T G G G G G G T T
6 chr6_11877902 0 11877902 C C C C C C C C C C A A C C C C C C C C
6 chr6_11882658 0 11882658 G T T T T T T T T T T T T T T T T T T T
6 chr6_11907024 0 11907024 G G G G G G G G C C C C G G G G G G C C
6 chr6_11909176 0 11909176 T T T T G G T T T T T T T T T T T T T T
6 chr6_11945759 0 11945759 G G G G G G C C G G G G G G G G G G G G
6 chr6_11956407 0 11956407 T T T T T T T T G G G G T T T T T T G G
6 chr6_11964639 0 11964639 A A A A A A A A C C C C A A A A A A C C
6 chr6_11969908 0 11969908 G G G G G G G G C C C C G G G G G G C C
6 chr6_11979659 0 11979659 G G T T G G G G G G G G G G G G G G G G
6 chr6_11988048 0 11988048 A A C C C C A A C C C C C C C C C C C C
6 chr6_11989637 0 11989637 G G G G G G G G C G C G G G G G G G C C
6 chr6_11993830 0 11993830 A A A A A A A A C C C C A A A A A A C C
6 chr6_11999614 0 11999614 G G G G G G G G G G G G G G G G G T G G
6 chr6_11999815 0 11999815 G G G G G G G G G G G G G G G G G T G G
6 chr6_12037605 0 12037605 C C C C C C C C C C C C A C C C C C C C
6 chr6_12046972 0 12046972 G T T T T T T T T T T T T T T T T T T T
6 chr6_12056186 0 12056186 G G G G G G G G G G G G G G G G C C G G
6 chr6_12082514 0 12082514 A A A A A A A A A A A A A C A A A A A A
6 chr6_12084668 0 12084668 C C C C C C C C C C C C A C C C C C C C
6 chr6_12108687 0 12108687 T T T T G G T T T T T T T T T T T T T T
6 chr6_12124200 0 12124200 A A A A A A A A A A A A A A A A A T A A
6 chr6_12137884 0 12137884 C C C C C C C C C C A C C C C C C C C C
6 chr6_12171598 0 12171598 T T T T T T T T T T T T T T T T G G T T
6 chr6_12171858 0 12171858 T T A A T T T T T T T T T T T T T T T T
6 chr6_12173272 0 12173272 C C A A C C C C C C C C C C C C C C C C
6 chr6_12174936 0 12174936 A C A A A A A A A A A A A A A A A A A A
6 chr6_12184816 0 12184816 G G G G T T G G G G G G G G G G G G G G
6 chr6_12188839 0 12188839 A A A A A A A A C C C C A A A A A A C C
6 chr6_12194765 0 12194765 C C A A A A C C C C C C C C A A C C C C
6 chr6_12197447 0 12197447 A A A A A A A A T T T T A A A A A A T T
6 chr6_12210874 0 12210874 T T T T T T T T G G G G T T T T T T G G
6 chr6_12228277 0 12228277 G G G T G G G G G G G G G G G G G G G G
6 chr6_12240936 0 12240936 G G G G G G G G C C C C G G G G C C C C
6 chr6_12251337 0 12251337 C C C C C G C C C C C C G G C C G G C C
6 chr6_12258174 0 12258174 T T T T T T T T T T T T T T A T T T T T
6 chr6_12265743 0 12265743 T T T T T T T T G G G G T T T T T T G G
6 chr6_12284551 0 12284551 C C C C C C C C C C G G C C C C C C C C
6 chr6_12290870 0 12290870 G G G G G G G G G G G G G G G G G T G G
6 chr6_12302690 0 12302690 C C C C C C C C C C C C C C C C C G C C
6 chr6_12319813 0 12319813 T T T T T T T T T T T T T T T T G T T T
6 chr6_12326450 0 12326450 G G G G G G G G G G G G T T G G T T G G
6 chr6_12331809 0 12331809 G G G G G G G G C C C C G G G G G G G G
6 chr6_12351498 0 12351498 G G G G G G G G C C C C G G G G G G C C
6 chr6_12362174 0 12362174 A A A A A A A A C C C C A A A A A A C C
6 chr6_12378682 0 12378682 G T G G G G G G G G G G G G G G G G G G
6 chr6_12386389 0 12386389 C C C C C C C C G G G G C C C C C C G G
6 chr6_12396398 0 12396398 T T T T T T A T T T T T T T T T T T T T
6 chr6_12401787 0 12401787 T T T T T T T T T T T T T T A A T T T T
6 chr6_12403584 0 12403584 C C C C C C C C G G G G C C C C C C G G
6 chr6_12414290 0 12414290 G G G G G G G G G G G G G T G G G G G G
6 chr6_12440773 0 12440773 A A A A A A A A A A A C A A A A A A C C
6 chr6_12441062 0 12441062 G T T T T T T T T T T T T T T T T T T T
6 chr6_12445926 0 12445926 A A A A A A A A T T T T A A A A A A T T
6 chr6_12449991 0 12449991 T T G G G G T T G G G G G G G G G G G G
6 chr6_12475176 0 12475176 C C C C C C C C C C C C C C C C G G C C
6 chr6_12481669 0 12481669 G T G G G G G G G G G G G G G G G G G G
6 chr6_12506308 0 12506308 C C C C C C C C C C C C C C A A C C C C
6 chr6_12518348 0 12518348 C C C G C C C C C C C C C C C C C C C C
6 chr6_12529084 0 12529084 T T T T T T T T T T T T A A T T T T T T
6 chr6_12529158 0 12529158 T T T T T T T T A A A A T T T T T T A A
6 chr6_12536247 0 12536247 G T G G G G T T G G G G G G G G G G G G
6 chr6_12550255 0 12550255 G G G G G G G G G G C G G G G G G G G G
6 chr6_12560497 0 12560497 C C C C C C C C C C C C C G C C C C C C
6 chr6_12574351 0 12574351 C C C C C C C C C C C C C C C G C C C C
6 chr6_12580596 0 12580596 A A A A A A A A A A A A A A A C A A A A
6 chr6_12588087 0 12588087 A A T T T T A A A A A A T T T T A A A A
6 chr6_12628086 0 12628086 G G G G G G G G C C C C G G G G G G C C
6 chr6_12639416 0 12639416 G G G G C C G G G G G G G G G G G G G G
6 chr6_12653005 0 12653005 A A A A A A A A A A A A A A A A T T A A
6 chr6_12654600 0 12654600 C C A A A A C C A A A A A A A A A A A A
6 chr6_12660976 0 12660976 A A A A A A A A A A A A A A A A T T A A
6 chr6_12670334 0 12670334 G G G G G G G G G T G G G G G G G G G G
6 chr6_12684984 0 12684984 C C C C C C A A C C C C C C C C C C C C
6 chr6_12695403 0 12695403 A A C C C C C C C C C C C C C C C C C C
6 chr6_12696888 0 12696888 T T T T T T T T T T T T T T A A T T T T
6 chr6_12701669 0 12701669 C C G G G G C C G G G G G G C C G G G G
6 chr6_12708864 0 12708864 G G G G G G G G G G G G G G G G C C G G
6 chr6_12711110 0 12711110 G G G G G G G G G G G G G G G T G G G G
6 chr6_12715121 0 12715121 C C C C C C C C C C C C G G C C C C C C
6 chr6_12726485 0 12726485 C C C C C C C C C C C G C C C C C C C C
6 chr6_12736485 0 12736485 G G T T T T G G T T T T T T T T T T T T
6 chr6_12739131 0 12739131 C C C C C C C C A A A A C C C C C C A A
6 chr6_12746396 0 12746396 C C C C C C C C C C C C A A A A A A C C
6 chr6_12758127 0 12758127 G G G G G G G T G G G G G G G G G G G G
6 chr6_12764945 0 12764945 A C C C C C C C C C C C C C C C C C C C
6 chr6_12766128 0 12766128 A A A A A A A A A C A C A A A A A A A A
6 chr6_12776247 0 12776247 T T A A T T T T T T T T T T T T T T T T
6 chr6_12779984 0 12779984 G G G G G G G G C C C C C G G G G G C C
6 chr6_12799398 0 12799398 A A A A A A A A A A A A A A A A A C A A
6 chr6_12808143 0 12808143 A A A A A A A A T T T T A A A A A A T T
6 chr6_12851779 0 12851779 C C C C C C C C A A A A C C C C C C C C
6 chr6_12854302 0 12854302 G G G G G G G G G G G G G G G T T T G G
6 chr6_12854854 0 12854854 C C C C C C C C C C C C C C C G C C C C
6 chr6_12865767 0 12865767 G G G G T T G G T T T T T T T T T T T T
6 chr6_12872008 0 12872008 A A A A A A A A A A A A A T A A A A A A
6 chr6_12890156 0 12890156 G G G G G G G G G G G G G G G G G T G G
6 chr6_12923155 0 12923155 C C C C C C C C C G C C C C C C C C C C
6 chr6_12926031 0 12926031 A A A A A A A A T T T T A A A A A A T T
6 chr6_12944692 0 12944692 C C C C C C C C C C C C A C C C C C C C
6 chr6_12954190 0 12954190 G G G G G G G G G G G G G G T T G G G G
6 chr6_12983548 0 12983548 G G G G G G G G G G G G G G G G G T G G
6 chr6_12993114 0 12993114 C C A A A A C C A A A A A A A A A A A A
6 chr6_12995104 0 12995104 G G G G G G G G C C C C G G G G G G C C
6 chr6_13006724 0 13006724 A A A A A A A A A A A A C C C C A A A A
6 chr6_13009135 0 13009135 C C C C C C C C G G G G C C C C C C G G
6 chr6_13012892 0 13012892 A A A A A A A A A A A A A C A A A A A A
6 chr6_13015187 0 13015187 A A A A A A A A A A A C A A A A A A C C
6 chr6_13035247 0 13035247 A A T T A A A A A A A A A A A A A A A A
6 chr6_13042249 0 13042249 A A T T A T A A A A A A A A A A A A A A
6 chr6_13045399 0 13045399 A A A A A A C C A A A A A A A A A A A A
6 chr6_13064104 0 13064104 G G G G G G G G G G G T G G G G G G G G
6 chr6_13082898 0 13082898 C C C C C C C C C C C G C C C C C C C C
6 chr6_13092726 0 13092726 T T T T T T T T T T T T T T G T T T T T
6 chr6_13112926 0 13112926 C C G G G G C C G G G G G G G G G G G G
6 chr6_13116319 0 13116319 T T T T T T T T G G G G T T T T T T G G
6 chr6_13132744 0 13132744 T T G G T T T T T T T T T T T T T T T T
6 chr6_13171590 0 13171590 G G T T T T G G T T T T T T T T T T T T
6 chr6_13188510 0 13188510 G G G G G G G G C C C C G G G G G G C C
6 chr6_13189054 0 13189054 T T T T T T T T T T T T T T T T G T T T
6 chr6_13192183 0 13192183 C C C C C C C C C C C C C C A C C C C C
6 chr6_13195969 0 13195969 T T A A A A T T T T T T T T T T T T T T
6 chr6_13210879 0 13210879 G G C C C C G G G G G G G G G G G G G G
6 chr6_13227400 0 13227400 C C G G G G C C C C C C C C C C C C C C
6 chr6_13228175 0 13228175 T T T T T T T T T T T T G G T T T T T T
6 chr6_13276582 0 13276582 G T G G G G G G G G G G G G G G G G G G
6 chr6_13310747 0 13310747 A A C C C C A A C C C C C C C C C C C C
6 chr6_13318591 0 13318591 A A A C A A A A A A A A A A A A A A A A
6 chr6_13324600 0 13324600 C C C C C C C C C C C C C G C C C C C C
6 chr6_13340415 0 13340415 G G G G G G G G T T T T G G G G G G T T
6 chr6_13412045 0 13412045 C G G G G G G G G G G G G G G G G G G G
6 chr6_13416997 0 13416997 C G G G G G G G G G G G G G G G G G G G
6 chr6_13441167 0 13441167 G G G G G G G G T T T T G G G G G G T T
6 chr6_13453003 0 13453003 T T T T T T T T A A A A T T T T T T A A
6 chr6_13460148 0 13460148 C C C C C C C C A A A A C C C C C C A A
6 chr6_13472208 0 13472208 G G G G G G G G G G G G C G G G G G G G
6 chr6_13493536 0 13493536 T T A A A A T T A A A A A A A A A A A A
6 chr6_13496864 0 13496864 C C C C C C C C C C C C A C C C C C C C
6 chr6_13539439 0 13539439 T T G G T T T T T T T T T T T T T T T T
6 chr6_13541647 0 13541647 C C C C C C C C C C C C G G C C C C C C
6 chr6_13552269 0 13552269 T T T T T T T T A A A A T T T T T T A A
6 chr6_13565055 0 13565055 A A A A T T A A A A A A A A A A A A A A
6 chr6_13578993 0 13578993 C C C C C C C C G G G G C C C C C C G G
6 chr6_13583469 0 13583469 C C C C C C C C A A A A C C C C C C A A
6 chr6_13588734 0 13588734 T T T T T T T T G G G G T T T T T T G G
6 chr6_13608028 0 13608028 G G G G G G G G G G G G G G G G T T G G
6 chr6_13618333 0 13618333 C C C C C C C C C C C C C C C C A C C C
6 chr6_13619165 0 13619165 T T T T T T T T T T T T T T A T T T T T
6 chr6_13624764 0 13624764 T T T T T T T T A A A A T T T T T T A A
6 chr6_13626503 0 13626503 T T A A A A T T A A A A A A A A A A A A
6 chr6_13634482 0 13634482 C C C C C C C C A C A A C C C C C C C C
6 chr6_13649388 0 13649388 T T T T T T T T G T G G T T T T T T G G
6 chr6_13693227 0 13693227 C C C C C C C C C C C C C C C C A A C C
6 chr6_13693395 0 13693395 A A A A A A A A C C C C A A A A A A C C
6 chr6_13701273 0 13701273 A A A A A A A A C C C C A A A A A A C C
6 chr6_13762459 0 13762459 T T T T T T T T T T A T T T T T T T T T
6 chr6_13763552 0 13763552 C C C C C C C C A A A A C C C C C C A A
6 chr6_13770609 0 13770609 T T T T T T T T A A A A T T T T T T A A
6 chr6_13772144 0 13772144 G G G G G G G G G G G G G T G G G G G G
6 chr6_13794506 0 13794506 A A A A A A A A A A A A A A A T A A A A
6 chr6_13796655 0 13796655 T T T T T T T T G G G G T T T T T T G G
6 chr6_13850112 0 13850112 C C C C C C C C G G G G C C C C C C G G
6 chr6_13876177 0 13876177 A A A A A A A A A A A A A T T T A A A A
6 chr6_13902889 0 13902889 C C C C C C C C C C C C A A C C C C C C
6 chr6_13908326 0 13908326 T T T T T T T T T T T T T T G G T T T T
6 chr6_13914190 0 13914190 C C C C C C C C C C C C C G C C C C C C
6 chr6_13914354 0 13914354 G G G G G G G G T T G G G G G G G G G G
6 chr6_13953411 0 13953411 A C C C C C C C C C C C C C C C C C C C
6 chr6_13969964 0 13969964 T T T T T T T T G G G G T T T T T T G G
6 chr6_13985496 0 13985496 A A A T A A A A A A A A A A A A A A A A
6 chr6_13999037 0 13999037 T T T T T T T T A A A A T T T T T T A A
6 chr6_14022960 0 14022960 T T G G G G T T T T T T T T T T T T T T
6 chr6_14023723 0 14023723 A A C C A C A A A A A A A A A A A A A A
6 chr6_14042964 0 14042964 A A A A A A A A A A A A A A A A A C A A
6 chr6_14066808 0 14066808 G G G G G G G G G G G G G T G G G G G G
6 chr6_14069336 0 14069336 T T T T T T T T T T T T T T G T T T T T
6 chr6_14093108 0 14093108 G G G G G G G G G G G G G G C G G G G G
6 chr6_14124194 0 14124194 C C C C C C C C C C C C C C C C A A C C
6 chr6_14130523 0 14130523 G G G G G G G G G G G G T T G G G G G G
6 chr6_14137910 0 14137910 A C C C C C C C C C C C C C C C C C C C
6 chr6_14143418 0 14143418 G G G G G G G G C C C C G G G G G G C C
6 chr6_14148628 0 14148628 A A A A A A A A A C A C A A A A A A C C
6 chr6_14164892 0 14164892 A A A A A A A A C C C C A A A A A A C C
6 chr6_14169658 0 14169658 T T T T T T T T G G G G T T T T T T G G
6 chr6_14172654 0 14172654 G G G G G G G G G T G G G G G G G G T T
6 chr6_14176526 0 14176526 C C C C C C C C G G G G C C C C C C G G
6 chr6_14289292 0 14289292 G G G G G T G G G G G G G G G G G G G G
6 chr6_14296866 0 14296866 G G G G G G G G T T G T G G G G G G T T
6 chr6_14297288 0 14297288 A A A A A A A A A A A A A C A A A A A A
6 chr6_14303831 0 14303831 A A A A A A A A A A A C A A A A A A A A
6 chr6_14353605 0 14353605 T T T T T T T T G G G G T T T T T T G G
6 chr6_14370548 0 14370548 G G G G G G G G T T T T G G G G G G T T
6 chr6_14378347 0 14378347 G G G G G G G G T T T T G G G G G G T T
6 chr6_14414399 0 14414399 G G G G G G G G G G C C G G G G G G G G
6 chr6_14416602 0 14416602 C C G G C C C C C C C C C C C C C C C C
6 chr6_14421064 0 14421064 A A A A A A A A A A A A A A A A C C A A
6 chr6_14431525 0 14431525 A A A A A A A A A A A A A A T T A A A A
6 chr6_14432974 0 14432974 G G G G G T G G G G G G G G G G G G G G
6 chr6_14473277 0 14473277 T T T T T T T T G G G G T T T T T T G G
6 chr6_14517463 0 14517463 G G G G G G G G C C C C G G G G G G C C
6 chr6_14517846 0 14517846 A A A A A A A A T T T T A A A A A A T T
6 chr6_14528576 0 14528576 C C C C C C C C G G G G C C C C C C G G
6 chr6_14529434 0 14529434 G G C C C C G G C C C C C C C C C C C C
6 chr6_14541928 0 14541928 T T T T T T T T G G G G T T T T T T G G
6 chr6_14584113 0 14584113 A A A A A A A A A A A A A C A A A A A A
6 chr6_14593072 0 14593072 T T T T T T T T G T G G T T T T T T G G
6 chr6_14598684 0 14598684 T T T T T T T T G G G G T T T T T T G G
6 chr6_14601777 0 14601777 C C C C C C A C C C C C C C C C C C C C
6 chr6_14641765 0 14641765 A A A A A A A A A T A A A A A A A A A A
6 chr6_14653471 0 14653471 C C C C C C C C G G G G C C C C C C G G
6 chr6_14688808 0 14688808 T T T T T T T T A A A A T T T T T T A A
6 chr6_14722654 0 14722654 A A T T T T A A A A A A T T T T T T A A
6 chr6_14740825 0 14740825 A A A A A A A A A A A A A A A C A A A A
6 chr6_14774333 0 14774333 A A A C A A A A A A A A A A A A A A A A
6 chr6_14774810 0 14774810 A C C C C C C C C C C C C C C C C C C C
6 chr6_14784980 0 14784980 T T T T T T T T G T G G T T T T T T T T
6 chr6_14822616 0 14822616 G G G G G G T T G G G G G G G G G G G G
6 chr6_14828657 0 14828657 G G G G G G G G C C C C G G G G G G C C
6 chr6_14831751 0 14831751 G G C G G G G G G G G G G G G G G G G G
6 chr6_14833763 0 14833763 G G G G G G G G G G G G G G G G T T G G
6 chr6_14888863 0 14888863 C C C C C C C C C C C C C G C C C C C C
6 chr6_14890216 0 14890216 A A A A A A A A C C C C A A A A A A C C
6 chr6_14897419 0 14897419 A A A A A A A A A C C C A A A A A A A A
6 chr6_14916833 0 14916833 T T G G G T T T T T T T T T T T T T T T
6 chr6_14922567 0 14922567 G G G G C G G G G G G G G G G G G G G G
6 chr6_14964497 0 14964497 C C C C C C C C G G G G C C C C C C G G
6 chr6_14983202 0 14983202 G G C C C G G G G G G G G G G G G G G G
6 chr6_15006949 0 15006949 A A A A A A A A A C A A A A A A A A C C
6 chr6_15031490 0 15031490 C C C C C C C C C C C C C C C C A A C C
6 chr6_15060506 0 15060506 G G G G G G G G G G G G C G G G G G G G
6 chr6_15068980 0 15068980 G G G G G G G G G G G G G G G G G T G G
6 chr6_15087437 0 15087437 A T T T T T T T T T T T T T T T T T T T
6 chr6_15096585 0 15096585 T T T T T T T T G G G G T T T T T T G G
6 chr6_15096816 0 15096816 T T T T T T T T A A A A T T T T T T A A
6 chr6_15101841 0 15101841 G G G G G G G G G G G G G G G G G T G G
6 chr6_15132978 0 15132978 G G G G G G G G T T T T G G G G G G T T
6 chr6_15149056 0 15149056 T T T T T T T T G G G G T T T T T T G G
6 chr6_15154978 0 15154978 C C C C C C C C C C C C A C C C C C C C
6 chr6_15159821 0 15159821 G G T T T T G G T T T T T T T T T T T T
6 chr6_15198950 0 15198950 C C C C C C C C A A A A C C C C C C A A
6 chr6_15201896 0 15201896 A A A A A A A A A A A A A A A A C C A A
6 chr6_15203750 0 15203750 G G G G G G G G C C C C G G G G G G C C
6 chr6_15230163 0 15230163 C C C C C C C C G G G G C C C C C C G G
6 chr6_15231417 0 15231417 G G T T G G G G G G G G G G G G G G G G
6 chr6_15260594 0 15260594 A A A A A A A A C C C C A A A A A A C C
6 chr6_15275346 0 15275346 G G G G G G G G G T G G G G G G G G G G
6 chr6_15283829 0 15283829 G G C G G G G G G G G G C C G G C C G G
6 chr6_15317629 0 15317629 G G T T T T G G T T T T T T T T T T T T
6 chr6_15348673 0 15348673 A A A A A A A A C C C C A A A A A A C C
6 chr6_15350933 0 15350933 T T T T T T T T A T T T T T T T T T T T
6 chr6_15388715 0 15388715 C C G G G G C C G G G G G G G G G G G G
6 chr6_15395972 0 15395972 C C C C C C C C A A A A C C C C C C A A
6 chr6_15402316 0 15402316 T T T T T T T T G T G G T T T T T T T T
6 chr6_15402949 0 15402949 C C C C C C C C C G G G C C C C C C C C
6 chr6_15416963 0 15416963 G G G G G G G G G G T T G G G G G G G G
6 chr6_15435378 0 15435378 C C C C C C C C C C C C C C A A C C C C
6 chr6_15452743 0 15452743 T T A A A T T T A A A A A A A A A A A A
6 chr6_15477122 0 15477122 T T A A T T T T T T T T T T T T T T T T
6 chr6_15492483 0 15492483 C C A A A A C C C C C C C C C C C C C C
6 chr6_15503562 0 15503562 A A A A A A A A A A A T A A A A A A A A
6 chr6_15503658 0 15503658 C C C C C C C C C C A C C C C C C C C C
6 chr6_15522391 0 15522391 C C C C C C C C A A A A C C C C C C A A
6 chr6_15589776 0 15589776 T T A T A T T T T T T T T T T T T T T T
6 chr6_15619236 0 15619236 A T T T T T T T T T T T T T T T T T T T
6 chr6_15639019 0 15639019 A A C C C C A A A A A A A A A A A A A A
6 chr6_15640725 0 15640725 G G G G C G G G G G G G G G G G G G G G
6 chr6_15652406 0 15652406 T T T T T T T T G G G G T T T T T T G G
6 chr6_15696533 0 15696533 T T T T T T T T G G G G T T T T T T G G
6 chr6_15707351 0 15707351 A T A A A A A A A A A A A A A A A A A A
6 chr6_15739458 0 15739458 C C C C C C C G C C C C C C C C C C C C
6 chr6_15754110 0 15754110 C C A A C C C C C C C C C C C C C C C C
6 chr6_15870871 0 15870871 A A A A A A A A A C A A A A A A A A A A
6 chr6_15892377 0 15892377 G G G G G G G G G G G G G G G G C G G G
6 chr6_15929704 0 15929704 G G C G C C G G G G G G G G G G G G G G
6 chr6_15929778 0 15929778 G G C G G G G G G G G G G G G G G G G G
6 chr6_15938562 0 15938562 A A A A A A A A A A A A A A T T A A A A
6 chr6_15959662 0 15959662 C C G G G G C C C C C C C C C C C C C C
6 chr6_15988395 0 15988395 A A A A A C A A A A A A A A A A A A A A
6 chr6_16025337 0 16025337 A A A A A A A A A A A A C C A A A A A A
6 chr6_16027528 0 16027528 A C A A A A A C A A A A A A A A A A A A
6 chr6_16040459 0 16040459 G G G G G G G G C C C C G G G G G G C C
6 chr6_16044630 0 16044630 C C C C C C C C A C C C C C C C C C C C
6 chr6_16057681 0 16057681 A A T T T T A A A A A A A A A A A A A A
6 chr6_16068664 0 16068664 T T T T T T T T G T T T T T T T T T T T
6 chr6_16082055 0 16082055 A A A A A T A A A A A A A A A A A A A A
6 chr6_16114793 0 16114793 A A C C A C A A C C C C C C C C C C C C
6 chr6_16122535 0 16122535 G G G G G G G G C C C C G G G G G G C C
6 chr6_16225682 0 16225682 T T G G G G G T G G G G G G G G G G G G
6 chr6_16261722 0 16261722 A A A A A A A A A A A A A T A A A A A A
6 chr6_16291375 0 16291375 T T T T T T T T G G G G G G G G G G G G
6 chr6_16291458 0 16291458 T T T T T T T T T T T T T T T T G G T T
6 chr6_16332162 0 16332162 A A A A A A A A A C A A A A A A A A A A
6 chr6_16339317 0 16339317 T T G G T T T T T T T T T T T T T T T T
6 chr6_16369588 0 16369588 G G G G G G G G T T T T G G G G G G T T
6 chr6_16392318 0 16392318 T T G G G G G G G G G G G G G G G G G G
6 chr6_16403960 0 16403960 C C C C C C C C C C C C A C C C C C C C
6 chr6_16404882 0 16404882 C C C C C C C C C C C C C C A A C C C C
6 chr6_16407109 0 16407109 T T T T T T T T T T T T T T A A T T T T
6 chr6_16428779 0 16428779 A A A A A A A A A A A A A A A A C C A A
6 chr6_16450309 0 16450309 A A A A A A A A A C A A A A A A A A A A
6 chr6_16470301 0 16470301 A A A A A A A A C C C C A A A A A A C C
6 chr6_16486255 0 16486255 G G G G G G G G C C C C G G G G G G C C
6 chr6_16487943 0 16487943 A A A A A A A A A A A A A T A A A A A A
6 chr6_16488372 0 16488372 A A A A A A A A C C C C A A A A A A C C
6 chr6_16501997 0 16501997 G G G G G G G G G G G G G G G G C C G G
6 chr6_16512635 0 16512635 G G C G C G G G G G G G G G G G G G G G
6 chr6_16522938 0 16522938 T T T T T T T T T T T T A A T T T T T T
6 chr6_16538300 0 16538300 G G G G G G G G G G G G G T G G G G G G
6 chr6_16550670 0 16550670 G G G G G G G G G G G G C G G G G G G G
6 chr6_16562354 0 16562354 G G G G G G G G C C C C C C C C C C C C
6 chr6_16602463 0 16602463 C C C C C C C C C C C C C G C C C C C C
6 chr6_16627003 0 16627003 A A A A A A A A C C C C A A A A A A C C
6 chr6_16633714 0 16633714 G G G G G G G G T T T T G G G G G G T T
6 chr6_16634102 0 16634102 C G G G G G C G G G G G G G G G G G G G
6 chr6_16644492 0 16644492 C C C C C C C C C C C C A A A A A A C C
6 chr6_16660326 0 16660326 C C C C C C C C G G G G C C C C C C G G
6 chr6_16664328 0 16664328 T T T T T T T T T T T T G T T T T T T T
6 chr6_16701948 0 16701948 G G G G G G G G G G G G C C G G G G G G
6 chr6_16707826 0 16707826 T T T T T T T T G G G G T T T T T T G G
6 chr6_16720538 0 16720538 A A A A A A A A T T T T A A A A A A T T
6 chr6_16726456 0 16726456 G G G G G G G G T T T T G G G G G G T T
6 chr6_16733734 0 16733734 T T T T T T T T G G G G T T T T T T G G
6 chr6_16744148 0 16744148 T T T T T T T T T T T T T T G G T T T T
6 chr6_16752463 0 16752463 T T T T G T T T T T T T T T T T T T T T
6 chr6_16753933 0 16753933 C C C C C C C C C C C G C C C C C C C C
6 chr6_16754255 0 16754255 C C C C C C C C A A A A C C C C C C A A
6 chr6_16808930 0 16808930 T T T T T T T T T T T T T T A A T T T T
6 chr6_16827702 0 16827702 A A A A A A A C A A A A A A A A A A A A
6 chr6_16869166 0 16869166 G G G G G G G G G G G G G G G G G T G G
6 chr6_16871258 0 16871258 T T T T T T T T T T T T G G T T T T T T
6 chr6_16881231 0 16881231 C C C C A C C C C C C C C C C C C C C C
6 chr6_16911055 0 16911055 C C C C C C C C A A A A C C C C A A A A
6 chr6_16917032 0 16917032 C C C C C C C C G G G G C C C C C C G G
6 chr6_16930550 0 16930550 A A A A A A A A C C C C A A A A A A C C
6 chr6_16966984 0 16966984 G G G G G G G G G G G G C G C C G G G G
6 chr6_16975460 0 16975460 G G T T G G G G G G G G G G G G G G G G
6 chr6_16980403 0 16980403 G G G G G G G G G G C C G G G G G G C C
6 chr6_16994099 0 16994099 C C G G C C C C C C C C C C C C C C C C
6 chr6_17021351 0 17021351 G G G G G G G G G G G G C G G G G G G G
6 chr6_17025063 0 17025063 C C A A A C C C C C C C C C C C C C C C
6 chr6_17030709 0 17030709 T T T T T T T T T T T T T T G G T T T T
6 chr6_17030789 0 17030789 A A A A A A A A A A A A A T A A A A A A
6 chr6_17048309 0 17048309 C C C C C C C C C C C C C G C G C C C C
6 chr6_17049801 0 17049801 G G G G G G G G G G C G G G G G G G G G
6 chr6_17051582 0 17051582 G G G G G G G G G G G G C G G G G G G G
6 chr6_17085683 0 17085683 T T T T T T T T G G G G T T T T T T G G
6 chr6_17115291 0 17115291 C C C C C C C C C C C C C C C C G G C C
6 chr6_17149731 0 17149731 G G C C C C G G G G G G G G G G G G G G
6 chr6_17152474 0 17152474 T T T T T T T T T T T T T T A A T T T T
6 chr6_17189577 0 17189577 C C C C C C C C C C C C C C C C A C C C
6 chr6_17197247 0 17197247 G G G G C G G G G G G G G G G G G G G G
6 chr6_17202398 0 17202398 T T A A A T T T T T T T T T T T T T T T
6 chr6_17207843 0 17207843 C C C C C C C C G G G G C C C C C C G G
6 chr6_17209160 0 17209160 T T T T T T T T T T T T A T T T T T T T
6 chr6_17242000 0 17242000 T T G T T T T T T T T T T T T T T T T T
6 chr6_17247208 0 17247208 G G G G G G G G C C C C G G G G G G C C
6 chr6_17266595 0 17266595 A A A A A A A A C C C C A A A A A A C C
6 chr6_17268489 0 17268489 A A A A A C A A A A A A A A A A A A A A
6 chr6_17269770 0 17269770 A A A A A A A A A A A A A C A A A A A A
6 chr6_17274952 0 17274952 C C A A A C C C C C C C C C C C C C C C
6 chr6_17339000 0 17339000 T T T T T T T T G G G G T T T T T T G G
6 chr6_17351456 0 17351456 T T T T T T T T G G G G T T T T T T G G
6 chr6_17352857 0 17352857 T T T T T T T T A A A A T T T T T T A A
6 chr6_17355791 0 17355791 G G G G G G G G G G G T G G G G G G G G
6 chr6_17359756 0 17359756 G G T T T T G T T T T T T T T T T T T T
6 chr6_17361351 0 17361351 C C C C C C C C C C C C C G C C C C C C
6 chr6_17364714 0 17364714 C C C C C C C C C C A C C C C C C C A A
6 chr6_17384043 0 17384043 C C C C C C C C C G C C C C C C C C C C
6 chr6_17384078 0 17384078 A A A A A A A A T T T T A A A A A A T T
6 chr6_17387283 0 17387283 C C C C C C C C A C C C C C C C C C A A
6 chr6_17389389 0 17389389 C C G G C C C C C C C C C C C C C C C C
6 chr6_17396795 0 17396795 C C C C C C C C C C C C A C C C C C C C
6 chr6_17435431 0 17435431 G G T T T T T T T T T T T T T T T T T T
6 chr6_17477023 0 17477023 C C C C C C C C G G G G C C C C C C G G
6 chr6_17487855 0 17487855 C C C C C C C C C G C C C C C C C C C C
6 chr6_17522789 0 17522789 C C C C A A C C C C C C C C C C C C C C
6 chr6_17568852 0 17568852 C C C C C C C C C C C C G G C C C C C C
6 chr6_17575010 0 17575010 C C C C C C C C G G G G C C C C C C G G
6 chr6_17595319 0 17595319 G G T T T T G G G G G G G G G G G G G G
6 chr6_17612050 0 17612050 G G G G G G G G G G G G C G G G G G G G
6 chr6_17643136 0 17643136 A A A A A A A A A A A A A A C C A A A A
6 chr6_17646120 0 17646120 G G G G G G G G G T G G G G G G G G G G
6 chr6_17665415 0 17665415 A A A A T T A A A A A A A A A A A A A A
6 chr6_17675098 0 17675098 A A A A A A A A C C C C A A A A A A C C
6 chr6_17703768 0 17703768 C C C C C C C C C C C C A A C C C C C C
6 chr6_17705590 0 17705590 C C C C C C C C A A A A C C C C C C A A
6 chr6_17710898 0 17710898 A A C C C C A A A A A A A A A A A A A A
6 chr6_17717959 0 17717959 C C C C C C C C G G G G C C C C C C G G
6 chr6_17723379 0 17723379 A A C C C C A A A A A A A A A A A A A A
6 chr6_17731151 0 17731151 G G G G G G G G T T T T G G G G G G T T
6 chr6_17732918 0 17732918 T T T T T T T T T T T T T T T T G G T T
6 chr6_17744185 0 17744185 T T T T T T T T G G G G T T T T T T G G
6 chr6_17745887 0 17745887 A A A A A A A A T T T T A A A A A A T T
6 chr6_17757683 0 17757683 C C C C C C C C C G C G C C C C C C C C
6 chr6_17761521 0 17761521 C C A A A A C C A A A A A A A A A A A A
6 chr6_17761971 0 17761971 A A A A A A A A A A A A C C A A C C A A
6 chr6_17766549 0 17766549 T T G G G G T T T T T T T T T T T T T T
6 chr6_17771973 0 17771973 G G G G G G G G G G G G T T G G G G G G
6 chr6_17785031 0 17785031 C C C C C C C C G G G G C C C C C C G G
6 chr6_17796386 0 17796386 T T T T T T T T T T T T T T G G T T T T
6 chr6_17820710 0 17820710 T T T T T T T T A A A A T T T T T T A A
6 chr6_17836724 0 17836724 C C C C C G C C C C C C C C C C C C C C
6 chr6_17884004 0 17884004 G T G G G G G G G G G G G G G G G G G G
6 chr6_17888550 0 17888550 C C A A A A C C C C C C C C C C C C C C
6 chr6_17888745 0 17888745 T T T T G T T T T T T T T T T T T T T T
6 chr6_17926218 0 17926218 C C C C C C C C G G G G C C C C C C G G
6 chr6_17959973 0 17959973 T T A A A A T T A A A A A A A A A A A A
6 chr6_17961950 0 17961950 A A A A A A A A C C C C A A A A A A C C
6 chr6_17985035 0 17985035 C C C C C C C C C C C C C C C C G G C C
6 chr6_18035884 0 18035884 G G G G G G G G T T T T G G G G G G T T
6 chr6_18038551 0 18038551 A A C C C C A A A A A A A A A A A A A A
6 chr6_18046024 0 18046024 C C C C C C C C A A A A C C C C C C A A
6 chr6_18061986 0 18061986 G G G G G G G G G G G G G G G T G G G G
6 chr6_18101516 0 18101516 A A A A A A A A C C C C A A A A A A C C
6 chr6_18112539 0 18112539 C C C C C C C C C C C C C C C C A A C C
6 chr6_18127684 0 18127684 A A C C C C A A A A A A A A A A A A A A
6 chr6_18129809 0 18129809 G G G G G G G G C C C C G G G G G G C C
6 chr6_18174091 0 18174091 G G G G G G G G T T T T G G G G G G T T
6 chr6_18176186 0 18176186 G G T T G T G G G G G G G G G G G G G G
6 chr6_18210357 0 18210357 G G G G G G G G G G G G G G C G G G G G
6 chr6_18229351 0 18229351 G G G G G G G G C C C C G G G G G G C C
6 chr6_18251115 0 18251115 A A C C A A A A A A A A A A A A A A A A
6 chr6_18255335 0 18255335 C C C C C G C C C C C C C C C C C C C C
6 chr6_18258655 0 18258655 C C C C C C C C C C C C C C C G C C C C
6 chr6_18266230 0 18266230 C C C C C C C C C C C C C C A C C C C C
6 chr6_18269301 0 18269301 T T T T T T T T G G G G T T T T T T G G
6 chr6_18283826 0 18283826 G G G T G G G G G G G G G G G G G G G G
6 chr6_18284707 0 18284707 C C C C C C C C C C C C C C C C A A C C
6 chr6_18313095 0 18313095 G G G G G G G G G G G G C C G G G G G G
6 chr6_18318290 0 18318290 A A A A A A A A A A A A A A A A C C A A
6 chr6_18340562 0 18340562 G G G G G G G G G G G T G G G G G G G G
6 chr6_18345933 0 18345933 A A A A A A A A C C C C A A A A A A C C
6 chr6_18367084 0 18367084 C C C C C C C C A C C C C C C C C C C C
6 chr6_18369905 0 18369905 G G G G G G G G C C C C G G G G G G C C
6 chr6_18384154 0 18384154 G G C C C C G G G G G G G G G G G G G G
6 chr6_18405312 0 18405312 A A A A A A A A A C A A A A A A A A A A
6 chr6_18406041 0 18406041 A A A A A A A A A A A A A A A C A A A A
6 chr6_18415139 0 18415139 C C C C C C C C A A A A C C C C C C A A
6 chr6_18419764 0 18419764 C C C C C C C C C C C C C C C C G G C C
6 chr6_18422844 0 18422844 A A A A A A A A A A A A A A A A A T A A
6 chr6_18442771 0 18442771 C C C C C C C C A A A A C C C C C C A A
6 chr6_18445992 0 18445992 C C C C C C C C C C C C G G C C C C C C
6 chr6_18467307 0 18467307 G G G G G G G G C C C C G G G G G G C C
6 chr6_18527756 0 18527756 G G G G G G G G G G G G G T G G G G G G
6 chr6_18545412 0 18545412 G G G G G G G G G G G G G G G T G G G G
6 chr6_18557236 0 18557236 T T T T T T T T T T T T A T T T T T T T
6 chr6_18577342 0 18577342 A A A A A A A C A A A A A A A A A A A A
6 chr6_18580868 0 18580868 A A A A A A A A A A A T A A A A A A A A
6 chr6_18600761 0 18600761 C C C C C C C C C C C C C C C C G G C C
6 chr6_18609018 0 18609018 T T T T T T T T G T G T T T T T T T G G
6 chr6_18613177 0 18613177 G G G G G G G G G G G G C C C C C C G G
6 chr6_18613967 0 18613967 T T T T T T T T T T T T T T A T T T T T
6 chr6_18631725 0 18631725 C C C C C C C C C G C C C C C C C C C C
6 chr6_18641184 0 18641184 G T T T T T G T T T T T T T T T T T T T
6 chr6_18654639 0 18654639 G G G G G G G G G G G G C G G G G G G G
6 chr6_18700531 0 18700531 G G G T G G G G G G G G G G G G G G G G
6 chr6_18710381 0 18710381 T T T T T T T T A T A A T T T T T T T T
6 chr6_18712037 0 18712037 C C A C C C C C C C C C C C C C C C C C
6 chr6_18726573 0 18726573 A A T T T T A A T T T T T T T T T T T T
6 chr6_18746566 0 18746566 A A C C C C A A C C C C C C C C C C C C
6 chr6_18749160 0 18749160 C C C C C C C C C C C C C C C C A A C C
6 chr6_18762331 0 18762331 T T T T T T T T T T T T G T T T T T T T
6 chr6_18770329 0 18770329 G G G G G G G G T T T T G G G G G G T T
6 chr6_18782495 0 18782495 T T T T T T T T T T G T T T T T T T T T
6 chr6_18794176 0 18794176 C C C C C C C C C C C C A A A A A A C C
6 chr6_18848951 0 18848951 G G G G G G G G G G G G G G T T G G G G
6 chr6_18866005 0 18866005 C C C C A C C C C C C C C C C C C C C C
6 chr6_18883357 0 18883357 A A A A A A A C A A A A A A A A A A A A
6 chr6_18885221 0 18885221 C C C C C C C C C C C C C C G G C C C C
6 chr6_18904720 0 18904720 G G C G G G G G G G G G G G G G G G G G
6 chr6_18906360 0 18906360 G G G G G G G G T T T T G G G G G G T T
6 chr6_18906927 0 18906927 G G G G G G G G C C C C G G G G G G C C
6 chr6_18915169 0 18915169 A A A A A A A A A A A A A C A A A A A A
6 chr6_18919103 0 18919103 T T T T T T T T T T A T T T T T T T T T
6 chr6_18986717 0 18986717 C C A A C C C C C C C C C C C C C C C C
6 chr6_18991886 0 18991886 A A A A A A A A A A A A A C A A A A A A
6 chr6_19036628 0 19036628 G G G G C G G G G G G G G G G G G G G G
6 chr6_19040156 0 19040156 T T T T T T T T T T T T G T T T T T T T
6 chr6_19040738 0 19040738 T T G G G G T T G G G G G G G G G G G G
6 chr6_19052206 0 19052206 A A A A A A A A C C C C A A A A A A C C
6 chr6_19086647 0 19086647 C C A C C C C C C C C C C C C C C C C C
6 chr6_19132919 0 19132919 C C C C C C C C C C C C A A C C C C C C
6 chr6_19181709 0 19181709 T T G G G G T T G G G G G G G G G G G G
6 chr6_19213785 0 19213785 A A A A A A A A A A A A T T A A A A A A
6 chr6_19229518 0 19229518 A A A A A A A A C C C C A A A A A A C C
6 chr6_19256402 0 19256402 G G C C C C G G C C C C C C C C C C C C
6 chr6_19284038 0 19284038 G G G G G G G G C C C C C C C C C C C C
6 chr6_19290218 0 19290218 T T T T T T T T G G G G T T T T T T G G
6 chr6_19301214 0 19301214 A A A A A A A A A A A A T T T T T T A A
6 chr6_19341706 0 19341706 A A A A A A A A A A A A C C A A A A A A
6 chr6_19342111 0 19342111 A A A T A A A A A A A A A A A A A A A A
6 chr6_19351403 0 19351403 A A A A A A A A T T T T A A A A A A T T
6 chr6_19359059 0 19359059 G G C C C C G G C C C C C C C C C C C C
6 chr6_19360493 0 19360493 G G G G G G G G C G G G G G G G G G C C
6 chr6_19395831 0 19395831 C G C C C C C G C C C C C C C C C C C C
6 chr6_19403551 0 19403551 T T T T T T T T T T T T G G G G T T T T
6 chr6_19424190 0 19424190 G G G G G G G G G G G G G G G G C G G G
6 chr6_19436853 0 19436853 C C C C C C C C G G G G C C C C C C G G
6 chr6_19471224 0 19471224 G G C C C C G G G G G G G G G G G G G G
6 chr6_19478818 0 19478818 C G C C C C C G C C C C C C C C C C C C
6 chr6_19489564 0 19489564 G G G G G G G G G G G G G T G G G G G G
6 chr6_19490800 0 19490800 A A A A A A A A T T T T A A A A A A T T
6 chr6_19508783 0 19508783 T T T T T T G T T T T T T T T T T T T T
6 chr6_19548295 0 19548295 C C C C C C C C C C C C C C G G C C C C
6 chr6_19575794 0 19575794 G G G G G G G G G G G G G G T T G G G G
6 chr6_19577259 0 19577259 A A C C A A A A A A A A A A A A A A A A
6 chr6_19586513 0 19586513 G G G G C G G G G G G G G G G G G G G G
6 chr6_19616068 0 19616068 A A A A A C A A A A A A A A A A A A A A
6 chr6_19616958 0 19616958 A A A A A A A T A A A A A A A A A A A A
6 chr6_19620912 0 19620912 G G G G G G G G C C C C G G G G G G C C
6 chr6_19626041 0 19626041 G G G G G G G G G G G G G G C G G G G G
6 chr6_19627461 0 19627461 G G C G C C G G G G G G G G G G G G G G
6 chr6_19633033 0 19633033 A A A C A A A A A A A A A A A A A A A A
6 chr6_19654057 0 19654057 G G G G G G G G G G G T G G G G G G G G
6 chr6_19658106 0 19658106 A A A A A A A A T T A A A A A A A A T T
6 chr6_19661244 0 19661244 A A A A A A A A A A A A C C C C A A A A
6 chr6_19695414 0 19695414 C C C C C C C C A A A C C C C C C C C C
6 chr6_19705852 0 19705852 A A A A A A A A A A A A A C A A A A A A
6 chr6_19765001 0 19765001 G G G G G G G G G G C G G G G G G G G G
6 chr6_19777980 0 19777980 C C C C C C C C C C C C G G C C C C C C
6 chr6_19820445 0 19820445 A A A A A A A A A A A A A A A C A A A A
6 chr6_19832093 0 19832093 T T T T T T T T T T T T T T T T G G T T
6 chr6_19860587 0 19860587 T T T T T T T T G G G G T T T T T T G G
6 chr6_19884537 0 19884537 G G G G G G G G G G G G G G G G C G G G
6 chr6_19902138 0 19902138 C C C C C C C C C C C C C C G G G G C C
6 chr6_19911594 0 19911594 C C C G C C C C C C C C C C C C C C C C
6 chr6_19917718 0 19917718 C C C C G G C C C C C C C C C C C C C C
6 chr6_19922648 0 19922648 A A A A A A A A A A A A A A T T A A A A
6 chr6_19942387 0 19942387 T T T T T T T T G G G T T T T T T T T T
6 chr6_19948968 0 19948968 T T T T T T T T T T T T T T A A T T T T
6 chr6_19950639 0 19950639 C C C C C C C C A A A A C C C C C C A A
6 chr6_19951959 0 19951959 G G G G G G G G G G G G G G G G G T G G
6 chr6_19979874 0 19979874 C C A A C C C C C C C C C C C C C C C C
6 chr6_19997760 0 19997760 C C C C C C C C C C A C C C C C C C C C
6 chr6_19997827 0 19997827 C C C C A A C C C C C C C C C C C C C C
6 chr6_20002919 0 20002919 C C C C C C C C C C C C C G C C C C C C
6 chr6_20004740 0 20004740 T T G G G G G T G G G G G G G G G G G G
6 chr6_20017377 0 20017377 T T T T G T T T T T T T T T T T T T T T
6 chr6_20026525 0 20026525 A A A A A A A A C C C C A A A A A A C C
6 chr6_20040681 0 20040681 C C C C C C C C C C C C A A C C C C C C
6 chr6_20042179 0 20042179 G G G G G G G G G G G G C C G G C C G G
6 chr6_20052843 0 20052843 C C C C C C C C G G G G C C C C C C G G
6 chr6_20059839 0 20059839 T T T T T T T T T T T T T T A A T T T T
6 chr6_20071091 0 20071091 C C C C C C C C C C C C C C C C G G C C
6 chr6_20086473 0 20086473 A A A A A A A A A A A A A A C C A A A A
6 chr6_20101211 0 20101211 G G G G G T G G G G G G G G G G G G G G
6 chr6_20116829 0 20116829 T T T T T T T T A A A A T T T T T T A A
6 chr6_20124927 0 20124927 G T G G G G G G G G G G G G G G G G G G
6 chr6_20148813 0 20148813 T T T T G T T T T T T T T T T T T T T T
6 chr6_20231547 0 20231547 G G G G G G G G G G G G C C C C C C G G
6 chr6_20231991 0 20231991 A C C C C C C C C C C C C C C C C C C C
6 chr6_20250883 0 20250883 A A A A A C A A A A A A A A A A A A A A
6 chr6_20251483 0 20251483 T T T T T T T T G G G G T T T T T T G G
6 chr6_20298557 0 20298557 G G C C C C G G C C C C C C C C C C C C
6 chr6_20326072 0 20326072 G G G G G G G G G G G G G G C C G G G G
6 chr6_20338837 0 20338837 G G G G G G G G G G G G G T G G G G G G
6 chr6_20346340 0 20346340 T T T T T T T T T T T T A A A A A A T T
6 chr6_20363765 0 20363765 A A C C A C A A A A A A A A A A A A A A
6 chr6_20364987 0 20364987 T T T T T T T T G G G G T T T T T T G G
6 chr6_20372857 0 20372857 T T T T T T T T G G G G T T T T T T G G
6 chr6_20373231 0 20373231 G G G G G G G G C C C C C C C C C C C C
6 chr6_20382468 0 20382468 G G G G G G G G G G G T G G G G G G G G
6 chr6_20398911 0 20398911 T T T T T T T T T T T T T T G G T T T T
6 chr6_20400969 0 20400969 A A A A A A A A A A A A C C C C C C A A
6 chr6_20430787 0 20430787 C C C C C C C C C C C C C G C C C C C C
6 chr6_20435016 0 20435016 C C C C A C C C C C C C C C C C C C C C
6 chr6_20438743 0 20438743 G T T T T T G G T T T T T T T T T T T T
6 chr6_20458011 0 20458011 T T T T T T T T G G G G T T T T T T G G
6 chr6_20458095 0 20458095 T T A A A A T T T T T T T T T T T T T T
6 chr6_20462281 0 20462281 C C C C C C C C C C C C C C A A C C C C
6 chr6_20502713 0 20502713 C C G G C C C C C C C C C C C C C C C C
6 chr6_20558895 0 20558895 G G G G G G G G C C C C G G G G G G C C
6 chr6_20586030 0 20586030 T T T T T T T T G G G G T T T T T T G G
6 chr6_20603216 0 20603216 T T T T T T T T G G G G T T T T T T G G
6 chr6_20604429 0 20604429 T T T T G G T T T T T T T T T T T T T T
6 chr6_20611072 0 20611072 G G G G G G G G G G G G G G G G C G G G
6 chr6_20611770 0 20611770 A A A A A A A C A A A A A A A A A A A A
6 chr6_20632683 0 20632683 T T T T T T T T T T T T T T G G G G T T
6 chr6_20640912 0 20640912 T T T T T T T T A T T T T T T T T T T T
6 chr6_20647443 0 20647443 G G T T T T G G G G G G G G G G G G G G
6 chr6_20663105 0 20663105 A A A A A A A A C C C C A A A A A A C C
6 chr6_20663431 0 20663431 C C C C A C C C C C C C C C C C C C C C
6 chr6_20664020 0 20664020 G G G G G G G G G G T T G G G G G G T T
6 chr6_20676747 0 20676747 A A A A A C A A A A A A A A A A A A A A
6 chr6_20691965 0 20691965 A A A A A T A A A A A A A A A A A A A A
6 chr6_20695130 0 20695130 T T T T T T T T T T T T G G T T T T T T
6 chr6_20701409 0 20701409 T T T T A T T T T T T T T T T T T T T T
6 chr6_20702167 0 20702167 G G T T G G G G G G G G G G G G G G G G
6 chr6_20720279 0 20720279 T T T T T T T T T T T T T T A T T T T T
6 chr6_20722149 0 20722149 A A A A A A A A A A A A C C A A A A A A
6 chr6_20751691 0 20751691 A A A A A C A A C C C C A A A A A A C C
6 chr6_20804367 0 20804367 C C C C C C C C A C C C C C C C C C C C
6 chr6_20812862 0 20812862 G G G G G G G G G T G G G G G G G G G G
6 chr6_20813082 0 20813082 G G G G G G G G C C C C G G G G G G C C
6 chr6_20835940 0 20835940 A A A A C C A A A A A A A A A A A A A A
6 chr6_20838546 0 20838546 A A A A A A A A A C A A A A A A A A A A
6 chr6_20868038 0 20868038 T T T T T T T T G G G G T T T T T T G G
6 chr6_20872045 0 20872045 C C C C C C C G C C C C C C C C C C C C
6 chr6_20878104 0 20878104 T T T T T T T T T T T T G G T T G G T T
6 chr6_20883943 0 20883943 G G T T G G G G G G G G G G G G G G G G
6 chr6_20918558 0 20918558 G G G G G G G G C G G G G G G G G G G G
6 chr6_20920138 0 20920138 T T A A A A A T A A A A A A A A A A A A
6 chr6_20924505 0 20924505 C C C C C C C C C C C C C C C C A A C C
6 chr6_20927973 0 20927973 G G T T T T G G T T T T T T T T T T T T
6 chr6_20928038 0 20928038 G G G G G G G G G T T T G G G G G G G G
6 chr6_20934866 0 20934866 C C C C G G C C C C C C G G G G G G C C
6 chr6_20937951 0 20937951 T T T T T T T T G T T T T T T T T T T T
6 chr6_20956898 0 20956898 G G G G G G G G G G G G G T G G G G G G
6 chr6_20984561 0 20984561 T T T T T T T T G G G G T T T T T T G G
6 chr6_20989898 0 20989898 A A A A A A A A A A A T A A A A A A A A
6 chr6_21003136 0 21003136 T T T T T T T T A A A A T T T T T T A A
6 chr6_21005945 0 21005945 C C G G G G G G G G G G G G G G G G G G
6 chr6_21017845 0 21017845 T T T T G T T T T T T T T T T T T T T T
6 chr6_21022152 0 21022152 G G G G G G G G C C C C C C C C C C C C
6 chr6_21022528 0 21022528 G G G G G G G G T T T T T T T T T T T T
6 chr6_21050345 0 21050345 A A C C C C A A A A A A A C C C C C A A
6 chr6_21060135 0 21060135 A A A A A A A A A A A A A C A A A A A A
6 chr6_21062144 0 21062144 C C C C C C C C C C C C C C G G C C C C
6 chr6_21076224 0 21076224 C C C C C C C C C G C C C C C C C C G G
6 chr6_21080653 0 21080653 G G G G G G G G G T G G G G G G G G G G
6 chr6_21084545 0 21084545 T T T T T T T T G T T T T T T T T T G G
6 chr6_21090479 0 21090479 C C C C C C C C C C C C C C A A C C C C
6 chr6_21100482 0 21100482 T T T T T T T T A A A A T T T T T T A A
6 chr6_21100510 0 21100510 C C C C C C C C G G G G C C C C C C G G
6 chr6_21122496 0 21122496 C C G G G G C C G G G G G G G G G G G G
6 chr6_21123556 0 21123556 G G G G G G G G G T G G G G G G G G G G
6 chr6_21128058 0 21128058 G G C C G G G G G G G G G G G G G G G G
6 chr6_21128963 0 21128963 G G G T G G G G G G G G G G G G G G G G
6 chr6_21135993 0 21135993 A A A A A A A A T T T T A A A A A A T T
6 chr6_21136137 0 21136137 C C C C C C C C A A A A C C C C C C A A
6 chr6_21178449 0 21178449 T T T T T T T T A A A A T T T T T T A A
6 chr6_21182460 0 21182460 G G G G G G G G C C C C G G G G G G C C
6 chr6_21192390 0 21192390 A A T T T T A A T T T T T T T T T T T T
6 chr6_21196595 0 21196595 A A A A A A A A T T T T A A A A A A T T
6 chr6_21218454 0 21218454 C G G G G G C G G G G G G G G G G G G G
6 chr6_21238851 0 21238851 T T A A T T T T T T T T T T T T T T T T
6 chr6_21247246 0 21247246 A A A A A A A A T T T T A A A A A A T T
6 chr6_21251836 0 21251836 T T G G T T T T T T T T T T T T T T T T
6 chr6_21252317 0 21252317 G G G G G G G G T T T T G G G G G G T T
6 chr6_21257041 0 21257041 A A A A A A A A C C C C A A A A A A C C
6 chr6_21258032 0 21258032 C C G G G G C C G G G G G G G G G G G G
6 chr6_21280543 0 21280543 A C A A A A A C A A A A A A A A A A A A
6 chr6_21281342 0 21281342 T T T T G G T T T T T T G T G G G G T T
6 chr6_21283067 0 21283067 C C C C C G C C C C C C C C C C C C C C
6 chr6_21284836 0 21284836 T T T T T T T T T T T T G T T T T T T T
6 chr6_21295985 0 21295985 G G G G G G G G T T T T T T T T T T T T
6 chr6_21296067 0 21296067 C C C C C C C C A A A A A A A A A A A A
6 chr6_21313613 0 21313613 C C C C C C C C C C C C C C C C A A C C
6 chr6_21314399 0 21314399 A C C C C C C C C C C C C C C C C C C C
6 chr6_21329320 0 21329320 C C C C C C C C C C C C C C C G C C C C
6 chr6_21335811 0 21335811 C C C C C C C C C C C C C C C C A C C C
6 chr6_21338187 0 21338187 A A A A A A A A A A A A A A T T A A A A
6 chr6_21341925 0 21341925 A A A A A A A A A A A A A C A A A A A A
6 chr6_21348897 0 21348897 G G T T T T G T T T T T T T T T T T T T
6 chr6_21351065 0 21351065 A A A A A A A A A T A A A A A A A A A A
6 chr6_21363388 0 21363388 T T G G T T T T T T T T T T T T T T T T
6 chr6_21368754 0 21368754 A A A A A A A A A A C C A A A A A A A A
6 chr6_21374500 0 21374500 G G G G G G G G G G G T G G G G G G G G
6 chr6_21379688 0 21379688 T T T T G T T T T T T T T T T T T T T T
6 chr6_21421571 0 21421571 T T T T T T T T G G G G T T T T T T G G
6 chr6_21421892 0 21421892 G T T T T T G T T T T T T T T T T T T T
6 chr6_21445299 0 21445299 A A A A A A A A C C C C A A A A A A C C
6 chr6_21449645 0 21449645 C C C C A C C C C C C C C C C C C C C C
6 chr6_21455666 0 21455666 A A A A A A A A C C C C A A A A A A C C
6 chr6_21456813 0 21456813 C C C C C C C C C G C G C C C C C C G G
6 chr6_21461612 0 21461612 G G G G G G G G G T G T G G G G G G T T
6 chr6_21467646 0 21467646 T T T T T T T T G G G G T T T T T T G G
6 chr6_21469730 0 21469730 C C C C C C C C C C C C C C G G C C C C
6 chr6_21469989 0 21469989 C C A C C C C C C C C C C C A A C C C C
6 chr6_21481444 0 21481444 G G G G G G G G G T G T G G G G G G G G
6 chr6_21492611 0 21492611 G G T T T T G T T T T T T T T T T T T T
6 chr6_21504818 0 21504818 C C C C C C C G C C C C C C C C C C C C
6 chr6_21508643 0 21508643 C C C C C C C C C C C C C C C C G G C C
6 chr6_21513524 0 21513524 A A A A A A A A A A A T A A A A A A A A
6 chr6_21524867 0 21524867 A A A A A A A A T T T T A A A A A A T T
6 chr6_21530558 0 21530558 T T T T T T T T G G G G T T T T T T G G
6 chr6_21534628 0 21534628 T T T T T T T T G G G G T T T T T T G G
6 chr6_21545561 0 21545561 G G G G C G G G G G G G G G G G G G G G
6 chr6_21557408 0 21557408 G G G G G G G G C G G G G G G G G G G G
6 chr6_21562005 0 21562005 G G G G G G G G T T T T G G G G G G T T
6 chr6_21585051 0 21585051 C C C C C C C C A A A A C C C C C C A A
6 chr6_21590365 0 21590365 C C C C C C C C G G G G C C C C C C G G
6 chr6_21593749 0 21593749 T T T T T T T T A A A T T T T T T T A A
6 chr6_21605575 0 21605575 T T G T T T T T T T T T T T T T T T T T
6 chr6_21611907 0 21611907 T T T T T T T T T T G G T T T T T T T T
6 chr6_21619563 0 21619563 T T T T T T T T G G G G T T T T T T G G
6 chr6_21642947 0 21642947 C C C C C C C C G G C C C C C C C C G G
6 chr6_21643208 0 21643208 C C C C C C C C G G G G C C C C C C G G
6 chr6_21662846 0 21662846 G G G G G G G G G G G G G T G G G G G G
6 chr6_21671115 0 21671115 A A A A A A A A T T T T A A A A A A T T
6 chr6_21679654 0 21679654 A A A A A C A A A A A A A A A A A A A A
6 chr6_21693229 0 21693229 C C C C C C C C A A A A C C C C C C A A
6 chr6_21709765 0 21709765 G G G G G G C G G G G G G G G G G G G G
6 chr6_21727649 0 21727649 T T T T T T G T T T T T T T T T T T T T
6 chr6_21736620 0 21736620 A A A A A T A A A A A A A A A A A A A A
6 chr6_21742013 0 21742013 A A C C C C A A C C C C C C C C C C C C
6 chr6_21745463 0 21745463 G G G G G G G G T T T T G G G G G G T T
6 chr6_21746476 0 21746476 C C A A C C C C C C C C C C C C C C C C
6 chr6_21751831 0 21751831 A A A A A A A A C C C C A A A A A A C C
6 chr6_21770143 0 21770143 G G G G C C G G G G G G G G G G G G G G
6 chr6_21778252 0 21778252 T T T T T T T T T T T T T T T T G T T T
6 chr6_21781126 0 21781126 C C C C C C C C C C A A C C C C C C A A
6 chr6_21784004 0 21784004 G G G G G G G G G G C C G G G G G G C C
6 chr6_21789125 0 21789125 C C C C C C C C G G C C C C C C C C C C
6 chr6_21790426 0 21790426 A A A A A A A A T T T T A A A A A A T T
6 chr6_21791165 0 21791165 G G G G G G G G C C C C G G G G G G C C
6 chr6_21802429 0 21802429 G G C G C C G G G G G G C C C C C C G G
6 chr6_21807747 0 21807747 C C C C C C C C C G C C C C C C C C C C
6 chr6_21815952 0 21815952 C C C C C C C C C C C C A A A A A A C C
6 chr6_21821050 0 21821050 T T T T T T T T G G G G T T T T T T G G
6 chr6_21821995 0 21821995 G G G G G G G G C C C C G G G G G G C C
6 chr6_21823991 0 21823991 G G T T T T G T T T T T T T T T T T T T
6 chr6_21848527 0 21848527 G T G G G G G T G G G G G G G G G G G G
6 chr6_21861991 0 21861991 C C C C C C C G C C C C C C C C C C C C
6 chr6_21862435 0 21862435 T T T T T T T T A T T T T T T T T T T T
6 chr6_21863839 0 21863839 A A A A A A A A A A A A C C A A A A A A
6 chr6_21864966 0 21864966 T T G G G G T T G G G G G G G G G G G G
6 chr6_21870466 0 21870466 T T T T T T T T G G T T T T T T T T G G
6 chr6_21874447 0 21874447 G G G G G G G G G G G G G G G G C G G G
6 chr6_21898139 0 21898139 T T T T T T T T G G G G T T T T T T G G
6 chr6_21901033 0 21901033 T T T T T T T T G G G G T T T T T T G G
6 chr6_21928951 0 21928951 G G G G G G G G C C C C G G G G G G C C
6 chr6_21950249 0 21950249 C C C C C C C C C G C C C C C C C C G G
6 chr6_21960439 0 21960439 A A A A A A A A A A A A T T A A A A A A
6 chr6_21983026 0 21983026 G G G G G G G G C C C C G G G G G G C C
6 chr6_21985183 0 21985183 G G G G G G G G G G G G G G G G C C G G
6 chr6_21993434 0 21993434 G G G G G G G G C C C C G G G G G G C C
6 chr6_22003356 0 22003356 C G C C C C C C C C C C C C C C C C C C
6 chr6_22003820 0 22003820 G G G G G G G G G G G G C G G G G G G G
6 chr6_22026974 0 22026974 G G G G G G G G G G G G G G C C G G G G
6 chr6_22032682 0 22032682 G G C C C C G G C C C C C C G G C C C C
6 chr6_22052818 0 22052818 A A A A A A A A T T T T A A A A A A T T
6 chr6_22053730 0 22053730 C C C C C C C C G G G G C C C C C C G G
6 chr6_22059395 0 22059395 T T T T T T T T G G G G T T T T T T G G
6 chr6_22061677 0 22061677 A A T T A A A A A A A A A A A A A A A A
6 chr6_22080591 0 22080591 C C C C C G C C C C C C C C C C C C C C
6 chr6_22090190 0 22090190 G G G G G G G G G T T T G G G G G G T T
6 chr6_22123307 0 22123307 A A A A A C A A A A A A A A A A A A A A
6 chr6_22123619 0 22123619 G G G G G G G G G G G G T T T T T T G G
6 chr6_22125162 0 22125162 A A A T A A A A A A A A A A A A A A A A
6 chr6_22125719 0 22125719 G G G G C G G G G G G G G G G G G G G G
6 chr6_22126555 0 22126555 G G G G G G G G G G G G G G G G C C G G
6 chr6_22146658 0 22146658 A A A A A A A A A A A A A T A A A A A A
6 chr6_22160654 0 22160654 C C C C C C C C G G G G C C C C C C G G
6 chr6_22167691 0 22167691 A A A A A A A A C C C C A A A A A A C C
6 chr6_22167880 0 22167880 G G G G G G G G G G G G G G G G C C G G
6 chr6_22205868 0 22205868 C C C C C G C C C C C C C C C C C C C C
6 chr6_22219113 0 22219113 G G G G G G G G C C C C G G G G G G C C
6 chr6_22221220 0 22221220 G G G G G G G G T T T T G G G G G G T T
6 chr6_22242936 0 22242936 G G G G G G G G C C C C G G G G G G C C
6 chr6_22243150 0 22243150 C G C C C C C C C C C C C C C C C C C C
6 chr6_22255245 0 22255245 G G G G G G G G G G G G G G C C G G G G
6 chr6_22261004 0 22261004 T T T T T T T T G G G T T T T T T T G G
6 chr6_22264924 0 22264924 C C C C C C C C G G G G C C C C C C G G
6 chr6_22269917 0 22269917 G G G G G G G G G G C G G G G G G G C C
6 chr6_22280540 0 22280540 A A A A A A A C A A A A A A A A A A A A
6 chr6_22296248 0 22296248 C C C C C C C C A A A A C C C C C C A A
6 chr6_22314033 0 22314033 A A A A A A A A C C C C A A A A A A C C
6 chr6_22318061 0 22318061 T T A A A A T T A A A A A A A A A A A A
6 chr6_22319903 0 22319903 C C C C C C C C G G G G C C C C C C G G
6 chr6_22342994 0 22342994 C C C C C C A C C C C C C C C C C C C C
6 chr6_22344565 0 22344565 A A A A A A A A A A A A A A A A T T A A
6 chr6_22345946 0 22345946 G G G G G G G G G G G G G G C C G G G G
6 chr6_22352300 0 22352300 G G G G G G G G C C C C G G G G G G C C
6 chr6_22372205 0 22372205 T T T T T T A T T T T T T T T T T T T T
6 chr6_22389038 0 22389038 G G G G C G G G G G G G G G G G G G G G
6 chr6_22392943 0 22392943 A A A A A A A A A A A C A A A A A A A A
6 chr6_22393505 0 22393505 T T T T A T T T T T T T T T T T T T T T
6 chr6_22414754 0 22414754 T T T T T T T T G G G G T T T T T T G G
6 chr6_22419640 0 22419640 T T T T T T T T T T T T T T G T T T T T
6 chr6_22477578 0 22477578 T T T T T T T T A A A A T T T T T T A A
6 chr6_22477732 0 22477732 G T T T T T T T T T T T T T T T T T T T
6 chr6_22479926 0 22479926 C C A A A A C C A A A A A A A A A A A A
6 chr6_22494992 0 22494992 G G G G G T G G G G G G G G G G G G G G
6 chr6_22538596 0 22538596 G T G G G G G G G G G G G G G G G G G G
6 chr6_22541008 0 22541008 G G G G G G G G G G G G G T G G T T G G
6 chr6_22541855 0 22541855 A A A A A A A A A C C C A A A A A A C C
6 chr6_22561292 0 22561292 A A A A A A A T A A A A A A A A A A A A
6 chr6_22576036 0 22576036 G G G G G G G G C C C C G G G G G G C C
6 chr6_22586569 0 22586569 G G G G G G G G G G G G G G C C G G G G
6 chr6_22593303 0 22593303 C C C C C C C C C C C C C C G G C C C C
6 chr6_22606895 0 22606895 G G G G C G G G G G G G G G G G G G G G
6 chr6_22607313 0 22607313 C C C C C C C C G G G G C C C C C C G G
6 chr6_22616215 0 22616215 A A C C C C C C C C C C C C C C C C C C
6 chr6_22627711 0 22627711 C C C C C C C C A A A A C C C C C C A A
6 chr6_22657593 0 22657593 C C C C C C C C C C C C C C A A C C C C
6 chr6_22678105 0 22678105 T T A A T T T T T T T T T T T T T T T T
6 chr6_22703474 0 22703474 G G C G G G G G G G G G G G G G G G G G
6 chr6_22704490 0 22704490 G G G G G G G G T T T T G G G G G G T T
6 chr6_22710505 0 22710505 T T T T T T T T T T T T G T T T T T T T
6 chr6_22721008 0 22721008 G G C G G G G G G G G G G G G G G G G G
6 chr6_22727425 0 22727425 C C C C C C C C C C C C C C G G C C C C
6 chr6_22735965 0 22735965 A A A A A A A A A T A A A A A A A A A A
6 chr6_22740217 0 22740217 C C C C C C C C C C C C G G G G G G C C
6 chr6_22742344 0 22742344 A A A C A A A A A A A A A A A A A A A A
6 chr6_22743415 0 22743415 G G C C C C C G C C C C C C C C C C C C
6 chr6_22744253 0 22744253 C C A A A A C C A A A A A A A A A A A A
6 chr6_22745237 0 22745237 T T T T T T T T T T T T T T T T G G T T
6 chr6_22754648 0 22754648 G G G G G G G G T T T T G G G G G G T T
6 chr6_22755297 0 22755297 G G G G G G G G C C C C G G G G G G C C
6 chr6_22758569 0 22758569 C C C C C C C C A C C C C C C C C C C C
6 chr6_22772203 0 22772203 A C C C C C C C C C C C C C C C C C C C
6 chr6_22784513 0 22784513 G G G G G G G G C C C C G G G G G G C C
6 chr6_22791374 0 22791374 G G G G G T G G G G G G G G G G G G G G
6 chr6_22820344 0 22820344 A A A A A A A A T T T T A A A A A A T T
6 chr6_22826211 0 22826211 T T T T T T T T T T A A T T T T T T T T
6 chr6_22837428 0 22837428 C C C C C C C C A A A A C C C C C C A A
6 chr6_22847449 0 22847449 T T T T T T T T G G G G T T T T T T G G
6 chr6_22854020 0 22854020 T T T T T T G T T T T T T T T T T T T T
6 chr6_22859084 0 22859084 A A A A A A A A C C A A A A A A A A A A
6 chr6_22879006 0 22879006 T T G G G G G G G G G G G G G G G G G G
6 chr6_22895079 0 22895079 G G G G G G G G G G G G G T G G G G G G
6 chr6_22917436 0 22917436 T T T T T T T T A A A A T T T T T T A A
6 chr6_22918224 0 22918224 T T T T T T T T A T T T T T T T T T T T
6 chr6_22951269 0 22951269 T T T T G G T T T T T T T T T T T T T T
6 chr6_22979477 0 22979477 A A A A A A A A T T T T A A A A A A T T
6 chr6_22997514 0 22997514 C G C C C C C C C C C C C C C C C C C C
6 chr6_22997774 0 22997774 T T T T T T T T A A A A T T T T T T A A
6 chr6_23000858 0 23000858 G G G G G G G G G G G T G G G G G G G G
6 chr6_23013039 0 23013039 C C C C C C C C C C A C C C C C C C C C
6 chr6_23016003 0 23016003 A A A A A A A A T T T T A A A A A A T T
6 chr6_23018247 0 23018247 A A A A A A A A C C C C A A A A A A C C
6 chr6_23018743 0 23018743 A A A A A A A A C C C C A A A A A A C C
6 chr6_23019492 0 23019492 A A A A A A A A C C C C A A A A A A C C
6 chr6_23025381 0 23025381 C C C C C C C C A A A A C C C C C C A A
6 chr6_23031259 0 23031259 C C A A C C C C C C C C C C C C C C C C
6 chr6_23031757 0 23031757 A T T T T T A T T T T T T T T T T T T T
6 chr6_23031798 0 23031798 G G G G G G G T G G G G G G G G G G G G
6 chr6_23034029 0 23034029 C G G G G G G G G G G G G G G G G G G G
6 chr6_23044513 0 23044513 G G G G G G G G T T T T G G G G G G T T
6 chr6_23053358 0 23053358 C C C C C C C C A A A A C C C C C C A A
6 chr6_23066458 0 23066458 G G G G G G G G C C C C G G G G G G C C
6 chr6_23087361 0 23087361 G G G G G G G G G G C G G G G G G G G G
6 chr6_23102457 0 23102457 G G G G G G G G C C C C G G G G G G C C
6 chr6_23105862 0 23105862 G G G G G G G G C C C G G G G G G G C C
6 chr6_23115458 0 23115458 G G G G G G G G G G G G G G G T G G G G
6 chr6_23127742 0 23127742 G G G G G G G G G G G G C C G G G G G G
6 chr6_23137174 0 23137174 G G G G G G G G C G C G G G G G G G C C
6 chr6_23140810 0 23140810 C C G G C C C C C C C C C C C C C C C C
6 chr6_23141423 0 23141423 C C C C C C C C C C C C A C C C C C C C
6 chr6_23150581 0 23150581 T T T T T T G T T T T T T T T T T T T T
6 chr6_23160291 0 23160291 G G T T T T G T T T T T T T T T T T T T
6 chr6_23168993 0 23168993 T T T T T T T T T T T T G T T T T T T T
6 chr6_23176231 0 23176231 A A A A A A A A A A A A A A A A T T A A
6 chr6_23181167 0 23181167 T T T T T T T T G G G G T T T T T T G G
6 chr6_23189378 0 23189378 C C G G C G C C C C C C C C C C C C C C
6 chr6_23204172 0 23204172 A A A A A A A A T T T T A A A A A A T T
6 chr6_23218794 0 23218794 A A T T T T A A T T T T T T T T T T T T
6 chr6_23254203 0 23254203 G G G G G G G G G G G G G G G G C C G G
6 chr6_23256321 0 23256321 T T G G G G T T G G G G G G G G G G G G
6 chr6_23259579 0 23259579 G G G G C G G G G G G G G G G G G G G G
6 chr6_23274783 0 23274783 T T T T T T T T G G G G T T T T T T G G
6 chr6_23279435 0 23279435 C C C C C C C C G G G G C C C C C C G G
6 chr6_23281651 0 23281651 T T G G G G T T G G G G G G G G G G G G
6 chr6_23287971 0 23287971 G G T T G G G G G G G G G G G G G G G G
6 chr6_23290833 0 23290833 T T T T T T T T T T T T G T T T T T T T
6 chr6_23309330 0 23309330 C C C C C C C C G G C C C C C C C C C C
6 chr6_23321487 0 23321487 C C G G G G C C C C C C C C C C C C C C
6 chr6_23327440 0 23327440 A A A A A A A A A A A A A A A A C C A A
6 chr6_23332891 0 23332891 G G G G G G G G C C C C G G G G G G C C
6 chr6_23334355 0 23334355 T T T T T T T T A A A A T T T T T T A A
6 chr6_23345647 0 23345647 G G G G G G G G G G G G G G T T G G G G
6 chr6_23388098 0 23388098 G G G G G G G G G G G T G G G G G G G G
6 chr6_23397640 0 23397640 C C C C C C C C G G G G C C C C C C G G
6 chr6_23430622 0 23430622 A A A A A A A A T T T T A A A A A A T T
6 chr6_23433607 0 23433607 G G G G G G G T G G G G G G G G G G G G
6 chr6_23445506 0 23445506 T T T T T T T T A T T T T T T T T T T T
6 chr6_23448626 0 23448626 T T T T T T T T G G G G T T T T T T G G
6 chr6_23457809 0 23457809 A A A A A A A A A A A A C C A A A A A A
6 chr6_23460056 0 23460056 C C A A A A C C C C C C C C C C C C C C
6 chr6_23471877 0 23471877 T T A A A A T T A A A A A A A A A A A A
6 chr6_23479071 0 23479071 G G G G G G G G G G C G G G G G G G G G
6 chr6_23484703 0 23484703 A A A A A A A A C C A C A A A A A A A A
6 chr6_23499537 0 23499537 G G G G G G G G G G G G G G C C G G G G
6 chr6_23507714 0 23507714 A A A A A A A A A A A A A A C C A A A A
6 chr6_23518652 0 23518652 G G G G G G G G G G G G G T G G T T G G
6 chr6_23526241 0 23526241 C C C C C C C C C C C C C C A A C C C C
6 chr6_23546877 0 23546877 C C C C A C C C C C C C C C C C C C C C
6 chr6_23555522 0 23555522 C C C C C C C C C C C C C C C C C G C C
6 chr6_23556191 0 23556191 C C C C C C C C G G G G C C C C C C G G
6 chr6_23595200 0 23595200 C C C C C C C C C C A A C C C C C C C C
6 chr6_23597933 0 23597933 A A A A A A A A A A A A A A T T T T A A
6 chr6_23604706 0 23604706 C C C C C C G G C C C C C C C C C C C C
6 chr6_23610423 0 23610423 C C C C C C C C C G C C C C C C C C C C
6 chr6_23619904 0 23619904 C C C C C C C C C C A C C C C C C C C C
6 chr6_23620225 0 23620225 T T T T T T T T T T A T T T T T T T T T
6 chr6_23625003 0 23625003 G G G G G G G G G G G T G G G G G G G G
6 chr6_23638600 0 23638600 T T T T T T T T T T T T T T A T T T T T
6 chr6_23651546 0 23651546 A A A A A A A A A C A A A A A A A A A A
6 chr6_23653888 0 23653888 A A A A A A A A C C C C A A A A A A C C
6 chr6_23654169 0 23654169 A A A T A A A A A A A A A A A A A A A A
6 chr6_23688167 0 23688167 A A C C A A A A A A A A A A A A A A A A
6 chr6_23696803 0 23696803 T T T T G T T T T T T T T T T T T T T T
6 chr6_23712415 0 23712415 T T G G G G T T G G G G G G G G G G G G
6 chr6_23720077 0 23720077 T T A T T T T T T T T T T T T T T T T T
6 chr6_23730528 0 23730528 T T T T T T T T G G G G T T T T T T G G
6 chr6_23731763 0 23731763 C C C C C C C C C C A C C C C C C C A A
6 chr6_23750283 0 23750283 C C G G G G C C C C C C C C C C C C C C
6 chr6_23758317 0 23758317 A A C C C C A A A A A A C C C C C C A A
6 chr6_23764011 0 23764011 A A A A C C A A A A A A A A A A A A A A
6 chr6_23768036 0 23768036 C C C C C C C C G G G G C C C C C C G G
6 chr6_23777158 0 23777158 A A A A A A A A A A A A C C C C C C A A
6 chr6_23787999 0 23787999 C C C C C C C C C C C C A C C C C C C C
6 chr6_23794249 0 23794249 C C C C C C C C C C C C C C C C G G C C
6 chr6_23798838 0 23798838 G T T T T T G T T T T T T T T T T T T T
6 chr6_23801817 0 23801817 A A A A A A A A A A A A A T A A A A A A
6 chr6_23803489 0 23803489 T T T T T T T T T T T T G T T T T T T T
6 chr6_23820420 0 23820420 A A A A A A A A T T T T A A A A A A T T
6 chr6_23830449 0 23830449 G G G G G G G G T T T T G G G G G G T T
6 chr6_23850621 0 23850621 C C G G G G C C G G G G G G G G G G G G
6 chr6_23875257 0 23875257 T T T T T T T T T T T T T T G G T T T T
6 chr6_23889208 0 23889208 G G G G G G G G G G G G G G T T G G G G
6 chr6_23890300 0 23890300 T T T T T T T T T T T T T T G G T T T T
6 chr6_23900761 0 23900761 A A A A A A A A C C A C A A A A A A A A
6 chr6_23960483 0 23960483 T T T T T T T T T T T T T T T T G T T T
6 chr6_23960972 0 23960972 C C C C C C C C C C A A C C C C C C C C
6 chr6_23963764 0 23963764 T T T T T T T T T T T T G T T T T T T T
6 chr6_23966602 0 23966602 C C C C C C C C C C A C C C C C C C C C
6 chr6_23968567 0 23968567 T T G G G G T T G G G G G G G G G G G G
6 chr6_23986174 0 23986174 T T T T T T T T A A A A T T T T T T A A
6 chr6_23997165 0 23997165 C C C C C C C C A A A A C C C C C C A A
6 chr6_24010019 0 24010019 G G G G G G G G G G G G C G G G G G G G
6 chr6_24022756 0 24022756 A A A A A A A A A A A A A A A A T T A A
6 chr6_24030655 0 24030655 C C C C C C C C C C C C C C A C C C C C
6 chr6_24041384 0 24041384 G G G G G G G G G G G G G G C G G G G G
6 chr6_24050530 0 24050530 C C A A A C C C C C C C C C C C C C C C
6 chr6_24062954 0 24062954 C C C C C C C C C C C G C C C C C C C C
6 chr6_24064371 0 24064371 A A A A A A A A A A A A A A A T A A A A
6 chr6_24074452 0 24074452 G G G G G G C G G G G G G G G G G G G G
6 chr6_24089190 0 24089190 C C G G G G C C G G G G G G G G G G G G
6 chr6_24106559 0 24106559 A A A A A A A A C C C C A A A A A A C C
6 chr6_24126271 0 24126271 C C C C C C C C C C C C C C C C A C C C
6 chr6_24126650 0 24126650 G G G G G G G G G G G G G T G G G G G G
6 chr6_24132816 0 24132816 G G G G G G G G T T T T G G G G G G T T
6 chr6_24160928 0 24160928 G G G G C G G G G G G G G G G G G G G G
6 chr6_24160959 0 24160959 T T T T T T T T G G G G T T T T T T G G
6 chr6_24166928 0 24166928 A A A A A A A A C C C C A A A A A A C C
6 chr6_24178192 0 24178192 T T T T T T T T A T T T T T T T T T T T
6 chr6_24189671 0 24189671 A A C C C C A A A A A A A A A A A A A A
6 chr6_24236203 0 24236203 A A A A A A A A A A A A A C A A A A A A
6 chr6_24238256 0 24238256 G G G G G G G G C C C C G G G G G G C C
6 chr6_24244179 0 24244179 G G T T T T G G G G G G G G G G G G G G
6 chr6_24247922 0 24247922 C C C C C C C C C C C C C C C G C C C C
6 chr6_24295571 0 24295571 G G G G G G G G G G G G G G G G C G G G
6 chr6_24297147 0 24297147 A A A A A A A A C C C C A A A A A A C C
6 chr6_24298320 0 24298320 G G G G G G G G G G G G G G C C G G G G
6 chr6_24298636 0 24298636 G G G G G G G G C C C C G G G G G G C C
6 chr6_24303989 0 24303989 G G G G G G G G T T T T G G G G G G T T
6 chr6_24304280 0 24304280 G G G G G G G G G G G G G G G G C G G G
6 chr6_24306344 0 24306344 G G G G G G G G C G G G G G G G G G C C
6 chr6_24318180 0 24318180 G G C G G G G G G G G G G G G G G G G G
6 chr6_24333397 0 24333397 C C C C C C C C G G G G C C C C C C G G
6 chr6_24369441 0 24369441 G G G G G G G G G G G G G G G G G T G G
6 chr6_24378647 0 24378647 G G G G G G G G G G G G G G G G C G G G
6 chr6_24391842 0 24391842 C C C C C C C C A C C C C C C C C C C C
6 chr6_24395283 0 24395283 A A A A A T A A A A A A A A A A A A A A
6 chr6_24405202 0 24405202 T T T T T T T T G G G G T T T T T T G G
6 chr6_24415470 0 24415470 C C C C C C C C C C C C C C A A C C C C
6 chr6_24417274 0 24417274 G G G G G G G G C C C C G G G G G G C C
6 chr6_24422203 0 24422203 T T T T T T T T G G G G T T T T T T G G
6 chr6_24431303 0 24431303 C C C C C C C C C G C C C C C C C C C C
6 chr6_24436827 0 24436827 A A A A A A A A A A A A A T A A A A A A
6 chr6_24443780 0 24443780 G G G G G G G G G G G T G G G G G G G G
6 chr6_24450223 0 24450223 T T G G T T T T T T T T T T T T T T T T
6 chr6_24478853 0 24478853 C C C C C C C C C C C C C C G G C C C C
6 chr6_24495005 0 24495005 G G G G G G G G G T T T G G G G G G G G
6 chr6_24502979 0 24502979 G G C C C G G G G G G G G G C C C C G G
6 chr6_24532735 0 24532735 A A C C C C A A C C C C C C C C C C C C
6 chr6_24535857 0 24535857 C C C C C C C C C C C C C G C C C C C C
6 chr6_24541646 0 24541646 G G G G G G G G T T T T G G G G G G T T
6 chr6_24547453 0 24547453 C C C C C C C C G G G G C C C C C C G G
6 chr6_24553007 0 24553007 C C C C C C C C G G G G C C C C C C G G
6 chr6_24553043 0 24553043 C C C C C C C C C C C C A C C C C C C C
6 chr6_24570722 0 24570722 C C C C C C C C C C C C C C C C A C C C
6 chr6_24575527 0 24575527 G G G G G G G G G G G G G G G G C G G G
6 chr6_24576679 0 24576679 G G G T G G G G G G G G G G G G G G G G
6 chr6_24613146 0 24613146 G G G G G G G G G G G G C C C C G G G G
6 chr6_24627596 0 24627596 C C C C C C C C C C C C C C C C C G C C
6 chr6_24644190 0 24644190 C C C C C C C C C C C C G G C C C C C C
6 chr6_24653258 0 24653258 T T T T A A T T T T T T T T T T T T T T
6 chr6_24665873 0 24665873 G G G G C C G G G G G G C C C C C C G G
6 chr6_24668602 0 24668602 A A A A A A A A C C C C A A A A A A C C
6 chr6_24683948 0 24683948 G T G G G G G G G G G G G G G G G G G G
6 chr6_24685896 0 24685896 A A A A A A T T A A A A A A A A A A A A
6 chr6_24688875 0 24688875 C C C C C C C C G G G G C C C C C C G G
6 chr6_24704186 0 24704186 T T T T G T T T T T T T T T T T T T T T
6 chr6_24706662 0 24706662 C C C C C G C C C C C C C C C C C C C C
6 chr6_24716617 0 24716617 G G G G G G G G C G G G G G G G G G G G
6 chr6_24729864 0 24729864 C C C C C G C C C C C C C C C C C C C C
6 chr6_24737428 0 24737428 G G G G G G G G G G G G G G G G T T G G
6 chr6_24737878 0 24737878 G G G G G G G G G G G G C G G G G G G G
6 chr6_24788482 0 24788482 G G G G G G G G C C C C G G G G G G C C
6 chr6_24791326 0 24791326 C C C C C C C C C C C C C C C C A C C C
6 chr6_24798765 0 24798765 C C C C C C C C A A A A C C C C C C A A
6 chr6_24855271 0 24855271 C C C G C C C C C C C C C C C C C C C C
6 chr6_24856576 0 24856576 C C C C C C C C C C C C C C A A C C C C
6 chr6_24908671 0 24908671 C C C C C C C C A A A A C C C C C C A A
6 chr6_24932782 0 24932782 A A A A A A A A C C C C A A A A A A C C
6 chr6_24937277 0 24937277 A A T T T T A A T T T T T T T T T T T T
6 chr6_24947614 0 24947614 C G C C C C C C C C C C C C C C C C C C
6 chr6_24969149 0 24969149 C C G G C G C C C C C C C C C C C C C C
6 chr6_24982828 0 24982828 T T T T T T T T T T T T T T G G T T T T
6 chr6_25007112 0 25007112 A A C C C C A A C C C C C C C C C C C C
6 chr6_25008424 0 25008424 C C C C C C C C C C C C C C A A C C C C
6 chr6_25038484 0 25038484 G G G T G T G G T T T T T T T T T T T T
6 chr6_25040466 0 25040466 A A A C A A A A A A A A A A A A A A A A
6 chr6_25054111 0 25054111 A A A A A A A A A A A C A A A A A A A A
6 chr6_25072824 0 25072824 T T T T T T T T T T T T A T T T T T T T
6 chr6_25079032 0 25079032 C C C C C C C C G G G G C C C C C C G G
6 chr6_25099621 0 25099621 G G C C C C G G C C C C C C C C C C C C
6 chr6_25112086 0 25112086 T T T T T T T T G G G G T T T T T T G G
6 chr6_25120210 0 25120210 C C C C C G C C C C C C C C C C C C C C
6 chr6_25122975 0 25122975 G G G G G G G G C C C C G G G G G G C C
6 chr6_25124855 0 25124855 C G G G G G G G G G G G G G G G G G G G
6 chr6_25125899 0 25125899 C C C C C C C C C C C C A C C C C C C C
6 chr6_25130701 0 25130701 G G G G G G G G G G G G G G G G T T G G
6 chr6_25144689 0 25144689 C C C C C C C C C C C C C C C C C G C C
6 chr6_25148407 0 25148407 G G G G C G G G G G G G G G G G G G G G
6 chr6_25154578 0 25154578 C C G G C G C C C C C C C C C C C C C C
6 chr6_25157638 0 25157638 C C C C C C A A C C C C C C C C C C C C
6 chr6_25170063 0 25170063 T T T T T T T T A A A A T T T T T T A A
6 chr6_25199434 0 25199434 T T T T T T T T G G G G T T T T T T G G
6 chr6_25218752 0 25218752 A A T T A T A A A A A A A A A A A A A A
6 chr6_25224690 0 25224690 G G G G G G G G T T T T G G G G G G T T
6 chr6_25229632 0 25229632 C C C C C G C C C C C C C C C C C C C C
6 chr6_25249641 0 25249641 C C C C C C C C C C C C C C A A C C C C
6 chr6_25269940 0 25269940 A A A A A A A A A A A A A C A A A A A A
6 chr6_25279710 0 25279710 T T T T T T T T G T G T T T T T T T T T
6 chr6_25295064 0 25295064 G T T T T T T T G G G G T T T T T T G G
6 chr6_25309040 0 25309040 G G C C C G G G G G G G G G G G G G G G
6 chr6_25312047 0 25312047 C G C C C C C C C C C C C C C C C C C C
6 chr6_25335162 0 25335162 G G G G G G G G C C C C G G G G G G C C
6 chr6_25345200 0 25345200 C C C C C C C C C C C C C C C G C C C C
6 chr6_25345372 0 25345372 T T T T T T T T G G G G T T T T T T G G
6 chr6_25347832 0 25347832 G G G G G G G G G G C G G G G G G G G G
6 chr6_25378755 0 25378755 C C C C A A C C C C C C C C C C C C C C
6 chr6_25381796 0 25381796 C C C C C C C C G G G G C C C C C C G G
6 chr6_25393690 0 25393690 T T T T T T T T G G T T T T T T T T G G
6 chr6_25408343 0 25408343 C C C C C C C G C C C C C C C C C C C C
6 chr6_25420051 0 25420051 T T T T T T T T A A A A T T T T T T A A
6 chr6_25425397 0 25425397 C C C C C C C C C C C C C C A A C C C C
6 chr6_25427142 0 25427142 T T T T T T T T T T T T T T T T G G T T
6 chr6_25428552 0 25428552 G G C G C G G G G G G G C C C C C C G G
6 chr6_25432101 0 25432101 C C C C C C C C G G G G C C C C C C G G
6 chr6_25439340 0 25439340 G G G G G G G G T T T T G G G G G G T T
6 chr6_25445540 0 25445540 C C C C A C C C C C C C C C C C C C C C
6 chr6_25469488 0 25469488 G G G G G G G G G G C G G G G G G G G G
6 chr6_25476239 0 25476239 A T T T T T A T T T T T T T T T T T T T
6 chr6_25476259 0 25476259 C C C C C C C C C G C C C C C C C C C C
6 chr6_25486554 0 25486554 G G G G G G G G T T T T G G G G G G T T
6 chr6_25504697 0 25504697 C C C C C C C C C C C C C C C C G G C C
6 chr6_25509707 0 25509707 T T T T T T T T G G G G T T T T T T G G
6 chr6_25513029 0 25513029 G G G G G G G G T T T T G G G G G G T T
6 chr6_25515680 0 25515680 G G G G G G G G T T T T G G G G G G T T
6 chr6_25517985 0 25517985 G G G G G G G G G G C G G G G G G G G G
6 chr6_25523183 0 25523183 A A A A A A A A A T A A A A A A A A A A
6 chr6_25525007 0 25525007 C C C C C C C C C C C G C C C C C C C C
6 chr6_25542282 0 25542282 C C C C C C C C G G G G C C C C C C G G
6 chr6_25568519 0 25568519 G G G G G G G G G G G G C G G G G G G G
6 chr6_25604414 0 25604414 A A A A A A A A A A A C A A A A A A A A
6 chr6_25605020 0 25605020 G G G G G G G G G G G G C G G G G G G G
6 chr6_25606636 0 25606636 T T T T T T T T T T T T G T T T T T T T
6 chr6_25608507 0 25608507 G G T T T T G G T T T T T T T T T T T T
6 chr6_25609669 0 25609669 G G C G G G G G G G G G G G G G G G G G
6 chr6_25672990 0 25672990 G G G G G G C G G G G G G G G G G G G G
6 chr6_25687471 0 25687471 C C C C A C C C C C C C C C C C C C C C
6 chr6_25687526 0 25687526 C C C C C C C C A A A A C C C C C C A A
6 chr6_25689160 0 25689160 A A A A A A A A C C C C A A A A A A C C
6 chr6_25743887 0 25743887 C C C C C C C C G G G G C C C C C C G G
6 chr6_25794558 0 25794558 C C C C C C C C G G C C C C C C C C G G
6 chr6_25803454 0 25803454 G T G G G G G G G G G G G G G G G G G G
6 chr6_25805283 0 25805283 T T T T T T T T T T T T T T G G T T T T
6 chr6_25808304 0 25808304 G T G G G G T T G G G G G G G G G G G G
6 chr6_25828212 0 25828212 A A A A A A A A A A A C A A A A A A A A
6 chr6_25882745 0 25882745 A C C C C C C C C C C C C C C C C C C C
6 chr6_25887693 0 25887693 G G G G G G G G C G C C G G G G G G C C
6 chr6_25912075 0 25912075 G G G G G G G G C G G G G G G G G G G G
6 chr6_25930511 0 25930511 C C C C C C C C G G G G C C C C C C G G
6 chr6_25931915 0 25931915 C C C C C C C C G G G G C C C C C C G G
6 chr6_25980573 0 25980573 C C C C C C C C C C A C C C C C C C C C
6 chr6_25986961 0 25986961 C C C C C C C C C C C C C C C C A A C C
6 chr6_26015604 0 26015604 C C C G G G C C C C C C G G G G C C C C
6 chr6_26025354 0 26025354 C C C C C C C C C C C C C G C C C C C C
6 chr6_26026073 0 26026073 A A A A A A A A A A A T A A A A A A A A
6 chr6_26040315 0 26040315 A A C C A C A A A A A A A A A A A A A A
6 chr6_26042755 0 26042755 G G G G G G G G G G G G C C G G G G G G
6 chr6_26043578 0 26043578 G T T T T T T T T T T T T T T T T T T T
6 chr6_26049264 0 26049264 C C C C C C C C C C C C A A C C C C C C
6 chr6_26080468 0 26080468 G G G G G G G G T T T T G G G G G G T T
6 chr6_26098960 0 26098960 G G G G G G G G C C C C G G G G G G C C
6 chr6_26113019 0 26113019 T T T T T T T T G G G G T T T T T T G G
6 chr6_26113732 0 26113732 G G G G G G G G C G G G G G G G G G G G
6 chr6_26126850 0 26126850 A A A A A A A A A A A A A A A T A A A A
6 chr6_26132944 0 26132944 G G G G G G G G G G G G C G G G G G G G
6 chr6_26141081 0 26141081 C C C C C C C C C C C C G G C C C C C C
6 chr6_26158964 0 26158964 T T G G T T T T T T T T T T T T T T T T
6 chr6_26180909 0 26180909 G G G G G G G G G G G G C C C C C C G G
6 chr6_26194808 0 26194808 T T T T T T T T T T T T G G T T T T T T
6 chr6_26204575 0 26204575 C G G G G G G G G G G G G G G G G G G G
6 chr6_26222558 0 26222558 C G C C C C C C C C C C C C C C C C C C
6 chr6_26223110 0 26223110 C C C C C C C C G G G G C C C C C C G G
6 chr6_26234485 0 26234485 G G G G G G G G G T G G G G G G G G G G
6 chr6_26237693 0 26237693 G G G G C G G G G G G G G G G G G G G G
6 chr6_26259530 0 26259530 A A A A A A C C A A A A A A A A A A A A
6 chr6_26262049 0 26262049 G G G G G G G G C C C C G G G G G G C C
6 chr6_26276099 0 26276099 A A A A A A A A C C C C A A A A A A C C
6 chr6_26309068 0 26309068 G G C C C C C G C C C C C C C C C C C C
6 chr6_26358379 0 26358379 T T T T T T T T A A A A T T T T T T A A
6 chr6_26359479 0 26359479 G G G G G G G G T T T T T T T T T T T T
6 chr6_26375555 0 26375555 G G G G G G C G G G G G G G G G G G G G
6 chr6_26378027 0 26378027 T T G G G G T T G G G G G G G G G G G G
6 chr6_26394282 0 26394282 A A A A A A A A A A A A A A T T A A A A
6 chr6_26394806 0 26394806 T T T T T T T T T T T T G G T T T T T T
6 chr6_26423088 0 26423088 A A A A A A A A A A A A A A A A T T A A
6 chr6_26423424 0 26423424 C C C C C C A C C C C C C C C C C C C C
6 chr6_26431953 0 26431953 C C C C C C C C G G G G C C C C C C G G
6 chr6_26434087 0 26434087 T T A A T T T T T T T T T T T T T T T T
6 chr6_26434681 0 26434681 G G G G G G G G T T T T G G G G G G T T
6 chr6_26461751 0 26461751 A A A A C C A A A A A A A A A A A A A A
6 chr6_26466299 0 26466299 T T T T T T G T T T T T T T T T T T T T
6 chr6_26467711 0 26467711 C C C C C C C C G G G G C C C C C C G G
6 chr6_26493519 0 26493519 C C C G C C C C C C C C C C C C C C C C
6 chr6_26494668 0 26494668 A A A A A A A A A A A C A A A A A A A A
6 chr6_26498714 0 26498714 C C C C C C C C C C C C C C A A C C C C
6 chr6_26499731 0 26499731 A A A A A A A A T T A T A A A A A A T T
6 chr6_26545664 0 26545664 A A A A A A A A C C C C A A A A A A C C
6 chr6_26545944 0 26545944 C C C C C C C C C C C C C C C C C G C C
6 chr6_26565992 0 26565992 A T T T T T T T T T T T T T T T T T T T
6 chr6_26571961 0 26571961 A A T T T T A A A A A A A A A A A A A A
6 chr6_26594912 0 26594912 C C A A A A C C C C C C C C C C C C C C
6 chr6_26608751 0 26608751 T T A A A A T T T T T T T T T T T T T T
6 chr6_26641639 0 26641639 C C C C C C C C C C C C C C G G C C C C
6 chr6_26667516 0 26667516 A A A A A A A A C C C C A A A A A A C C
6 chr6_26684852 0 26684852 C C C C C C C C G G G G C C C C C C G G
6 chr6_26714691 0 26714691 C C G G G G C C G G G G G G G G G G G G
6 chr6_26744682 0 26744682 G G T T T T G G T T T T T T T T T T T T
6 chr6_26794441 0 26794441 A A C C C C A A A A A A A A A A A A A A
6 chr6_26828269 0 26828269 G G G G G G C G G G G G G G G G G G G G
6 chr6_26851986 0 26851986 C G G G G G G G G G G G G G G G G G G G
6 chr6_26852476 0 26852476 C C C C C C C C C C C C C C C G C C C C
6 chr6_26855629 0 26855629 G G T T T T G G T T T T T T T T T T T T
6 chr6_26873870 0 26873870 A A A A T T A A A A A A A A A A A A A A
6 chr6_26918384 0 26918384 G G G G G G G G G G G G T T G G G G G G
6 chr6_26929520 0 26929520 G G G G G G G G G G G G T T T T G G G G
6 chr6_26935343 0 26935343 T T T T T T T T A A A A T T T T T T A A
6 chr6_26936763 0 26936763 G G G G G G G G T T T T G G G G G G T T
6 chr6_26938047 0 26938047 C C C C C C C C G G G G C C C C C C G G
6 chr6_26956331 0 26956331 T T T T T T T T T T T T A A A A A A T T
6 chr6_26998719 0 26998719 T T T T T T T T G G G G T T T T T T G G
6 chr6_27004076 0 27004076 T T T T T T T T G G G G T T T T T T G G
6 chr6_27005163 0 27005163 G G G G G G G G G G G T G G G G G G G G
6 chr6_27019839 0 27019839 C C C C C C C C G G G G C C C C C C G G
6 chr6_27061822 0 27061822 C C C C C C C C C C C C C G C C C C C C
6 chr6_27093097 0 27093097 G G G G G G G G T T T T G G G G G G T T
6 chr6_27131471 0 27131471 T T T T T T G G T T T T T T T T T T T T
6 chr6_27132239 0 27132239 C C C C C C C C A A A A C C C C C C A A
6 chr6_27172903 0 27172903 C C C C C C C C A A A A C C C C C C A A
6 chr6_27188580 0 27188580 C C A A C C C C C C C C C C C C C C C C
6 chr6_27198293 0 27198293 G G G G G G G G G G G G G T G G G G G G
6 chr6_27207041 0 27207041 G G C C C C G G C C C C C C C C C C C C
6 chr6_27209535 0 27209535 C C C C C C C C C C C C C G C C C C C C
6 chr6_27222322 0 27222322 T T A A A A T T A A A A A A A A A A A A
6 chr6_27237856 0 27237856 A A A A A A A A T T T T A A A A A A T T
6 chr6_27259776 0 27259776 C C C C C C C C C C C C C C C C G G C C
6 chr6_27264038 0 27264038 A A A A A A A A T T A T T T T T T T A A
6 chr6_27307847 0 27307847 G G C C C C G G G G G G G G G G G G G G
6 chr6_27338873 0 27338873 T T T T T T G T T T T T T T T T T T T T
6 chr6_27355240 0 27355240 G G G G G G G G C C C C G G G G G G C C
6 chr6_27356769 0 27356769 T T G G G G T T T T T T T T T T T T T T
6 chr6_27429540 0 27429540 G G G G G G G G C C C G G G G G G G C C
6 chr6_27470899 0 27470899 G G G G G G G G G G G G G G G G C C G G
6 chr6_27472617 0 27472617 A A A A A A A A A A A A A A A C A A A A
6 chr6_27521122 0 27521122 G G G G G G G G G G G G G G C C G G G G
6 chr6_27524551 0 27524551 C C C C C C C C G G G G C C C C C C G G
6 chr6_27546675 0 27546675 A A A A A A A A T T T T A A A A A A T T
6 chr6_27611672 0 27611672 C C C C C C C C A A A A C C C C C C A A
6 chr6_27621894 0 27621894 A A A A A A A A C C C C A A A A A A C C
6 chr6_27629191 0 27629191 C C C C C C C C C C C C C C A C C C C C
6 chr6_27647945 0 27647945 G G G G T T G G G G G G G G G G G G G G
6 chr6_27667190 0 27667190 T T T T T T T T T T T T A A A A T T T T
6 chr6_27671406 0 27671406 A A A A A A A A T T T T A A A A A A T T
6 chr6_27694472 0 27694472 G G G G G G G G C C C C G G G G G G C C
6 chr6_27708317 0 27708317 A A A A A A A A C C C C A A A A A A C C
6 chr6_27738064 0 27738064 C C C C C C C C C C C C A A A A C C C C
6 chr6_27758426 0 27758426 A A A A A A C C A A A A A A A A A A A A
6 chr6_27765966 0 27765966 C C C C C C C C C C C C C G C C C C C C
6 chr6_27788275 0 27788275 C C C C C C C C C C C C A C C C C C C C
6 chr6_27807574 0 27807574 C C C C C C C C A C A A C C C C C C C C
6 chr6_27813201 0 27813201 A A A A A A A A C C C C A A A A A A C C
6 chr6_27861658 0 27861658 T T T T T T T T A A A A T T T T T T A A
6 chr6_27863002 0 27863002 C C C C C C C C G G G G C C C C C C G G
6 chr6_27863037 0 27863037 C C C C C C C C A A A A C C C C C C A A
6 chr6_27884376 0 27884376 C C G G G G C C C C C C C C C C C C C C
6 chr6_27884381 0 27884381 C C C C C C C C G G G G C C C C C C G G
6 chr6_27895125 0 27895125 C C C C C C C C G G G G C C C C C C G G
6 chr6_27912773 0 27912773 G G G G G G G G C C C C G G G G G G C C
6 chr6_27927198 0 27927198 G G G G G G G G T T T T T T T T T T T T
6 chr6_27936328 0 27936328 T T T T T T T T A A A A T T T T T T A A
6 chr6_27948212 0 27948212 A A A A A A A A T T T T A A A A A A T T
6 chr6_27958598 0 27958598 G G G G G G G G G G G G T T T T T T G G
6 chr6_28016204 0 28016204 G G G G G G C C G G G G G G G G G G G G
6 chr6_28046467 0 28046467 T T T T T T T T G G G G T T T T T T G G
6 chr6_28051755 0 28051755 G G G G G G G G C C C C G G G G G G C C
6 chr6_28052512 0 28052512 G G C C C C G G C C C C C C C C C C C C
6 chr6_28061815 0 28061815 G G G G G G G G G G G G G G G G C C G G
6 chr6_28073557 0 28073557 G G G G G G G G G T T T G G G G G G T T
6 chr6_28101904 0 28101904 T T T T A A T T T T T T T T T T T T T T
6 chr6_28103516 0 28103516 T T T T T T T T A A A A T T T T T T A A
6 chr6_28104722 0 28104722 G G G G G G G G C G G G G G G G G G C C
6 chr6_28110923 0 28110923 G G G G G G G G G G G G G T G G G G G G
6 chr6_28115863 0 28115863 G G T T T T G G G G G G T T T T T T G G
6 chr6_28129047 0 28129047 G G G G G G G G G G G G G G G G C C G G
6 chr6_28132423 0 28132423 T T T T T T T T G G G G T T T T T T G G
6 chr6_28162370 0 28162370 C C C C C C C C G G G G C C C C C C G G
6 chr6_28164586 0 28164586 C C C C C C C C C C C C C C A C C C C C
6 chr6_28168206 0 28168206 A A T T T T A A A A A A A A A A A A A A
6 chr6_28175600 0 28175600 G G G G G G G G G G G G G G G G G T G G
6 chr6_28177570 0 28177570 T T T T T T T T G T T T T T T T T T G G
6 chr6_28183265 0 28183265 C C A A A A C C C C C C C C C C C C C C
6 chr6_28183338 0 28183338 G G G G G G G G T T T T G G G G G G T T
6 chr6_28205057 0 28205057 C C G G G G C C G G G G G G G G G G G G
6 chr6_28218867 0 28218867 C C C C C C C C C C C G C C C C C C C C
6 chr6_28227777 0 28227777 G G G G G G G G T T T T G G G G G G T T
6 chr6_28246969 0 28246969 C C C C C C C C C C C G C C C C C C C C
6 chr6_28254342 0 28254342 C C C C C C C C G G G G C C C C C C G G
6 chr6_28254593 0 28254593 A A A A A A A A C C C C A A A A A A C C
6 chr6_28267104 0 28267104 A A A A A A A A A A A C A A A A A A A A
6 chr6_28267565 0 28267565 T T G G G G T T T T T T T T T T T T T T
6 chr6_28268843 0 28268843 A A A A A A A A C C C C A A A A A A C C
6 chr6_28288124 0 28288124 G G G G G G G G G G G G G G G G T T G G
6 chr6_28294363 0 28294363 C C C C C C C C A A A A C C C C C C A A
6 chr6_28317392 0 28317392 G G G G G G G G G T G G G G G G G G G G
6 chr6_28321158 0 28321158 T T T T T T T T T T T T T T T T A T T T
6 chr6_28330758 0 28330758 C C C C C C C C C C C G C C C C C C C C
6 chr6_28331610 0 28331610 C C C C C C G G C C C C C C C C C C C C
6 chr6_28334692 0 28334692 C C C C C C C C C C C C A C C C C C C C
6 chr6_28335735 0 28335735 G G G G G G G G T T T T G G G G G G T T
6 chr6_28350905 0 28350905 C C C C C C C C A A A A C C C C C C A A
6 chr6_28367678 0 28367678 C C A A A A C C C C C C C C C C C C C C
6 chr6_28370987 0 28370987 T T T T T T T T T T T T T T T T G G T T
6 chr6_28393966 0 28393966 C C C C C C C C C C C C G G G G C C C C
6 chr6_28412792 0 28412792 A A C C C C A A C C C C C C C C C C C C
6 chr6_28423045 0 28423045 C C A A A A C C A A A A A A A A A A A A
6 chr6_28423652 0 28423652 A A A A A A A A C C A A A A A A A A A A
6 chr6_28430998 0 28430998 C C C C C C C C C C C C C C G G C C C C
6 chr6_28437346 0 28437346 C C C C C C C C A A A A C C C C C C A A
6 chr6_28450127 0 28450127 C C C C C C C C G G G G C C C C C C G G
6 chr6_28463493 0 28463493 C C C C C C C C C C C C C C C C A A C C
6 chr6_28464335 0 28464335 G G G G G G G G G G G G C G G G G G G G
6 chr6_28468222 0 28468222 C C C C C C C C C C C C C C A C C C C C
6 chr6_28479459 0 28479459 A A A A A A A A T T T T A A A A A A T T
6 chr6_28490639 0 28490639 C C C C C C C C C C C G C C C C C C C C
6 chr6_28542765 0 28542765 G G G G G G G G T T T T G G G G G G T T
6 chr6_28567746 0 28567746 A A A A A A A A T T T T A A A A A A T T
6 chr6_28600719 0 28600719 G G G G G G G G C C C C G G G G G G C C
6 chr6_28605017 0 28605017 C C C C C C C C A C A A C C C C C C A A
6 chr6_28605559 0 28605559 A A A A C C A A A A A A A A A A A A A A
6 chr6_28611079 0 28611079 C G G G G G C C G G G G G G G G G G G G
6 chr6_28613951 0 28613951 A A A A A A A A A A C C A A A A A A A A
6 chr6_28636555 0 28636555 A A A A A A A A T T T T A A A A A A T T
6 chr6_28638093 0 28638093 G G G G G G G G G G G G C G C C G G G G
6 chr6_28641251 0 28641251 G G G G G G G G C C C C G G G G G G C C
6 chr6_28641495 0 28641495 G G G G G G G G G G G G C C G G G G G G
6 chr6_28646753 0 28646753 C C C C C C C C G G G G C C C C C C G G
6 chr6_28647010 0 28647010 T T A A A A T T A A A A A A A A A A A A
6 chr6_28660076 0 28660076 T T T T T T T T A A A A T T T T T T A A
6 chr6_28661636 0 28661636 C C C C A A C C C C C C C C C C C C C C
6 chr6_28665370 0 28665370 G G G G G G G G T T T T G G G G G G T T
6 chr6_28697511 0 28697511 G G G G G G G G T T T T G G G G G G T T
6 chr6_28705210 0 28705210 A A A A A A A A A A A A C C C C C C A A
6 chr6_28711800 0 28711800 G G G G G G G G T T T T G G G G G G T T
6 chr6_28745707 0 28745707 A A A A A A A A C C C C A A A A A A C C
6 chr6_28772840 0 28772840 T T T T T T T T T T T T T T G T T T T T
6 chr6_28802806 0 28802806 C C C C C C C C G G G G C C C C C C G G
6 chr6_28804027 0 28804027 G G G G G G G G G G G T G G G G G G G G
6 chr6_28814038 0 28814038 G G G G G G G G G G G T G G G G G G G G
6 chr6_28848587 0 28848587 A A A A A A A A C C C C A A A A A A C C
6 chr6_28873180 0 28873180 A A A A A A A A C C C C A A A A A A C C
6 chr6_28955522 0 28955522 C G C C C C C C C C C C C C C C C C C C
6 chr6_28964855 0 28964855 A A A A A A A A C C C C A A A A A A C C
6 chr6_28981956 0 28981956 C C C C C C C C C C C C C C A A C C C C
6 chr6_28983202 0 28983202 T T T T T T T T T T T T G G T T T T T T
6 chr6_28994920 0 28994920 A A A A A A A A A A A A A A A A C C A A
6 chr6_29016535 0 29016535 T T T T T T T T T T T T T T T T G T T T
6 chr6_29050288 0 29050288 T T T T T T T T A A A A T T T T T T A A
6 chr6_29080799 0 29080799 T T T T T T T T T T T T G G G G G G T T
6 chr6_29097978 0 29097978 C C C C C C C C C C C C C C C C A A C C
6 chr6_29122067 0 29122067 C C C C C G C C C C C C C C C C C C C C
6 chr6_29127624 0 29127624 G G G G G G G G G G G G G G C G G G G G
6 chr6_29149410 0 29149410 C C C C G G C C C C C C C C C C C C C C
6 chr6_29254040 0 29254040 G G G G G G G G C C C C G G G G G G C C
6 chr6_29266066 0 29266066 T T T T T T T T T T T T G G G G T T T T
6 chr6_29304587 0 29304587 A A A A A A A A A A A A A A A A T T A A
6 chr6_29372849 0 29372849 T T T T T T T T T T T T T T T T G G T T
6 chr6_29385118 0 29385118 T T T T T T T T G G G G T T T T T T G G
6 chr6_29390943 0 29390943 C C G G C C C C C C C C C C C C C C C C
6 chr6_29476920 0 29476920 C C C C C C C C G G G G C C C C C C G G
6 chr6_29477777 0 29477777 G T T T T T T T T T T T T T T T T T T T
6 chr6_29489761 0 29489761 A A T T T T A A T T T T T T T T T T T T
6 chr6_29555137 0 29555137 T T T T T T T T G G G G T T T T T T G G
6 chr6_29570580 0 29570580 C C C C C C C C C C C C A A A A A A C C
6 chr6_29575223 0 29575223 T T T T T T T T T T T T G G T T T T T T
6 chr6_29576766 0 29576766 C C C C C C C C C C C C C G C C C C C C
6 chr6_29583900 0 29583900 G G G G G G G G C C C C G G G G G G C C
6 chr6_29588865 0 29588865 G G G G G G G G G G G G G G C G G G G G
6 chr6_29629944 0 29629944 T T T T T T A A T T T T T T T T T T T T
6 chr6_29668215 0 29668215 A A A A A A A A A A A A C C C C C C A A
6 chr6_29673422 0 29673422 C C C C C C C C G G G G C C C C C C G G
6 chr6_29676174 0 29676174 C G C C C C C C C C C C C C C C C C C C
6 chr6_29727160 0 29727160 G G G G G G G G T T T T G G G G G G T T
6 chr6_29785943 0 29785943 A A A A A A A A A A A A A T A A A A A A
6 chr6_29791304 0 29791304 T T A A A A T T A A A A A A A A A A A A
6 chr6_29806840 0 29806840 T T T T T T T T T T T T G T T T T T T T
6 chr6_29934023 0 29934023 A A A A A A A A C C C C A A A A A A C C
6 chr6_29946599 0 29946599 C C G G C C C C C C C C C C C C C C C C
6 chr6_29979536 0 29979536 C C C C C C C C C C C C C C C G C C C C
6 chr6_29987349 0 29987349 A A A A A A A A A A A C A A A A A A A A
6 chr6_29991258 0 29991258 T T T T T T T T G T G G T T T T T T G G
6 chr6_30012892 0 30012892 A A A A A A A A C C C C A A A A A A C C
6 chr6_30020009 0 30020009 T T T T T T T T A T T T T T T T T T T T
6 chr6_30044323 0 30044323 C C C C C C C C G G G G C C C C C C G G
6 chr6_30075689 0 30075689 C C C C C C C C C C C C C C C C G G C C
6 chr6_30081108 0 30081108 T T G G G T T T T T T T T T T T T T T T
6 chr6_30081194 0 30081194 G G G G G G G G C C C C G G G G G G C C
6 chr6_30081922 0 30081922 C C C C C C C C G G G G C C C C C C G G
6 chr6_30088696 0 30088696 A A A A A A A A A A A A C C A A A A A A
6 chr6_30100988 0 30100988 T T T T T T T T T T T T G T T T T T T T
6 chr6_30105609 0 30105609 A A A A A T A A A A A A A A A A A A A A
6 chr6_30125970 0 30125970 A A A A A A A A A A A A A A C C A A A A
6 chr6_30165327 0 30165327 C C C C C C C C A A A A C C C C C C A A
6 chr6_30174642 0 30174642 T T T T T T T T T T T T T T G G T T T T
6 chr6_30178159 0 30178159 C C C C C C C C A A A A C C C C C C A A
6 chr6_30201927 0 30201927 C C C C C C C C C C C C C C C C A A C C
6 chr6_30212456 0 30212456 A A A A A A A A A A A A A A A A C C A A
6 chr6_30224357 0 30224357 T T A A A A T T T T T T T T T T T T T T
6 chr6_30303524 0 30303524 C C C C C C C C C C C C C C C G C C C C
6 chr6_30339185 0 30339185 A A A A A A A A A A A A A A A A A T A A
6 chr6_30349121 0 30349121 A A A A A A A A A A A A T T T T T T A A
6 chr6_30359966 0 30359966 A A A A A A A A T T T T A A A A A A T T
6 chr6_30364668 0 30364668 G G G G G G G G G G G G G G G G C G G G
6 chr6_30397351 0 30397351 C C C C C C C C C C C C C G C C C C C C
6 chr6_30408757 0 30408757 T T T T T T T T T T T T T T T T G G T T
6 chr6_30410840 0 30410840 T T T T T T T T A A A A T T T T T T A A
6 chr6_30411957 0 30411957 A A A A A A A A T T T T A A A A A A T T
6 chr6_30417068 0 30417068 T T T T T T T T T T G T T T T T T T T T
6 chr6_30429350 0 30429350 A A A A C C A A A A A A A A A A A A A A
6 chr6_30436531 0 30436531 C C C C C C C C G G G G C C C C C C G G
6 chr6_30437029 0 30437029 C C C C C C C C G G G G C C C C C C G G
6 chr6_30440597 0 30440597 C C C C C C C C A A A A C C C C C C A A
6 chr6_30465638 0 30465638 C C C C C C C C C C C C C C C C A A C C
6 chr6_30468687 0 30468687 A A A A A A A A A A A A A A A A C C A A
6 chr6_30469534 0 30469534 T T T T T T T T T T T T G G G G G G T T
6 chr6_30477670 0 30477670 C C C C C C A C C C C C C C C C C C C C
6 chr6_30501659 0 30501659 C C C C C C C C C C C C A A A A C C C C
6 chr6_30503515 0 30503515 T T T T T T T T G G G G T T T T T T G G
6 chr6_30519927 0 30519927 C C C C C C C C C C C C C C C C G G C C
6 chr6_30541504 0 30541504 G G G G G G G G C C C C G G G G G G C C
6 chr6_30568506 0 30568506 C C C C C C C C A A A A C C C C C C A A
6 chr6_30572682 0 30572682 T T T T T T T T G G G G T T T T T T G G
6 chr6_30601766 0 30601766 T T T T T T T T T T T T G T T T T T T T
6 chr6_30602478 0 30602478 G G C C C C G G G G G G G G G G G G G G
6 chr6_30603276 0 30603276 A A C C C C A A A A A A A A A A A A A A
6 chr6_30618618 0 30618618 A A A A A A A T A A A A A A A A A A A A
6 chr6_30620028 0 30620028 T T T T T T T T T T T T A T T T T T T T
6 chr6_30626188 0 30626188 G G T T T T G G T T T T T T T T T T T T
6 chr6_30630587 0 30630587 G G G G G G G G G G G G G G C C G G G G
6 chr6_30661023 0 30661023 A A A A A A A A C C A A A A A A A A A A
6 chr6_30693073 0 30693073 G G G G G G G G G G G G C G G G G G G G
6 chr6_30696626 0 30696626 T T A A A A T T T T T T T T T T T T T T
6 chr6_30754735 0 30754735 A A A A A A A A C C C C A A A A A A C C
6 chr6_30759074 0 30759074 G G G G G G G G C G C G G G G G G G C C
6 chr6_30764578 0 30764578 C C C C C C G G C C C C C C C C C C C C
6 chr6_30777469 0 30777469 C C C C C C C C A A A A C C C C C C A A
6 chr6_30797890 0 30797890 G G G G G G G G C C C C G G G G G G C C
6 chr6_30798525 0 30798525 G G G G G G G G C C C C G G G G G G C C
6 chr6_30826064 0 30826064 C C C C C C C C C C C C C C A A C C C C
6 chr6_30858431 0 30858431 T T T T T T T T G T G G T T T T T T G G
6 chr6_30872084 0 30872084 A A A A A A A A A A C C A A A A A A C C
6 chr6_30893044 0 30893044 C C C C C C C C C C C C C C C C G G C C
6 chr6_30897398 0 30897398 T T T T G T T T T T T T T T T T T T T T
6 chr6_30901262 0 30901262 G G G G G G G G C G G G G G G G G G C C
6 chr6_30911050 0 30911050 G G C C C C G G C C C C C C C C C C C C
6 chr6_30914010 0 30914010 C C C C C C G G C C C C C C C C C C C C
6 chr6_30915854 0 30915854 T T T T T T T T G G G G T T T T T T G G
6 chr6_30924871 0 30924871 T T T T T T G T T T T T T T T T T T T T
6 chr6_31002546 0 31002546 T T G G G G T T T T T T T T T T T T T T
6 chr6_31004470 0 31004470 C C C C C C C C C C C C G G C C C C C C
6 chr6_31004502 0 31004502 G G G G G G G G G G G G C G G G G G G G
6 chr6_31008080 0 31008080 G G G G G G G G G G G G G G G G C G G G
6 chr6_31016503 0 31016503 T T T T T T T T G G G G T T T T T T G G
6 chr6_31044686 0 31044686 G G G G G G G G C C C C G G G G G G C C
6 chr6_31065953 0 31065953 T T T T T T T T T T G G T T T T T T T T
6 chr6_31085415 0 31085415 A A T T T T A A A A A A A A A A A A A A
6 chr6_31095279 0 31095279 T T T T T T T T G G G G T T T T T T G G
6 chr6_31098983 0 31098983 T T T T T T T T G T T T T T T T T T G G
6 chr6_31117846 0 31117846 G G G G G G G G C C C C G G G G G G C C
6 chr6_31125647 0 31125647 G G G G G G G G T T T T G G G G G G T T
6 chr6_31125921 0 31125921 T T T T T T T T T T T T G T T T T T T T
6 chr6_31139287 0 31139287 C C C C C C C C C C C C C C C C A C C C
6 chr6_31146028 0 31146028 C C C G C C C C C C C C C C C C C C C C
6 chr6_31170899 0 31170899 C C C C C C C C G G G G C C C C C C G G
6 chr6_31185614 0 31185614 C C C C C C C C G G G G C C C C C C G G
6 chr6_31187699 0 31187699 T T T T T T T T T T T T T T T T A T T T
6 chr6_31198345 0 31198345 A A A A A C C C C C C C A A C C A A C C
6 chr6_31209108 0 31209108 G G G G G G G G G G G G G G C C G G G G
6 chr6_31219583 0 31219583 A A A T A A A A A A A A A A A A A A A A
6 chr6_31237861 0 31237861 G G G G G G G G C C C C G G G G G G C C
6 chr6_31246996 0 31246996 G G G G G G G G T T T T G G G G G G T T
6 chr6_31258943 0 31258943 T T T T T T T T G G G G T T T T T T G G
6 chr6_31260650 0 31260650 C C C C C C C C C C C C A C C C C C C C
6 chr6_31268437 0 31268437 C C C C C C C C A A A A C C C C C C A A
6 chr6_31278785 0 31278785 C C C C G G C C C C C C C C C C C C C C
6 chr6_31284506 0 31284506 T T T T T T T T T T A A T T T T T T T T
6 chr6_31301788 0 31301788 G G G G G G G G C C C C G G G G G G C C
6 chr6_31307293 0 31307293 C C G G G G C C G G G G G G G G G G G G
6 chr6_31323055 0 31323055 T T T T T T T T T T T T T T G G T T T T
6 chr6_31332774 0 31332774 G G T T T T G G G G G G G G G G G G G G
6 chr6_31332892 0 31332892 A A A A A A A A A A A A A C A A A A A A
6 chr6_31340819 0 31340819 G G C C C C G G G G G G G G G G G G G G
6 chr6_31345061 0 31345061 C C C C C C C C G G C G C C C C C C G G
6 chr6_31365152 0 31365152 A A A A A A A A C C C C A A A A A A C C
6 chr6_31393230 0 31393230 C C G G G G C C C C C C C C C C C C C C
6 chr6_31408586 0 31408586 A A A A A A A A T T T T A A A A A A T T
6 chr6_31408979 0 31408979 G G T T T T T T T T T T T T T T T T T T
6 chr6_31413059 0 31413059 T T T T T T T T A A A A T T T T T T A A
6 chr6_31427575 0 31427575 G G T T T T G G T T T T T T T T T T T T
6 chr6_31438477 0 31438477 G G G G G G G G G G G G G G G G C G G G
6 chr6_31439250 0 31439250 C C C C C C C G C C C C C C C C C C C C
6 chr6_31451034 0 31451034 C C A A A A C C C C C C C C C C C C C C
6 chr6_31464733 0 31464733 A A A A C C A A A A A A A A A A A A A A
6 chr6_31473280 0 31473280 C C C C C C C C A A A A C C C C C C A A
6 chr6_31475073 0 31475073 G G G G G G G G G T G T G G G G G G G G
6 chr6_31475795 0 31475795 G T G G G G G G G G G G G G G G G G G G
6 chr6_31484851 0 31484851 G G G G C G G G G G G G G G G G G G G G
6 chr6_31489302 0 31489302 A A C C C C A A C C C C C C C C C C C C
6 chr6_31491996 0 31491996 C C C C C C C C G G G G C C C C C C G G
6 chr6_31527689 0 31527689 A A A A A A A A A A A A A C A A A A A A
6 chr6_31529504 0 31529504 A A A A A A A A A A A A A C A A A A A A
6 chr6_31536927 0 31536927 T T T T T T T T G G G T G G G G G G G G
6 chr6_31541804 0 31541804 C C C C C C C C G G G G C C C C C C G G
6 chr6_31546540 0 31546540 G G G G G G G G T T T T G G G G G G T T
6 chr6_31552660 0 31552660 G G G G G G G G G G C G G G G G G G G G
6 chr6_31570526 0 31570526 C C C C C C C C C C C C C G C C C C C C
6 chr6_31590292 0 31590292 A A C C C C A A C C C C C C C C C C C C
6 chr6_31596198 0 31596198 A A A A A A A A A A A A C C A A A A A A
6 chr6_31617140 0 31617140 C C C C C C C C C C C C C C C C G G C C
6 chr6_31626428 0 31626428 C C C C C C C C C C C C C C A C C C C C
6 chr6_31641407 0 31641407 A A A A A A A A T T T T A A A A A A T T
6 chr6_31641504 0 31641504 T T T T T T T T G G G G T T T T T T G G
6 chr6_31643548 0 31643548 G G G G G G T T T T T T G T T T G G T T
6 chr6_31644590 0 31644590 A A A A A A A A T T T T A A A A A A T T
6 chr6_31652724 0 31652724 C C C C C G C C C C C C C C C C C C C C
6 chr6_31653001 0 31653001 G G G G G G G G G G G G C G G G G G G G
6 chr6_31659429 0 31659429 T T T T T T T T T T T T T T T T A A T T
6 chr6_31674589 0 31674589 T T T T T T T T T T T T T T A T T T T T
6 chr6_31680573 0 31680573 A A A A A A A A A A A A A C A A A A A A
6 chr6_31682706 0 31682706 T T T T T T T T T T T T T T A A T T T T
6 chr6_31692617 0 31692617 G G T T T T G G G G G G G G G G G G G G
6 chr6_31695565 0 31695565 T T T T T T T T A T A A T T T T T T A A
6 chr6_31696688 0 31696688 A A A A A A A A A C C C A A A A A A C C
6 chr6_31730965 0 31730965 G G G G G G G G C C C C G G G G G G C C
6 chr6_31746750 0 31746750 C C C C C C C C C C C C C G C C C C C C
6 chr6_31747416 0 31747416 C C C C C C C C C C C C C G C C C C C C
6 chr6_31796791 0 31796791 C G C C C C C C C C C C C C C C C C C C
6 chr6_31805864 0 31805864 C C C C C C C C G G G G C C C C C C G G
6 chr6_31842017 0 31842017 T T T T T T T T G G G G T T T T T T G G
6 chr6_31843876 0 31843876 G G G G G G G G T T T T G G G G G G T T
6 chr6_31846454 0 31846454 C C C C C C C C C C C C G G G G G G C C
6 chr6_31867840 0 31867840 A A A A A A A A C C C C A A A A A A C C
6 chr6_31906619 0 31906619 T T G G T T T T T T T T T T T T T T T T
6 chr6_31906739 0 31906739 G G G G G G G G G G G G G G G G C C G G
6 chr6_31912502 0 31912502 C C C C C C C C A A A C C C C C C C A A
6 chr6_31937565 0 31937565 G G G G G G G G C G G G G G G G G G G G
6 chr6_31950314 0 31950314 C C C C C C C C A A A A A A A A A A A A
6 chr6_31969754 0 31969754 C C C C C C C C C C A A C C C C C C C C
6 chr6_31988310 0 31988310 A A C C C C A A A A A A C C C C C C A A
6 chr6_31994242 0 31994242 T T G T T T T T T T T T T T T T T T T T
6 chr6_32007292 0 32007292 C C C C C C C C A A A A C C C C C C A A
6 chr6_32014879 0 32014879 T T T T T T T T A A A A T T T T T T A A
6 chr6_32019557 0 32019557 C C C C C C C C C C C C C C C C G G C C
6 chr6_32032952 0 32032952 T T T T T T T T G G G G T T T T T T G G
6 chr6_32034485 0 32034485 T T T T T T T T G G G G T T T T T T G G
6 chr6_32036404 0 32036404 C C C C C C C C G G G G C C C C C C G G
6 chr6_32040486 0 32040486 C C C C C C C C C C C C C C A A C C C C
6 chr6_32044256 0 32044256 G G G G G G G G C C C C G G G G G G C C
6 chr6_32096248 0 32096248 C C C C C C A A C C C C C C C C C C C C
6 chr6_32104976 0 32104976 G G G G G G G G G G G G G T G G G G G G
6 chr6_32119528 0 32119528 T T T T T T T T A T A A T T T T T T T T
6 chr6_32122731 0 32122731 C C G G G G C C G G G G C C C C C C G G
6 chr6_32139205 0 32139205 C C C C C C C C G G G G C C C C C C G G
6 chr6_32150749 0 32150749 G G T T T T G G G G G G G G G G G G G G
6 chr6_32176715 0 32176715 C C A A A A C C A A A A A A A A A A A A
6 chr6_32182244 0 32182244 T T T T T T A A T T T T T T T T T T T T
6 chr6_32184246 0 32184246 A A A A A A A A T T T T A A A A A A T T
6 chr6_32200323 0 32200323 A A A A A A A A C C C C A A A A A A C C
6 chr6_32242473 0 32242473 G G C C C C G G G G G G G G G G G G G G
6 chr6_32247727 0 32247727 G G G G G T G G G G G G G G G G G G G G
6 chr6_32320270 0 32320270 G G G G G G G G C C C C G G G G G G C C
6 chr6_32340558 0 32340558 T T G G G G T T T T T T T T T T T T T T
6 chr6_32355538 0 32355538 C C C C C C C C C C C C A C C C C C C C
6 chr6_32363519 0 32363519 C C C C C C C C C C C C C G C C C C C C
6 chr6_32383604 0 32383604 G G G G G T G G G G G G G G G G G G G G
6 chr6_32415798 0 32415798 G G G G G G G G G G G G T T T T G G G G
6 chr6_32416524 0 32416524 G G G G G G G G C C C C G G G G G G C C
6 chr6_32474540 0 32474540 G G G G G G G G G G G G G G C C G G G G
6 chr6_32491891 0 32491891 A C C C C C A C C C C C C C C C C C C C
6 chr6_32501206 0 32501206 G G G G G G G G G G G G G G G G C C G G
6 chr6_32503527 0 32503527 A A A A A C A A A A A A A A A A A A A A
6 chr6_32512273 0 32512273 A A A A A A A A T T T T A A A A A A T T
6 chr6_32519543 0 32519543 G G G G G G G G G G G G C C G G G G G G
6 chr6_32520291 0 32520291 T T T T T T T T G G G G T T T T T T G G
6 chr6_32556062 0 32556062 A A A A A A A A T T T T A A A A A A T T
6 chr6_32562737 0 32562737 G G G G G G G G T T G T G G G G G G T T
6 chr6_32576272 0 32576272 A A A A A A A A C C C C A A A A A A C C
6 chr6_32584120 0 32584120 T T T T T T T T T T A T T T T T T T T T
6 chr6_32596787 0 32596787 G G G G G G G G T T T T G G G G G G T T
6 chr6_32608243 0 32608243 G G G G G G G G G G G G T T G G G G G G
6 chr6_32622684 0 32622684 A A A A A A A A A A A A A C A A A A A A
6 chr6_32625907 0 32625907 T T T T T T T T G G G G T T T T T T G G
6 chr6_32644495 0 32644495 T T G T G T T T T T T T T T T T T T T T
6 chr6_32648230 0 32648230 T T T T T T T T T T T T G T T T T T T T
6 chr6_32684393 0 32684393 C C G G G G C C G G G G G G G G G G G G
6 chr6_32705485 0 32705485 G G G G G G G G C C C C G G G G G G C C
6 chr6_32728717 0 32728717 G T G G G G G G G G G G G G G G G G G G
6 chr6_32728836 0 32728836 C C A A A C C C C C C C C C C C C C C C
6 chr6_32732290 0 32732290 A A A A A A A T A A A A A A A A A A A A
6 chr6_32743681 0 32743681 G G G G G G G G G G G G G G C C G G G G
6 chr6_32748535 0 32748535 G G G G G G G G G G C C G G G G G G C C
6 chr6_32759618 0 32759618 G G C G G G G G G G G G G G G G G G G G
6 chr6_32775660 0 32775660 G G G G C C G G G G G G G G G G G G G G
6 chr6_32782860 0 32782860 T T T T T T T T A A A A A A A A A A A A
6 chr6_32790571 0 32790571 C C C C C C C C G G G G C C C C C C G G
6 chr6_32791986 0 32791986 C C C C C C C C G G G G C C C C C C G G
6 chr6_32819465 0 32819465 G G G G G T G G G G G G G G G G G G G G
6 chr6_32844222 0 32844222 G G G G G G G G T T T T G G G G G G T T
6 chr6_32846347 0 32846347 G G G G G G G G C C C C G G G G G G C C
6 chr6_32855719 0 32855719 C C C C C C C C G G G G C C C C C C G G
6 chr6_32880032 0 32880032 T T T T T T T T G G G G T T T T T T G G
6 chr6_32886565 0 32886565 G G G G G G G G C G G G G G G G G G G G
6 chr6_32886736 0 32886736 C C C C C C C C A A A A C C C C C C A A
6 chr6_32900395 0 32900395 G G G G G G G T G G G G G G G G G G G G
6 chr6_32906841 0 32906841 A A A A A A T T A A A A A A A A A A A A
6 chr6_32907165 0 32907165 T T T T T T T T G G G G T T T T T T G G
6 chr6_32909357 0 32909357 T T T T T T T T T T T T T T A A T T T T
6 chr6_32917982 0 32917982 C C C C C C C C G G G G C C C C C C G G
6 chr6_32919131 0 32919131 A A A A A A A A A T A A A A A A A A A A
6 chr6_32919882 0 32919882 C C G G G G C G G G G G G G G G G G G G
6 chr6_32926027 0 32926027 C C C C C C C C C C A C C C C C C C A A
6 chr6_32932920 0 32932920 T T T T T T T T T T T T T T A A T T T T
6 chr6_32936974 0 32936974 T T T T T T T T T T T T T T T T G T T T
6 chr6_32938451 0 32938451 G G G G G G G G T T T T G G G G G G T T
6 chr6_32944493 0 32944493 A A A A A C A A A A A A A A A A A A A A
6 chr6_32945042 0 32945042 C G C C C C C C C C C C C C C C C C C C
6 chr6_32951680 0 32951680 G G G G G G G G G G G G G G T T G G G G
6 chr6_32957073 0 32957073 A A A A A A A A C C C C C C C C C C C C
6 chr6_32969020 0 32969020 G T G G G G G G G G G G G G G G G G G G
6 chr6_32975774 0 32975774 A A A A A A T T A A A A A A A A A A A A
6 chr6_33012207 0 33012207 A A A A A A A A T T T T A A A A A A T T
6 chr6_33044850 0 33044850 A A A A A A A A A T T T A A A A A A T T
6 chr6_33056456 0 33056456 G G G G G G G G G G G G G G G G T T G G
6 chr6_33080817 0 33080817 A A A A A A A A A A A A A C A A A A A A
6 chr6_33081029 0 33081029 T T T T T T T T A A A A T T T T T T A A
6 chr6_33083540 0 33083540 A A A A A A A A A A A A A A T T A A A A
6 chr6_33095976 0 33095976 A A A A A A A A A A A A A C C C A A A A
6 chr6_33107535 0 33107535 G G G G G G G G G G G G G G C C G G G G
6 chr6_33113962 0 33113962 G T G G G G G G G G G G G G G G G G G G
6 chr6_33120823 0 33120823 C C C C C C C C C C C C C G C C G G C C
6 chr6_33136085 0 33136085 G G G G G G G G G G G G C G G G G G G G
6 chr6_33141317 0 33141317 G G G G G G G G T T T T G G G G G G T T
6 chr6_33142793 0 33142793 T T T T T T T T A A A A T T T T T T A A
6 chr6_33151224 0 33151224 G G G G G G G G C C C C G G G G G G C C
6 chr6_33151669 0 33151669 T T T T T T T T G G G G T T T T T T G G
6 chr6_33176281 0 33176281 C G G G G G G G G G G G G G G G G G G G
6 chr6_33189259 0 33189259 C C C C C C C C A A A A C C C C C C A A
6 chr6_33194584 0 33194584 C C C C C C C C C C C C A A C C C C C C
6 chr6_33195567 0 33195567 G G G G G G G G G G C G G G G G G G G G
6 chr6_33203502 0 33203502 C C C C C C C C C G C G C C C C C C G G
6 chr6_33212470 0 33212470 G G G G G G G G G G G G G T G G G G G G
6 chr6_33220825 0 33220825 T T T T T T T T T T T T T T A A T T T T
6 chr6_33225764 0 33225764 T T T T T T T T G G G G T T T T T T G G
6 chr6_33243945 0 33243945 C C C C C C C C G G G G C C C C C C G G
6 chr6_33251803 0 33251803 T T T T T T T T T T A T T T T T T T T T
6 chr6_33256252 0 33256252 G G G G G G G G C C G G G G G G G G G G
6 chr6_33263649 0 33263649 G G G G G G G G C C G G G G G G G G G G
6 chr6_33273628 0 33273628 A A A A A A A A A A A A A A A A A C A A
6 chr6_33299938 0 33299938 G G G G G G G G G G G G C C G G G G G G
6 chr6_33303752 0 33303752 C C C C C C C C C C C C C C C C C G C C
6 chr6_33306109 0 33306109 A A A A A A A A A A A A A C A A A A A A
6 chr6_33315566 0 33315566 G G C G C C G G G G G G G G G G G G G G
6 chr6_33326620 0 33326620 A A A A A A A A C C C C A A A A A A C C
6 chr6_33331806 0 33331806 G G G G G G C G G G G G G G G G G G G G
6 chr6_33360312 0 33360312 C C C C C C C C A A A A C C A A C C A A
6 chr6_33361468 0 33361468 A A A A A A A A C C C C A A A A A A C C
6 chr6_33370274 0 33370274 C C C C C C C C C C C C C C C C A A C C
6 chr6_33383702 0 33383702 G G G G G G G G C G C G G G G G G G G G
6 chr6_33390981 0 33390981 G G G G G G G G G G G G G T G G G G G G
6 chr6_33392716 0 33392716 A A A A A A A A A T A T A A A A A A A A
6 chr6_33419336 0 33419336 A A A A A A A A A A A A A C A A A A A A
6 chr6_33421563 0 33421563 G G C C C C G G C C C C C C C C C C C C
6 chr6_33437288 0 33437288 C C C C C C C C C C A C C C C C C C C C
6 chr6_33444215 0 33444215 T T T T G T T T T T T T T T T T T T T T
6 chr6_33445986 0 33445986 C C C C C C C C C C C C C C C C G G C C
6 chr6_33468436 0 33468436 C C C C C C C C C G C C C C C C C C C C
6 chr6_33475415 0 33475415 G G G G G G G G G G G G G G G G G T G G
6 chr6_33483800 0 33483800 C C A A A A C C C C C C C C C C C C C C
6 chr6_33503207 0 33503207 G G G G G G G G C C C C G G G G G G C C
6 chr6_33505494 0 33505494 A A C C C C A A A A A A A A A A A A A A
6 chr6_33506852 0 33506852 C C C C C C C C A A A A C C C C C C A A
6 chr6_33519610 0 33519610 C C C C C C C C A A A A C C C C C C A A
6 chr6_33529929 0 33529929 G G G G G G G G G G G G G G G G T T G G
6 chr6_33530382 0 33530382 C C C C C C C C G G G G C C C C C C G G
6 chr6_33555028 0 33555028 G G G G G T G G G G G G G G G G G G G G
6 chr6_33561174 0 33561174 G G G G G G G G G G G G T T G G T T G G
6 chr6_33562167 0 33562167 C C C C C C C C A A A A C C C C C C A A
6 chr6_33573934 0 33573934 G G C C C C G G G G G G G G G G G G G G
6 chr6_33597709 0 33597709 C C C C C C C C C C C C A A C C A A C C
6 chr6_33634427 0 33634427 T T T T G G T T T T T T T T T T T T T T
6 chr6_33652864 0 33652864 C C C C C C C C A A A A C C C C C C A A
6 chr6_33656652 0 33656652 A A A A A C A A A A A A A A A A A A A A
6 chr6_33692875 0 33692875 G G G G G G G G G G G G G G C C G G G G
6 chr6_33699838 0 33699838 G G G G G G G G G G G G C C G G G G G G
6 chr6_33703550 0 33703550 A A A A A A A A A A A A C C A A A A A A
6 chr6_33705175 0 33705175 A A A A A A A A C C C C A A A A A A C C
6 chr6_33723343 0 33723343 C C C C C G C C G G G G C G G G C C G G
6 chr6_33773746 0 33773746 C C C C C C C C C C C G C C C C C C C C
6 chr6_33782537 0 33782537 C C C C C C C C G G G G C C C C C C G G
6 chr6_33792424 0 33792424 C C C C C C A C C C C C C C C C C C C C
6 chr6_33802574 0 33802574 C C C C C C C C A A A A C C C C C C A A
6 chr6_33805391 0 33805391 A A A A A A A A A T A A A A A A A A A A
6 chr6_33830094 0 33830094 G G T T G T G G G G G G G G G G G G G G
6 chr6_33850409 0 33850409 A A A A C C A A A A A A A A A A A A A A
6 chr6_33851539 0 33851539 C C C C C C C C C C C C A C C C C C C C
6 chr6_33856978 0 33856978 C C C C C C C C C C C C C C C C A A C C
6 chr6_33864012 0 33864012 T T T T T T T T A A A A T T T T T T A A
6 chr6_33879662 0 33879662 C C C C C C C C A A A A C C C C C C A A
6 chr6_33885239 0 33885239 A C A A A A C C A A A A A A A A A A A A
6 chr6_33926538 0 33926538 A A A A A A A A T T T T A A A A A A T T
6 chr6_33932230 0 33932230 G G G G G G G G G G G G G G G G T T G G
6 chr6_33933832 0 33933832 C C C C C C C C A A A A C C C C C C A A
6 chr6_33945005 0 33945005 C C C C C C C C C C C C A C C C C C C C
6 chr6_33972176 0 33972176 A A A A A A A A T T T T A A A A A A T T
6 chr6_33981624 0 33981624 T T T T T T T T T T T T T T A A T T T T
6 chr6_33984242 0 33984242 T T T T T T T T A A T T T T T T T T T T
6 chr6_34019514 0 34019514 G G C C C C G G C C C C C C C C C C C C
6 chr6_34024111 0 34024111 C C C C C C C C C C C C C C A C C C C C
6 chr6_34046476 0 34046476 C C C C C C C C C C C C A C C C C C C C
6 chr6_34080701 0 34080701 G G G G G T G G G G G G G G G G G G G G
6 chr6_34087983 0 34087983 C C A A A A C C C C C C C C C C C C C C
6 chr6_34098658 0 34098658 G G G G G G G G C C C C G G G G G G C C
6 chr6_34101366 0 34101366 C C C C C C C C C C C C G G G G G G C C
6 chr6_34103065 0 34103065 A A A A A A A A A A A A A T A A A A A A
6 chr6_34104749 0 34104749 A A A A A A A A T T T T A A A A A A T T
6 chr6_34113875 0 34113875 C C C C C C C C G G G G C C C C C C G G
6 chr6_34128949 0 34128949 T T T T T T T T T T T T A T T T T T T T
6 chr6_34142036 0 34142036 C C C C C C C C G G G G C C C C C C G G
6 chr6_34161461 0 34161461 G G G G G G G G G G G G T T G G T T G G
6 chr6_34196228 0 34196228 G G G G T T G G G G G G G G G G G G G G
6 chr6_34232679 0 34232679 G G G G G G G G G G G G T T G G G G G G
6 chr6_34267730 0 34267730 C C G G G G C C G G G G G G G G G G G G
6 chr6_34319721 0 34319721 C G G G G G G G G G G G G G G G G G G G
6 chr6_34320274 0 34320274 A A A A T T A A A A A A A A A A A A A A
6 chr6_34361043 0 34361043 A A A A A A A A A A A A A A A A A T A A
6 chr6_34363209 0 34363209 T T T T T T T T G G G G T T T T T T G G
6 chr6_34370988 0 34370988 C C C C C C C C C C C C C C C C G G C C
6 chr6_34373426 0 34373426 C C C C C C C C C C C C G G C C C C C C
6 chr6_34393559 0 34393559 A A A A A A A A C C C C A A A A A A C C
6 chr6_34433313 0 34433313 C C C C C C C C C C C C A A A A A A C C
6 chr6_34435042 0 34435042 G G G G G G G G G T G G G G G G G G G G
6 chr6_34451119 0 34451119 A A C C A C A A A A A A A A A A A A A A
6 chr6_34457280 0 34457280 T T T T T T T T T T T T T T G G G G T T
6 chr6_34466948 0 34466948 T T T T T T T T G T T T T T T T T T T T
6 chr6_34496092 0 34496092 T T G G T T T T T T T T T T T T T T T T
6 chr6_34535368 0 34535368 G G G G G G G G G G G G G G G G G T G G
6 chr6_34543920 0 34543920 G G G G G G G G G G G G G G G G C G G G
6 chr6_34554559 0 34554559 A A A A A A A A A A A A A T A A A A A A
6 chr6_34559639 0 34559639 C C C C C C C C A C C C C C C C C C A A
6 chr6_34567307 0 34567307 A A C C C C A A C C C C C C C C C C C C
6 chr6_34594086 0 34594086 T T T T T T T T A A A A T T T T T T A A
6 chr6_34629156 0 34629156 T T T T T T T T G G G G T T T T T T G G
6 chr6_34630474 0 34630474 G G G G G G G G G G G G G G G G G T G G
6 chr6_34658174 0 34658174 G G G G G G G G G G G G C C G G G G G G
6 chr6_34658980 0 34658980 A A T T A A A A A A A A A A A A A A A A
6 chr6_34665031 0 34665031 C C C C C C C C A A A A C C C C C C A A
6 chr6_34679887 0 34679887 G G G G G G G G G G G G G T G G G G G G
6 chr6_34681221 0 34681221 T T T T T T T T A A A A T T T T T T A A
6 chr6_34688438 0 34688438 A A A A A C A A A A A A A A A A A A A A
6 chr6_34690538 0 34690538 C C C C C C C C C C C C C C A C C C C C
6 chr6_34703468 0 34703468 G G T T G G G G G G G G G G G G G G G G
6 chr6_34708074 0 34708074 G G G G G G G G G T G G G G G G G G G G
6 chr6_34715146 0 34715146 C C C C C C C C G G G G C C C C C C G G
6 chr6_34717627 0 34717627 A A A A A C A A A A A A A A A A A A A A
6 chr6_34725835 0 34725835 A A A A A A A A C C C C A A A A A A C C
6 chr6_34820235 0 34820235 C C C C C C C C G G C G C C C C C C C C
6 chr6_34846431 0 34846431 C C C C C C C C C C C G C C C C C C C C
6 chr6_34854391 0 34854391 G G G G G T G G G G G G G G G G G G G G
6 chr6_34875614 0 34875614 T T G G G G T T G G G G G G G G G G G G
6 chr6_34888819 0 34888819 T T A A A A A T A A A A A A A A A A A A
6 chr6_34908568 0 34908568 C C C C C C C C C C C G C C C C C C C C
6 chr6_34909113 0 34909113 C C C C C C C C A A A A C C C C C C A A
6 chr6_34937671 0 34937671 A A A A A A A A C C A C A A A A A A C C
6 chr6_35035805 0 35035805 C C C C C C C C C G C G C C C C C C C C
6 chr6_35048526 0 35048526 C C C C C C C C C C C C G G G G C C C C
6 chr6_35118674 0 35118674 C C C C C G C C C C C C C C C C C C C C
6 chr6_35120183 0 35120183 C C C C C C C C C C C C C C G G C C C C
6 chr6_35169381 0 35169381 T T T T T T T T T T T T G G G G G G T T
6 chr6_35170896 0 35170896 A A A A A A A A A A A A A A A A T T A A
6 chr6_35177747 0 35177747 C C A A A A C C A A A A A A A A A A A A
6 chr6_35190055 0 35190055 A A C C C C C C C C C C C C C C C C C C
6 chr6_35262346 0 35262346 G G G G G G G G G G G G G G G T G G G G
6 chr6_35291855 0 35291855 A A A A A A A A A A A A T T T T A A A A
6 chr6_35295705 0 35295705 G G G G G G G G G G G G G G G G T T G G
6 chr6_35307831 0 35307831 C C C C C C C C C G G G C C C C C C G G
6 chr6_35330341 0 35330341 C C C C C C C C C C C C C C C C C G C C
6 chr6_35344078 0 35344078 A A A A A A A A A C A A A A A A A A A A
6 chr6_35372475 0 35372475 C C C C C C C C A A A A C C C C C C A A
6 chr6_35378161 0 35378161 G G G G G G G G T T T T G G G G G G T T
6 chr6_35380194 0 35380194 G G C C C C G G C C C C C C C C C C C C
6 chr6_35410473 0 35410473 A A A A A A A A A C C C A A A A A A A A
6 chr6_35440856 0 35440856 C C C C C C C C C C C G C C C C C C C C
6 chr6_35457454 0 35457454 G G G G G G G G G G G G G G C G G G G G
6 chr6_35484475 0 35484475 A A A A A A A A A C A A A A A A A A A A
6 chr6_35490038 0 35490038 C C A C C C C C C C C C C C C C C C C C
6 chr6_35490670 0 35490670 T T T T T T T T T T G T T T T T T T T T
6 chr6_35494886 0 35494886 G G G G G G G G G G G T G G G G G G G G
6 chr6_35497022 0 35497022 C C G G G G C C C C C C C C C C C C C C
6 chr6_35515407 0 35515407 G G G G G G G G T T T T G G G G G G T T
6 chr6_35547958 0 35547958 A A A A A A A A C C C C A A A A A A C C
6 chr6_35550925 0 35550925 T T T T T T T T G G G G T T T T T T G G
6 chr6_35551807 0 35551807 G G G G G G G G T T T T G G G G G G T T
6 chr6_35562089 0 35562089 A A A A A A A A C C C C A A A A A A C C
6 chr6_35576739 0 35576739 G G G G G G G G C C C C G G G G G G C C
6 chr6_35580065 0 35580065 G G G G G G G G C C C C G G G G G G C C
6 chr6_35581140 0 35581140 T T T T T T T T G G G G T T T T T T G G
6 chr6_35589927 0 35589927 A A A A A A A T A A A A A A A A A A A A
6 chr6_35594174 0 35594174 C C C C A A C C A A A A C C C C C C A A
6 chr6_35624838 0 35624838 G G G G C G G G C C C C C C C C C C C C
6 chr6_35626671 0 35626671 G G G G G G G G T T T T G G G G G G T T
6 chr6_35632966 0 35632966 A A A A A A A A T T T T A A A A A A T T
6 chr6_35635756 0 35635756 A A A A A A A A C C C C A A A A A A C C
6 chr6_35637787 0 35637787 T T T T T T T T T T T T T T A T T T T T
6 chr6_35661809 0 35661809 G G G G G G G G C C C C G G G G G G C C
6 chr6_35678562 0 35678562 G G G G G G G G C C C C G G G G G G C C
6 chr6_35693088 0 35693088 A A A A A A A A A A A A A C A A A A A A
6 chr6_35703365 0 35703365 C C C C C C C C G G G G C C C C C C G G
6 chr6_35731461 0 35731461 A A A A A A A A A A A A T T A A A A A A
6 chr6_35749302 0 35749302 T T T T T T T T T T T T G T T T T T T T
6 chr6_35754746 0 35754746 G G G G G G G G G G G G G G G G T T G G
6 chr6_35770466 0 35770466 T T T T T T T T G T T T T T T T T T G G
6 chr6_35781713 0 35781713 A A C C C C A A A A A A A A A A A A A A
6 chr6_35889840 0 35889840 G G G G G G G G G G G G G G G G G T G G
6 chr6_35894006 0 35894006 C C C C C C C C G G G G C C C C C C G G
6 chr6_35940081 0 35940081 T T T T T T T T T T T T A A T T T T T T
6 chr6_35955504 0 35955504 A A A A A A A A T T T T A A A A A A T T
6 chr6_35957332 0 35957332 A A A A A A A A C C C C A A A A A A C C
6 chr6_35966519 0 35966519 C C G G G G G G G G G G G G G G G G G G
6 chr6_36020035 0 36020035 G G G G G G G G G G G G G G T T G G G G
6 chr6_36044063 0 36044063 C C C C C C C G C C C C C G C C C C C C
6 chr6_36051642 0 36051642 A A A A A A A A C C C C A A A A A A C C
6 chr6_36071740 0 36071740 T T T T T T T T T T T T T T G T T T T T
6 chr6_36090379 0 36090379 T T T T A T T T T T T T T T T T T T T T
6 chr6_36092840 0 36092840 G G T T T T G G G G G G G G G G G G G G
6 chr6_36113856 0 36113856 A A C C A C A A A A A A A A A A A A A A
6 chr6_36115358 0 36115358 G G C C C C G G C C C C C C C C C C C C
6 chr6_36133316 0 36133316 G G G G G G G G G G G G C C G G G G G G
6 chr6_36136136 0 36136136 G G G G G G G G C C C C G G G G G G C C
6 chr6_36136921 0 36136921 G G G G G G G G T T T T G G G G G G T T
6 chr6_36140204 0 36140204 A A A A C C A A A A A A A A A A A A A A
6 chr6_36145800 0 36145800 G G G G G G G G T T T T G G G G G G T T
6 chr6_36187208 0 36187208 G G G G G G G G C C C C G G G G G G C C
6 chr6_36210454 0 36210454 A A A A A A A A A A A C A A A A A A C C
6 chr6_36215036 0 36215036 A A T T A A A A A A A A A A A A A A A A
6 chr6_36221749 0 36221749 C C G G G G C C G G G G G G G G G G G G
6 chr6_36235667 0 36235667 G G G G G G G G G G G G C G G G G G G G
6 chr6_36249094 0 36249094 A A A A A A A A A A A A A A A A C C A A
6 chr6_36272778 0 36272778 A A A A A T A A A A A A A A A A A A A A
6 chr6_36291543 0 36291543 G G G G G G G G G G G G G G T T G G G G
6 chr6_36322557 0 36322557 G G G G C G G G G G G G G G G G G G G G
6 chr6_36349902 0 36349902 C C G G G G C C G G G G G G G G G G G G
6 chr6_36362207 0 36362207 T T T T T T T T G G G G T T T T T T G G
6 chr6_36363398 0 36363398 G G G G G T G G G G G G G G G G G G G G
6 chr6_36367590 0 36367590 C C C C C C C C G G G G C C C C C C G G
6 chr6_36391421 0 36391421 T T G G G G T T G G G G G G G G G G G G
6 chr6_36395568 0 36395568 T T T T T T T T G T T T T T T T T T T T
6 chr6_36398808 0 36398808 T T A A A A A T A A A A A A A A A A A A
6 chr6_36407749 0 36407749 A A A A A A A A A A A A A A A A A C A A
6 chr6_36418725 0 36418725 G G G G G G G G C C C C G G G G G G C C
6 chr6_36487336 0 36487336 C C C C A C C C C C C C C C C C C C C C
6 chr6_36491408 0 36491408 C C C C C C C C C C C C C C C C G G C C
6 chr6_36512339 0 36512339 T T T T T T T T T T T T T T A A T T T T
6 chr6_36516963 0 36516963 C C C C C C C C G G G G C C C C C C G G
6 chr6_36583781 0 36583781 G G T T G G G G G G G G G G G G G G G G
6 chr6_36601717 0 36601717 C C C C C C C C G G G G C C C C C C G G
6 chr6_36609599 0 36609599 A A A A A A A A C C C C A A A A A A C C
6 chr6_36615201 0 36615201 C C C C C C C C C C C C A A A A C C C C
6 chr6_36640640 0 36640640 A A A A A A A A A A C C A A A A A A C C
6 chr6_36642663 0 36642663 G G G G G G G G G G G G T T T T G G G G
6 chr6_36654701 0 36654701 C C C C C C C C C C C C A C C C C C C C
6 chr6_36674275 0 36674275 A A A A A A A A C C C C A A A A A A C C
6 chr6_36691252 0 36691252 G G G G G G G G G G G G G G G G C G G G
6 chr6_36737051 0 36737051 C C C C C C C C C C C C C C C C G G C C
6 chr6_36756077 0 36756077 G T T T T T T T T T T T T T T T T T T T
6 chr6_36765055 0 36765055 G G G G G G G G G T G G G T G G T T G G
6 chr6_36782340 0 36782340 T T T T T T T T T T T T T T T T A A T T
6 chr6_36806547 0 36806547 T T T T T T T T T T T T G G G G G G T T
6 chr6_36829585 0 36829585 C C C C C C C C C C C C A A C C C C C C
6 chr6_36830976 0 36830976 A A A A A A A A C C C C A A A A A A C C
6 chr6_36890122 0 36890122 A A A A A C A A A A A A A A A A A A A A
6 chr6_36916059 0 36916059 G G G G C G G G G G G G C C C C C C G G
6 chr6_36968956 0 36968956 T T T T T T T T G G G G T T T T T T G G
6 chr6_36969929 0 36969929 T T G G T T T T T T T T T T T T T T T T
6 chr6_36974555 0 36974555 C C C C C C C C A A A A C C C C C C A A
6 chr6_36993448 0 36993448 A A C C C C A A C C C C C C C C C C C C
6 chr6_36994216 0 36994216 G G G G G G G G T T G T G G G G G G T T
6 chr6_37007890 0 37007890 T T T T T T T T T T A T T T T T T T T T
6 chr6_37012785 0 37012785 G G G G G G G G C G G G G G G G G G G G
6 chr6_37021286 0 37021286 G G G G G G G G T T T T G G G G G G T T
6 chr6_37034374 0 37034374 C C C C C C C C G G G G C C C C C C G G
6 chr6_37048776 0 37048776 C C C C C C C C C C A C C C C C C C C C
6 chr6_37205124 0 37205124 T T T T G T T T T T T T T T T T T T T T
6 chr6_37207393 0 37207393 G G G G G G G G G G G G T T G G G G G G
6 chr6_37211135 0 37211135 T T T T T T T T G G G G T T T T T T G G
6 chr6_37217578 0 37217578 C C A C C C C C C C C C C C C C C C C C
6 chr6_37242780 0 37242780 T T T T T T T T A T T T T T T T T T T T
6 chr6_37249569 0 37249569 A A A A A A A A C C C C A A A A A A C C
6 chr6_37291715 0 37291715 A A C C C C A A C C C C C C C C C C C C
6 chr6_37329353 0 37329353 G G G G G G G G C C C C G G G G G G C C
6 chr6_37418189 0 37418189 G G G G G G G G G G G G G G G G T T G G
6 chr6_37452551 0 37452551 T T T T T T T T G G G G T T T T T T G G
6 chr6_37500161 0 37500161 G G G G G G G G G G G G G G G G C C G G
6 chr6_37554567 0 37554567 C C C C C C C C C C C C A C A C C C C C
6 chr6_37559363 0 37559363 C C C C C C C C A A A A C C C C C C A A
6 chr6_37560848 0 37560848 A A A A A A A A A C A A A A A A A A A A
6 chr6_37565623 0 37565623 C C C C A C C C C C C C C C C C C C C C
6 chr6_37570765 0 37570765 A A A A A A A A T T T T A A A A A A T T
6 chr6_37637625 0 37637625 A A A A A A A A C C C C A A A A A A C C
6 chr6_37640238 0 37640238 T T T T T T T T A A A A T T T T T T A A
6 chr6_37643332 0 37643332 G G G G C G G G G G G G G G G G G G G G
6 chr6_37653288 0 37653288 G G G G G G G G G G G G T T G G G G G G
6 chr6_37685722 0 37685722 G G C C G G G G G G G G G G G G G G G G
6 chr6_37729576 0 37729576 A A A A A A A A T T T T A A A A A A T T
6 chr6_37732428 0 37732428 A A A A A T A A A A A A A A A A A A A A
6 chr6_37733921 0 37733921 C C C C C C C C C C C C C C A C C C C C
6 chr6_37740724 0 37740724 A A A A A A A A C C C C A A A A A A C C
6 chr6_37786363 0 37786363 C C C C C C C C C C C C C C C C A C C C
6 chr6_37845890 0 37845890 G G G G G G G G G G G G G G G G C C G G
6 chr6_37860274 0 37860274 C C C C C C C C G G G G C C C C C C G G
6 chr6_37863747 0 37863747 A A A A A A A A C C C C A A A A A A C C
6 chr6_37870305 0 37870305 C C C C C C C C G G G G C C C C C C G G
6 chr6_37929411 0 37929411 G G G G G G G G C G G G G G G G G G G G
6 chr6_37972314 0 37972314 C C C C A A C C C C C C C C C C C C C C
6 chr6_38045741 0 38045741 A A A A A A A A T T T T A A A A A A T T
6 chr6_38057654 0 38057654 C C C C C C C C A A A A C C C C C C A A
6 chr6_38100964 0 38100964 A A A A A A A A A C A C A A A A A A A A
6 chr6_38106353 0 38106353 A A T T A A A A T T T T A A A A A A T T
6 chr6_38113727 0 38113727 C C C C C C C C C C C C G G G G G G C C
6 chr6_38128598 0 38128598 T T T T T T T T A A A A T T T T T T A A
6 chr6_38133505 0 38133505 A A A A A A A A A T A A A A A A A A A A
6 chr6_38141710 0 38141710 A A A A A A A A T T T T A A A A A A T T
6 chr6_38224160 0 38224160 T T T T T T T T T T T T G T T T T T T T
6 chr6_38303125 0 38303125 A A A A A A A A C C C C A A A A A A C C
6 chr6_38324089 0 38324089 A A A A A A A A A A A A A T A A A A A A
6 chr6_38442610 0 38442610 A C C C C C C C C C C C C C C C C C C C
6 chr6_38487595 0 38487595 A A A A A A A A A A A A A T A A A A A A
6 chr6_38516146 0 38516146 A A A A A A A A A A A A A C A A A A A A
6 chr6_38525167 0 38525167 C C C C C C C C G G G G C C C C C C G G
6 chr6_38558130 0 38558130 A A A A A A A A C C C C A A A A A A C C
6 chr6_38584882 0 38584882 T T T T T T T T T T T T T T T T A T T T
6 chr6_38593740 0 38593740 G G G G G G G G G G G G G G T T G G G G
6 chr6_38594915 0 38594915 C C C C C C C C A A A A C C C C C C A A
6 chr6_38626610 0 38626610 C C G G G G G G G G G G G G G G G G G G
6 chr6_38633284 0 38633284 C C C C C G C C C C C C G G G G G G C C
6 chr6_38727592 0 38727592 C C C C C C C C A A A A C C C C C C A A
6 chr6_38729789 0 38729789 A A A A A A A A T T T T A A A A A A T T
6 chr6_38746254 0 38746254 C C C G C G C C C C C C C C C C C C C C
6 chr6_38770742 0 38770742 C C C G G G C C C C C C C C C C C G C C
6 chr6_38820169 0 38820169 G G G T G G G G G G G G G G G G G G G G
6 chr6_38824285 0 38824285 T T T T T T G T T T T T T T T T T T T T
6 chr6_38833540 0 38833540 C C C C C C C C C C C C C C C C C G C C
6 chr6_38884545 0 38884545 C C C C C C C C C C C C C G C C C C C C
6 chr6_38887620 0 38887620 A A A A A A A A A A T T A A A A A A T T
6 chr6_38926147 0 38926147 A A T T T T A A A A A A T T T T T T A A
6 chr6_38941664 0 38941664 T T T T T T T T T T T T G T T T T T T T
6 chr6_38953241 0 38953241 C C C C C C C C C C C C C C A C C C C C
6 chr6_38977360 0 38977360 C C C C C C C C A A A A C C C C C C A A
6 chr6_38982388 0 38982388 G G G G G G G G G G G G G G G G C G G G
6 chr6_39004737 0 39004737 T T T T T T T T T T T T A T T T T T T T
6 chr6_39029639 0 39029639 C G C C C C C C C C C C C C C C C C C C
6 chr6_39034150 0 39034150 T T T T T T T T G G G G T T T T T T G G
6 chr6_39043537 0 39043537 C C C C C C C C A A A A C C C C C C A A
6 chr6_39052449 0 39052449 C C C C C C C C C C C G C C C C C C C C
6 chr6_39080395 0 39080395 T T G G T T T T T T T T T T T T T T T T
6 chr6_39099743 0 39099743 T T T T T T T T T T T T T T G G T T T T
6 chr6_39108528 0 39108528 C C C C C C C C C C C C C C A A C C C C
6 chr6_39154935 0 39154935 G G G G G G G G G G C G G G G G G G G G
6 chr6_39159921 0 39159921 C C C C C C C C C C C C C C A C C C C C
6 chr6_39161361 0 39161361 A A A A A A C C A A A A A A A A A A A A
6 chr6_39193541 0 39193541 T T A A A A T T A A A A A A A A A A A A
6 chr6_39194302 0 39194302 C C C C C C A C C C C C C C C C C C C C
6 chr6_39227702 0 39227702 C C C C A A C C C C C C C C C C C C C C
6 chr6_39228432 0 39228432 T T G G T T T T T T T T T T T T T T T T
6 chr6_39240319 0 39240319 T T G G G G T T G G G G G G G G G G G G
6 chr6_39246405 0 39246405 C C C C C C C C C C C C A A A A C C C C
6 chr6_39269657 0 39269657 T T T T G T T T G G G G T T T T T T G G
6 chr6_39363615 0 39363615 A A A A A A A A A A A A A T A A A A A A
6 chr6_39364428 0 39364428 G G G G G G G G C C C C G G G G G G C C
6 chr6_39374094 0 39374094 T T T T T T T T T T T T T T T T G T T T
6 chr6_39378250 0 39378250 G G G G G T G G G G G G G G G G G G G G
6 chr6_39381691 0 39381691 C C G G C C C C C C C C C C C C C C C C
6 chr6_39405414 0 39405414 C C C C C C C C C G C C C C C C C C C C
6 chr6_39409577 0 39409577 G G T T G G G G G G G G G G G G G G G G
6 chr6_39435205 0 39435205 C C C C C C C C G G G G C C C C C C G G
6 chr6_39441634 0 39441634 C C C C C C C C C C C C C C C C A C C C
6 chr6_39450580 0 39450580 A A A A C C A A A A A A A A A A A A A A
6 chr6_39461107 0 39461107 A C C C C C C C C C C C C C C C C C C C
6 chr6_39466826 0 39466826 C C C C C C C C C C A C C C C C C C C C
6 chr6_39481445 0 39481445 A A T T T T A A T T T T T T T T T T T T
6 chr6_39481916 0 39481916 C C C C C C C C G G G G C C C C C C G G
6 chr6_39488624 0 39488624 G G G G G G G G C C C C G G G G G G C C
6 chr6_39503634 0 39503634 C C C C C C C C C G C G C C C C C C G G
6 chr6_39514536 0 39514536 G G G G G T G G G G G G G G G G G G G G
6 chr6_39518990 0 39518990 C C C C C C A A C C C C C C C C C C C C
6 chr6_39525263 0 39525263 A A A A A A A A A A A A C C A A A A A A
6 chr6_39546353 0 39546353 T T T T T T T T T T T T T T T T G T T T
6 chr6_39546594 0 39546594 A A C C C C A A C C C C C C C C C C C C
6 chr6_39557629 0 39557629 A A A A A A A A A A A A C C A A A A A A
6 chr6_39558296 0 39558296 C C C C C C C C C C C C C C C C G G C C
6 chr6_39598469 0 39598469 G G G G G G G G G G G G G G G T G G G G
6 chr6_39604077 0 39604077 T T T T T T T T A A A A T T T T T T A A
6 chr6_39607206 0 39607206 G G T T T T T T T T T T T T T T T T T T
6 chr6_39614083 0 39614083 T T G T T T T T T T T T T T T T T T T T
6 chr6_39624087 0 39624087 T T T T T T T T T T T T T T A A T T T T
6 chr6_39628112 0 39628112 G G G G G G G G C G C G G G G G G G C C
6 chr6_39639140 0 39639140 T T T T T T T T G G G G T T T T T T G G
6 chr6_39639167 0 39639167 G G G G G G G G G G G G G T G G G G G G
6 chr6_39665435 0 39665435 T T T T T T T T G G G G T T T T T T G G
6 chr6_39675477 0 39675477 C C G G G G C C G G G G G G G G G G G G
6 chr6_39677272 0 39677272 C C C C C C C C C C C C C C C C C G C C
6 chr6_39682191 0 39682191 A A A A A A A A A A A A C C A A A A A A
6 chr6_39687252 0 39687252 G G G G G G G G T T T T G G G G G G T T
6 chr6_39705497 0 39705497 A A A A A A A A A C A C A A A A A A A A
6 chr6_39714670 0 39714670 A A A A A A A A C C C C A A A A A A C C
6 chr6_39741773 0 39741773 G G G G G G G G C C C C C C C C C C C C
6 chr6_39747144 0 39747144 C C C C C C G G C C C C C C C C C C C C
6 chr6_39754129 0 39754129 G G G G G G G G G G C G G G G G G G C C
6 chr6_39756871 0 39756871 C C C C C C C C G G G G C C C C C C G G
6 chr6_39784850 0 39784850 G G G G G G G G C C C C G G G G G G C C
6 chr6_39792159 0 39792159 C C C C C C C C C C C C C C C C G G C C
6 chr6_39805723 0 39805723 C C C C C C C C A A A A C C C C C C A A
6 chr6_39840685 0 39840685 A A A A A C A A A A A A A A A A A A A A
6 chr6_39874354 0 39874354 C C C C C C C C C C C C C C C C A C C C
6 chr6_39888442 0 39888442 T T G G G G T T T T T T T T T T T T T T
6 chr6_39898958 0 39898958 A A A A A A A A A A A A A A A A A T A A
6 chr6_39943601 0 39943601 T T T T T T T T G G G G T T T T T T G G
6 chr6_39949075 0 39949075 A A A A A A A A C C C C A A A A A A C C
6 chr6_39964448 0 39964448 C C C C C C C C C C C C A C C C C C C C
6 chr6_39972329 0 39972329 T T T T T T T T A A A A T T T T T T A A
6 chr6_39973955 0 39973955 C C C C C C C C G G G G C C C C C C G G
6 chr6_39975049 0 39975049 G G G G G G G G G G G G G G C C G G G G
6 chr6_39995290 0 39995290 T T T T T T T T G G G G T T T T T T G G
6 chr6_40002346 0 40002346 C C C C C C C C C C C C C C C G C C C C
6 chr6_40005984 0 40005984 A A A A A A C C A A A A A A A A A A A A
6 chr6_40013697 0 40013697 A A A A A A A A A A A A A A A A A C A A
6 chr6_40033555 0 40033555 C C C C C C C C C C C C C C A A C C C C
6 chr6_40046036 0 40046036 T T T T T T T T T T T T T T T T G T T T
6 chr6_40119138 0 40119138 A A A A A A C C A A A A A A A A A A A A
6 chr6_40132159 0 40132159 G G C C C C G G G G G G G G G G G G G G
6 chr6_40161471 0 40161471 C C C C C G C C C C C C C C C C C C C C
6 chr6_40166111 0 40166111 C C C C C C G G C C C C C C C C C C C C
6 chr6_40168530 0 40168530 T T T T T T T T T T T T T T T T G G T T
6 chr6_40174606 0 40174606 A A A A A C A A A A A A A A A A A A A A
6 chr6_40182193 0 40182193 G G G G G G G G G G G G G G G G T T G G
6 chr6_40264554 0 40264554 A A A A A A A A A A A A A A C C A A A A
6 chr6_40269798 0 40269798 G G T T T T G G T T T T T T T T T T T T
6 chr6_40295129 0 40295129 G G G G G G G G C C C C G G G G G G C C
6 chr6_40317582 0 40317582 G G G G G G G G C C C C G G G G G G C C
6 chr6_40321120 0 40321120 T T T T T T T T A A T T T T T T T T T T
6 chr6_40343570 0 40343570 C C A A A C C C C C C C C C C C C C C C
6 chr6_40346146 0 40346146 T T T T T T T T T T T T T T A A T T T T
6 chr6_40373502 0 40373502 C C C C C C C C G G G G C C C C C C G G
6 chr6_40384513 0 40384513 A A C C C C A A C C C C C C C C C C C C
6 chr6_40463818 0 40463818 C C C C C C C C C C C G C C C C C C C C
6 chr6_40466735 0 40466735 G G G G G G G G C C C C G G G G G G C C
6 chr6_40477412 0 40477412 G G G G G T G G G G G G G G G G G G G G
6 chr6_40483020 0 40483020 C C C C C C C C C C C C A C C C C C C C
6 chr6_40497004 0 40497004 A A A A A A A A C C C C A A A A A A C C
6 chr6_40519780 0 40519780 C C C C C C C C G G G G C C C C C C G G
6 chr6_40538038 0 40538038 G G G T G G G G G G G G G G G G G G G G
6 chr6_40539537 0 40539537 C C C C C G C C C C C C C C C C C C C C
6 chr6_40541790 0 40541790 C C C C C G C C C C C C C C C C C C C C
6 chr6_40583367 0 40583367 C C C C C C C C C C C C C C C G C C C C
6 chr6_40605427 0 40605427 C C C C C C C C C C C C C G C C C C C C
6 chr6_40626127 0 40626127 G G C C C C G G C C C C C C C C C C C C
6 chr6_40655940 0 40655940 A A C C C C A A C C C C C C C C C C C C
6 chr6_40656721 0 40656721 C C C C C C C C C C C C A A C C C C C C
6 chr6_40657307 0 40657307 A A A A A A A A A A A A A A A C A A A A
6 chr6_40661526 0 40661526 T T T T T T T T T T T T G T T T T T T T
6 chr6_40666045 0 40666045 C C C C C C C C G G G G C C C C C C G G
6 chr6_40669851 0 40669851 C C C C C G C C C C C C C C C C C C C C
6 chr6_40680704 0 40680704 G G G G G G G T G G G G G G G G G G G G
6 chr6_40701083 0 40701083 A A A A A A A A C C C C A A A A A A C C
6 chr6_40724994 0 40724994 A A A A A A A A C C C C A A A A A A C C
6 chr6_40741043 0 40741043 T T T T T T T T G G G G T T T T T T G G
6 chr6_40741713 0 40741713 G G G G G G G G C C C C G G G G G G C C
6 chr6_40782570 0 40782570 T T T T T T T T G G G G T T T T T T G G
6 chr6_40786453 0 40786453 C C C C C C C C C C C C A C C C C C C C
6 chr6_40791025 0 40791025 C C C C C C C C G G G G C C C C C C G G
6 chr6_40794893 0 40794893 A A A A A A A A T T T T A A A A A A T T
6 chr6_40799162 0 40799162 C C C C C C C C C C C C C C C C A C C C
6 chr6_40812635 0 40812635 C C C C C C C C C C C G C C C C C C G G
6 chr6_40823383 0 40823383 G G G G G G G G G G G G G G G G C C G G
6 chr6_40828596 0 40828596 C C C C C C C C G G C C C C C C C C C C
6 chr6_40832038 0 40832038 C C C C C C C C C C C G C C C C C C C C
6 chr6_40841364 0 40841364 G G G G G T G G G G G G G G G G G G G G
6 chr6_40859790 0 40859790 G G G G G G G G G G G G G G G G T T G G
6 chr6_40870661 0 40870661 T T A T A A T T T T T T T T T T T T T T
6 chr6_40879465 0 40879465 T T T T T T T T G G G G T T T T T T G G
6 chr6_40895181 0 40895181 G G G G G T G G G G G G G G G G G G G G
6 chr6_40906916 0 40906916 G G G G G G C G G G G G G G G G G G G G
6 chr6_40908327 0 40908327 C C A C C C C C C C C C C C C C C C C C
6 chr6_40909157 0 40909157 T T T T A T T T T T T T T T T T T T T T
6 chr6_40927453 0 40927453 A A A A A A A A C C C C A A A A A A C C
6 chr6_40950601 0 40950601 C C C C C C C C A A A A C C C C C C A A
6 chr6_40971183 0 40971183 T T T T T T T T T T T T T T T T G T T T
6 chr6_40979824 0 40979824 T T A A A A T T A A A A A A A A A A A A
6 chr6_40987406 0 40987406 G G G G G T G G G G G G G G G G G G G G
6 chr6_40990086 0 40990086 C C C C C C C C C C C C C C C C C G C C
6 chr6_40995953 0 40995953 T T T T T T T T T T T T T T T T G G T T
6 chr6_41108692 0 41108692 C C C C C C C C C C C C C C C C C G C C
6 chr6_41112757 0 41112757 A A A A A A A A C C C C A A A A A A C C
6 chr6_41113528 0 41113528 G G G G G G G G C C C C G G G G G G C C
6 chr6_41154628 0 41154628 T T T T T T T T T T T T T T T T G T T T
6 chr6_41157436 0 41157436 G G G G G G G T G G G G G G G G G G G G
6 chr6_41160376 0 41160376 G G G G G G G G C C C C G G G G G G C C
6 chr6_41161402 0 41161402 A C C C C C A C C C C C C C C C C C C C
6 chr6_41169532 0 41169532 T T G G T T T T T T T T T T T T T T T T
6 chr6_41169933 0 41169933 C G C C C C C C C C C C C C C C C C C C
6 chr6_41194927 0 41194927 A A A A A A A A C C C C A A A A A A C C
6 chr6_41244605 0 41244605 C C C C A A C C C C C C C C C C C C C C
6 chr6_41268201 0 41268201 T T T T G T T T T T T T T T T T T T T T
6 chr6_41282157 0 41282157 A A A A A A A A T T T T A A A A A A T T
6 chr6_41288291 0 41288291 A A A A A A A A A A A A A C A A A A A A
6 chr6_41303590 0 41303590 A A A A A A A A A A A A A C A A A A A A
6 chr6_41321500 0 41321500 C C C C C C A A C C C C C C C C C C C C
6 chr6_41334098 0 41334098 T T T T T T T T T T T T T T T T A A T T
6 chr6_41346641 0 41346641 C C C C C C C C A A A A C C C C C C A A
6 chr6_41347091 0 41347091 C C C C C C C C C C C C C G C C C C C C
6 chr6_41349396 0 41349396 C C C C C C C C A A A A C C C C C C A A
6 chr6_41355338 0 41355338 G G G G G G G G C C C G G G G G G G C C
6 chr6_41356980 0 41356980 G G G G G G G G C C C C G G G G G G C C
6 chr6_41385567 0 41385567 C C A A A A C C A A A A A A A A A A A A
6 chr6_41389470 0 41389470 C C C C C C A C C C C C C C C C C C C C
6 chr6_41398225 0 41398225 A A C C C C A A C C C C C C C C C C C C
6 chr6_41409457 0 41409457 A A A A A A A A T T A T A A A A A A T T
6 chr6_41442389 0 41442389 C C C C C C C C A A A A C C C C C C A A
6 chr6_41457874 0 41457874 G G G G G G G G G G G G T T G G G G G G
6 chr6_41483626 0 41483626 A A A A A A A A A A A A A A A A A C A A
6 chr6_41492379 0 41492379 A A A A A A A A C C C C A A A A A A C C
6 chr6_41500265 0 41500265 G G G G G G G G T T T T G G G G G G T T
6 chr6_41531641 0 41531641 C C C C C C C G C C C C C C C C C C C C
6 chr6_41562339 0 41562339 A A A A A A A C A A A A A A A A A A A A
6 chr6_41574029 0 41574029 G G C C G G G G G G G G G G G G G G G G
6 chr6_41583317 0 41583317 G T G G G G G G G G G G G G G G G G G G
6 chr6_41590310 0 41590310 A A A A A A A A C C C C A A A A A A C C
6 chr6_41591960 0 41591960 A A A A A A A A A A A C A A A A A A A A
6 chr6_41597643 0 41597643 C C C C C C A C C C C C C C C C C C C C
6 chr6_41612777 0 41612777 A A C C C C A A A A A A A A A A A A A A
6 chr6_41618940 0 41618940 G G G G G G G G G G G T G G G G G G G G
6 chr6_41637588 0 41637588 T T T T T T T T T T T T T T T T A A T T
6 chr6_41638721 0 41638721 A A A A A A A A A A A A A A A A T T A A
6 chr6_41682361 0 41682361 T T T T T T G T T T T T T T T T T T T T
6 chr6_41684860 0 41684860 C C C C C C C C C C C C C C C C A A C C
6 chr6_41692798 0 41692798 G G G G G G G G C C C C G G G G G G C C
6 chr6_41700493 0 41700493 C C C C A C C C C C C C C C C C C C C C
6 chr6_41705903 0 41705903 G G C G C C G G C C C C C C C C C C C C
6 chr6_41712308 0 41712308 A A A A A C A A A A A A A A A A A A A A
6 chr6_41714190 0 41714190 G G T T G T G G G G G G G G G G G G G G
6 chr6_41715537 0 41715537 A A A A A A A A A A A A A A T T A A A A
6 chr6_41724114 0 41724114 T T T T G T T T T T T T T T T T T T T T
6 chr6_41740942 0 41740942 T T T T T T T T G G T T T T T T T T T T
6 chr6_41776580 0 41776580 T T T T T T T T A A T T T T T T T T T T
6 chr6_41804494 0 41804494 G G G G G G G G G G G G C G G G G G G G
6 chr6_41814510 0 41814510 T T T T T T T T A A A A T T T T T T A A
6 chr6_41859690 0 41859690 A A T T T T A A T T T T T T T T T T T T
6 chr6_41860140 0 41860140 A A C C A A A A A A A A A A A A A A A A
6 chr6_41944569 0 41944569 G G G G G G C G G G G G G G G G G G G G
6 chr6_41979278 0 41979278 C C C C C G C C C C C C C C C C C C C C
6 chr6_41987803 0 41987803 T T T T T T T T G G G G T T T T T T G G
6 chr6_42024442 0 42024442 C C C C C C C C C C C C G G C C C C C C
6 chr6_42040285 0 42040285 C C C C A C C C C C C C C C C C C C C C
6 chr6_42041222 0 42041222 T T A T T T T T T T T T T T T T T T T T
6 chr6_42043079 0 42043079 T T T T T T T T T T T T G T T T T T T T
6 chr6_42058801 0 42058801 A A A A A A A A A A A A C C C C C C A A
6 chr6_42063139 0 42063139 C C C C C C A C C C C C C C C C C C C C
6 chr6_42065018 0 42065018 A A A C A A A A A A A A A A A A A A A A
6 chr6_42069220 0 42069220 T T G T T T T T T T T T T T T T T T T T
6 chr6_42091577 0 42091577 T T G G G G G G G G G G G G G G G G G G
6 chr6_42111770 0 42111770 G G C G G G G G G G G G G G G G G G G G
6 chr6_42115965 0 42115965 T T T T T T T T T T T T G T T T T T T T
6 chr6_42118356 0 42118356 C C C C A C C C C C C C C C C C C C C C
6 chr6_42160640 0 42160640 T T T T T T T T A A A A T T T T T T A A
6 chr6_42167838 0 42167838 C C C C C C C C A A A A C C C C C C A A
6 chr6_42182301 0 42182301 T T T T T T T T A A A A T T T T T T A A
6 chr6_42261134 0 42261134 T T T T T T T T A A A A T T T T T T A A
6 chr6_42261543 0 42261543 G G G G G G G G G G G G G G C C G G G G
6 chr6_42276052 0 42276052 G G G G G G G G G G G G G T G G G G G G
6 chr6_42322114 0 42322114 G G G G G G G G G G G G G T G G G G G G
6 chr6_42343619 0 42343619 A A A A A A A A C C C C A A A A A A C C
6 chr6_42350551 0 42350551 C C C C C C C C C C C C A A C C C C C C
6 chr6_42361037 0 42361037 A A T T T T A A T T T T A T A T T T T T
6 chr6_42392417 0 42392417 G G G G G G G G G G G G G G G T G G G G
6 chr6_42405200 0 42405200 G G G G G G G G C C C C G G G G G G C C
6 chr6_42410503 0 42410503 C C C C A C C C C C C C C C C C C C C C
6 chr6_42439366 0 42439366 A C A A A A A A A A A A A A A A A A A A
6 chr6_42479189 0 42479189 C C C C C C C C A A A A C C C C C C A A
6 chr6_42506217 0 42506217 T T T T T T T T T T T T T T T T G G T T
6 chr6_42526995 0 42526995 G T G G G G G G G G G G G G G G G G G G
6 chr6_42546183 0 42546183 G G T T T T G T T T T T T T T T T T T T
6 chr6_42553755 0 42553755 C C C C C C C C C C C C C C C C A A C C
6 chr6_42590900 0 42590900 T T T T T T T T T T T T T T T T G G T T
6 chr6_42603089 0 42603089 T T T T T T T T T T T T T T G T T T T T
6 chr6_42639553 0 42639553 C C C C C C C C A A A A C C C C C C A A
6 chr6_42640043 0 42640043 C C C G C G C C C C C C C C C C C C C C
6 chr6_42649225 0 42649225 G G G G C G G G G G G G G G G G G G G G
6 chr6_42650119 0 42650119 G G C C C C C G C C C C C C C C C C C C
6 chr6_42667804 0 42667804 A A A A A A A A C C C C A A A A A A C C
6 chr6_42670820 0 42670820 G G G G G G G G G G G G C G G G G G G G
6 chr6_42672838 0 42672838 C C G G G G G G G G G G G G G G G G G G
6 chr6_42678710 0 42678710 C C C C C C C C A A A A A A A A A A A A
6 chr6_42681687 0 42681687 A A A A C C A A A A A A A A A A A A A A
6 chr6_42699049 0 42699049 C C C C A C C C C C C C C C C C C C C C
6 chr6_42712322 0 42712322 T T T T T T T T T T T T T T A T T T T T
6 chr6_42712578 0 42712578 G G G G G G G G G G G G G G G G C C G G
6 chr6_42735885 0 42735885 G G G G G G G G G G G T G G G G G G G G
6 chr6_42757682 0 42757682 A A A A A C A A A A A A A A A A A A A A
6 chr6_42803415 0 42803415 C C C C C C C C G G C C C C C C C C C C
6 chr6_42811422 0 42811422 C C C C C C C C G G G G C C C C C C G G
6 chr6_42816628 0 42816628 A A A A A A A A C C C C A A A A A A C C
6 chr6_42820234 0 42820234 A A A A A A A A T T T T A A A A A A T T
6 chr6_42820963 0 42820963 T T T T T T T T G G G G T T T T T T G G
6 chr6_42863131 0 42863131 C C C C C C C C C C C C C C A A C C C C
6 chr6_42868190 0 42868190 A C A A A A A A A A A A A A A A A A A A
6 chr6_42874764 0 42874764 G G G G G G G G G G G G G G G G C C G G
6 chr6_42883085 0 42883085 T T T T T T T T A A A A T T T T T T A A
6 chr6_42892759 0 42892759 A A A A A A A A T T T T A A A A A A T T
6 chr6_42921486 0 42921486 C C G G G G G G G G G G G G G G G G G G
6 chr6_42967868 0 42967868 C C G G G G C C G G G G G G G G G G G G
6 chr6_42969056 0 42969056 A A A A A A A A A A A A A C A A A A A A
6 chr6_42971846 0 42971846 C C C C C C C C A A A A C C C C C C A A
6 chr6_42975947 0 42975947 C C G G G G C C G G G G G G G G G G G G
6 chr6_42999501 0 42999501 T T T T T T T T G G G G T T T T T T G G
6 chr6_43022364 0 43022364 A A A A A A A A A A A A A A A A A C A A
6 chr6_43037948 0 43037948 G G G G G G G G C C C C G G G G G G C C
6 chr6_43045375 0 43045375 T T T T T T T T T T T T T T G T T T T T
6 chr6_43058953 0 43058953 A A C C A A A A A A A A A A A A A A A A
6 chr6_43076685 0 43076685 T T T T G T T T T T T T T T T T T T T T
6 chr6_43090003 0 43090003 G G G G G G G G T T T T G G G G G G T T
6 chr6_43147344 0 43147344 G G G G G G G G T T T T G G G G G G T T
6 chr6_43152063 0 43152063 A A A A A A A A C C C C A A A A A A C C
6 chr6_43154046 0 43154046 C C C C C C C C G G G G C C C C C C G G
6 chr6_43217297 0 43217297 A A A A A A A A T T T T A A A A A A T T
6 chr6_43220611 0 43220611 G G G G G G G G G G G G G G G G C G G G
6 chr6_43245234 0 43245234 C C C C C C C C A A A A A A A A A A A A
6 chr6_43250281 0 43250281 G G G G G T G G G G G G G G G G G G G G
6 chr6_43267520 0 43267520 G G G G G G G G G G G G G T G G G G G G
6 chr6_43312601 0 43312601 T T T T G T T T T T T T T T T T T T T T
6 chr6_43327866 0 43327866 C C C C C C C C G G G G C C C C C C G G
6 chr6_43395397 0 43395397 C C C C C C C C G G G G C C C C C C G G
6 chr6_43432785 0 43432785 G G G G G G G G G G G G G T G G G G G G
6 chr6_43443306 0 43443306 T T T T T T T T T T T T A T T T T T T T
6 chr6_43451870 0 43451870 C C C C C G C C C C C C C C C C C C C C
6 chr6_43472297 0 43472297 A A A A A A A T A A A A A A A A A A A A
6 chr6_43481478 0 43481478 A A A A A C A A A A A A A A A A A A A A
6 chr6_43524069 0 43524069 G G G G G G G G G G G G G T G G G G G G
6 chr6_43529064 0 43529064 A A A A A A A A A A A C A A A A A A A A
6 chr6_43539022 0 43539022 G G C C G G G G G G G G G G G G G G G G
6 chr6_43545174 0 43545174 C C C G C C C C C C C C C C C C C C C C
6 chr6_43554634 0 43554634 T T T T T T T T A A A A T T T T T T A A
6 chr6_43555154 0 43555154 A A A A A A A A A A A A A A A C A A A A
6 chr6_43558595 0 43558595 A A A A A A A A C C C C A A A A A A C C
6 chr6_43581297 0 43581297 A A A A A A A A T T T T A A A A A A T T
6 chr6_43599847 0 43599847 A C A A A A A A A A A A A A A A A A A A
6 chr6_43600119 0 43600119 T T T T T T T T T T A T T T T T T T T T
6 chr6_43622513 0 43622513 T T T T T T T T A A T T T T T T T T T T
6 chr6_43635134 0 43635134 C C C C C C C C A A C C C C C C C C C C
6 chr6_43680248 0 43680248 A A C C C C A C C C C C C C C C C C C C
6 chr6_43699657 0 43699657 C C C C C C C C G G G G C C C C C C G G
6 chr6_43737349 0 43737349 A A A C A A A A A A A A A A A A A A A A
6 chr6_43784875 0 43784875 A A A A A A A A T T T T A A A A A A T T
6 chr6_43792710 0 43792710 A A A A A A A A A A A A C C A A A A A A
6 chr6_43834629 0 43834629 C C C C C C C C A A A A A A A A A A A A
6 chr6_43874353 0 43874353 A A A A A A A A A A A A A C A A A A A A
6 chr6_43888363 0 43888363 G G G G G G G G G G G G G G G G T T G G
6 chr6_43920088 0 43920088 A A T T T T A A T T T T T T T T T T T T
6 chr6_43923039 0 43923039 G G C C G G G G G G G G G G G G G G G G
6 chr6_43930735 0 43930735 G G C C C C C C C C C C C C C C C C C C
6 chr6_43931080 0 43931080 G G G G G G G G G G G G G G G G G T G G
6 chr6_43935280 0 43935280 G G C C G G G G G G G G G G G G G G G G
6 chr6_44001277 0 44001277 T T T T T T T T G G G G T T T T T T G G
6 chr6_44070788 0 44070788 T T T T T T T T G G T T T T T T T T G G
6 chr6_44073616 0 44073616 C C C C C C C C C C A C C C C C C C C C
6 chr6_44116781 0 44116781 T T T T A T T T T T T T T T T T T T T T
6 chr6_44169083 0 44169083 C C C C C C C C G G G G C C C C C C G G
6 chr6_44179112 0 44179112 C C C C C C C C C C C C C G C C C C C C
6 chr6_44215979 0 44215979 T T T T T T T T G G G G T T T T T T G G
6 chr6_44225834 0 44225834 C C A C A C C C C C C C C C C C C C C C
6 chr6_44240424 0 44240424 G G G G G G G G C C C C G G G G G G C C
6 chr6_44285497 0 44285497 T T T T G T T T T T T T T T T T T T T T
6 chr6_44353324 0 44353324 A A A A A A A A A A A A A A A A T T A A
6 chr6_44369597 0 44369597 T T T T T T T T T T T T G T T T T T T T
6 chr6_44379355 0 44379355 C C C C C C A C C C C C C C C C C C C C
6 chr6_44389851 0 44389851 C C C C C C C C C C C C C C G G C C C C
6 chr6_44402400 0 44402400 A A A A A A A A A A A A A A C C A A A A
6 chr6_44404333 0 44404333 A A A A A A A A T T T T A A A A A A T T
6 chr6_44433150 0 44433150 G G G G G G C G G G G G G G G G G G G G
6 chr6_44458282 0 44458282 G G G G G G C G G G G G G G G G G G G G
6 chr6_44494544 0 44494544 C C C C C C C C C C A C C C C C C C C C
6 chr6_44543977 0 44543977 C C C C C C C C G G G G C C C C C C G G
6 chr6_44607178 0 44607178 A A A A A A A A T T T T A A A A A A T T
6 chr6_44611764 0 44611764 G G G G G T G G G G G G G G G G G G G G
6 chr6_44633594 0 44633594 T T T T T T T T A A A A T T T T T T A A
6 chr6_44664086 0 44664086 G G G G G G G G C C C C G G G G G G C C
6 chr6_44666368 0 44666368 G G T T G T G G G G G G G G G G G G G G
6 chr6_44670031 0 44670031 C C C C C C C C C C C C C C C C A A C C
6 chr6_44672738 0 44672738 T T T T T T T T A A A A T T T T T T A A
6 chr6_44692186 0 44692186 A A A A A A A A A A A A A A A A A C A A
6 chr6_44725666 0 44725666 T T T T T T T T T T T T T T A A T T T T
6 chr6_44755673 0 44755673 A A A A A A A A C C C C A A A A A A C C
6 chr6_44763019 0 44763019 G G G G G G C G G G G G G G G G G G G G
6 chr6_44786198 0 44786198 T T G T T T T T T T T T T T T T T T T T
6 chr6_44834435 0 44834435 A A T T A A A A A A A A A A A A A A A A
6 chr6_44852755 0 44852755 G G G G G G G G T T T T G G G G G G T T
6 chr6_44870857 0 44870857 G G G G G G G G C C C C G G G G G G C C
6 chr6_44918423 0 44918423 T T T T T T T T T T T T T T T T G T T T
6 chr6_44943790 0 44943790 C C C C C C C C G G G G C C C C C C G G
6 chr6_44963081 0 44963081 C C C C C C C C A A A A C C C C C C A A
6 chr6_44970559 0 44970559 C C C C C C C C G G G G C C C C C C G G
6 chr6_44986354 0 44986354 T T T T T T T T G T T T T T T T T T T T
6 chr6_45025319 0 45025319 G T G G G G G G G G G G G G G G G G G G
6 chr6_45034030 0 45034030 A A A A A A A A T T T T A A A A A A T T
6 chr6_45049789 0 45049789 A A A A A A A A A A A A A A T T A A A A
6 chr6_45096753 0 45096753 C C G G G G G G G G G G G G G G G G G G
6 chr6_45106712 0 45106712 T T G G T T T T T T T T T T T T T T T T
6 chr6_45143381 0 45143381 C C G G G G C C G G G G G G G G G G G G
6 chr6_45164346 0 45164346 C C C C C C C C A A A A C C C C C C A A
6 chr6_45200593 0 45200593 T T T T T T T T T T T T A A T T T T T T
6 chr6_45205088 0 45205088 G G G G G G G G G T G G G G G G G G T T
6 chr6_45207718 0 45207718 G G G G C G G G G G G G G G G G G G G G
6 chr6_45213188 0 45213188 A A A A A A A C A A A A A A A A A A A A
6 chr6_45241574 0 45241574 T T T T T T T T T T T T G G T T T T T T
6 chr6_45251938 0 45251938 G G G G G G G G G G G G G T G G G G G G
6 chr6_45257641 0 45257641 C C C C C C C C G G G G C C C C C C G G
6 chr6_45291188 0 45291188 C C C C C C C C A A A A C C C C C C A A
6 chr6_45306632 0 45306632 T T T T T T T T A A A A T T T T T T A A
6 chr6_45320750 0 45320750 A T A A A A A A A A A A A A A A A A A A
6 chr6_45326709 0 45326709 G G G G G G G T G G G G G G G G G G G G
6 chr6_45349709 0 45349709 A A A A A A A A A A A A A A A A C C A A
6 chr6_45362574 0 45362574 G G G G G G G G G G G G T T G G G G G G
6 chr6_45362853 0 45362853 G G G G G G G G C C C C G G G G G G C C
6 chr6_45398620 0 45398620 T T T T T T T T T T T T T T A T T T T T
6 chr6_45430168 0 45430168 C C C C C C C C C C C C C C C C C G C C
6 chr6_45448695 0 45448695 C C A A A A C C A A A A A A A A A A A A
6 chr6_45460815 0 45460815 G G G G C G G G G G G G G G G G G G G G
6 chr6_45490305 0 45490305 G G T T T T G G T T T T T T T T T T T T
6 chr6_45500683 0 45500683 G G G G G G G G T T T T G G G G G G T T
6 chr6_45506183 0 45506183 T T T T T T T T A A A A T T T T T T A A
6 chr6_45563084 0 45563084 T T G G T T T T T T T T T T T T T T T T
6 chr6_45578678 0 45578678 G G G G G G C G G G G G G G G G G G G G
6 chr6_45604758 0 45604758 G G C C G G G G G G G G G G G G G G G G
6 chr6_45660505 0 45660505 G T T T T T T T T T T T T T T T T T T T
6 chr6_45674059 0 45674059 T T T T T T G G T T T T T T T T T T T T
6 chr6_45698158 0 45698158 G G G G G G G G T T T T G G G G G G T T
6 chr6_45725172 0 45725172 G G G G G G C C G G G G G G G G G G G G
6 chr6_45726124 0 45726124 A A A A A A A A T T T T A A A A A A T T
6 chr6_45726517 0 45726517 C C C C C C C C G G G G C C C C C C G G
6 chr6_45734695 0 45734695 A A A A A A A A C C C C A A A A A A C C
6 chr6_45740723 0 45740723 C C G G C C C C C C C C C C C C C C C C
6 chr6_45745580 0 45745580 T T T T T T T T T T T T A T T T T T T T
6 chr6_45753381 0 45753381 G T T T T T T T T T T T T T T T T T T T
6 chr6_45769976 0 45769976 T T G G G G T T G G G G G G G G G G G G
6 chr6_45770175 0 45770175 T T G G G G T T T T T T G G G G G G T T
6 chr6_45796927 0 45796927 G T G G G G G G G G G G G G G G G G G G
6 chr6_45824610 0 45824610 A A A A A A A A A A A A A T A A A A A A
6 chr6_45840497 0 45840497 C C A A A A C C A A A A A A A A A A A A
6 chr6_45859543 0 45859543 G G G G G G G G C C C C G G G G G G C C
6 chr6_45865336 0 45865336 T T T T T T T T T T A T T T T T T T T T
6 chr6_45875990 0 45875990 A C C C C C C C C C C C C C C C C C C C
6 chr6_45879386 0 45879386 G G G G G G G G G G G G C G G G G G G G
6 chr6_45896650 0 45896650 T T T T A T T T T T T T T T T T T T T T
6 chr6_45903289 0 45903289 T T T T A T T T T T T T T T T T T T T T
6 chr6_45910704 0 45910704 C C C C C C C C A A C C C C C C C C C C
6 chr6_45934185 0 45934185 G G G G G G G G C C C C G G G G G G C C
6 chr6_45975193 0 45975193 A A A A A T A A A A A A A A A A A A A A
6 chr6_45976452 0 45976452 C C C C C C C C A A C C C C C C C C C C
6 chr6_45996602 0 45996602 C C C C C G C C C C C C C C C C C C C C
6 chr6_46003144 0 46003144 G G G G G G G G G G G G C G G G G G G G
6 chr6_46054913 0 46054913 A C A A A A A A A A A A A A A A A A A A
6 chr6_46058040 0 46058040 G G G G G G G G C C C C G G C C C C C C
6 chr6_46077375 0 46077375 C C C C C C C C A A A A C C C C C C A A
6 chr6_46093610 0 46093610 C C C C C C C C G G G G C C C C C C G G
6 chr6_46139174 0 46139174 T T T T T T T T T T A T T T T T T T T T
6 chr6_46176464 0 46176464 G T T T T T T T T T T T T T T T T T T T
6 chr6_46185871 0 46185871 G G G G G G G G C C G G G G G G G G G G
6 chr6_46187172 0 46187172 C C C C C C C C C C C C C C C C G G C C
6 chr6_46188368 0 46188368 G G C G C G G G C C C C C C C C C C C C
6 chr6_46204767 0 46204767 C C G G G G C C C C C C C C C C C C C C
6 chr6_46205518 0 46205518 T T T T T T T T T T T T T T G G T T T T
6 chr6_46209870 0 46209870 G G C C C C G G G G G G G G G G G G G G
6 chr6_46211326 0 46211326 T T T T T T T T T T T T G G T T T T T T
6 chr6_46215863 0 46215863 G G G G G G G G C C C C G G G G G G C C
6 chr6_46221865 0 46221865 T T T T T T T T G G G G T T T T T T G G
6 chr6_46282927 0 46282927 C C C C C C C C G G G G C C C C C C G G
6 chr6_46311553 0 46311553 C C C C C C C C A A A A C C C C C C A A
6 chr6_46322844 0 46322844 A C A A A A A A A A A A A A A A A A A A
6 chr6_46333481 0 46333481 G G G G C G G G G G G G G G G G G G G G
6 chr6_46363736 0 46363736 T T T T T T T T T T T T T T T T G G T T
6 chr6_46394372 0 46394372 A A A A A A A A C C C C A A A A A A C C
6 chr6_46448494 0 46448494 A A A A A A A A A A A A A T A A A A A A
6 chr6_46457262 0 46457262 G T G G G G G G G G G G G G G G G G G G
6 chr6_46463667 0 46463667 A T A A A A A A A A A A A A A A A A A A
6 chr6_46500088 0 46500088 T T T T T T T T A A A A T T T T T T A A
6 chr6_46500813 0 46500813 T T T T T T T T A A A A T T T T T T A A
6 chr6_46501817 0 46501817 C G G G G G G G G G G G G G G G G G G G
6 chr6_46528554 0 46528554 G T T T T T G G G G G G G G G G G G G G
6 chr6_46531014 0 46531014 A T A A A A A A A A A A A A A A A A A A
6 chr6_46532667 0 46532667 C C C C C C C C C C C G C C C C C C C C
6 chr6_46591601 0 46591601 G G G G C G G G G G G G G G G G G G G G
6 chr6_46625700 0 46625700 G G C C G G G G G G G G G G G G G G G G
6 chr6_46647070 0 46647070 G G G G G G G G T T G T G G G G G G G G
6 chr6_46670681 0 46670681 C C C C C C C C A A A A C C C C C C A A
6 chr6_46733495 0 46733495 T T T T T T T T G G G G T T T T T T G G
6 chr6_46763156 0 46763156 T T T T T T T T T T T T T T A T T T T T
6 chr6_46773918 0 46773918 A A A A A A A A T T T T A A A A A A T T
6 chr6_46796742 0 46796742 A A A A A A A A A A A A A A A T A A A A
6 chr6_46808138 0 46808138 G G G G G G G G T T T T G G G G G G T T
6 chr6_46813133 0 46813133 G G G G G G G G G G G G G T G G G G G G
6 chr6_46822302 0 46822302 T T T T T T T T T T T T T T A T T T T T
6 chr6_46825256 0 46825256 G G G T G T G G G G G G G G G G G G G G
6 chr6_46830920 0 46830920 T T T T T T T T G G G G T T T T T T G G
6 chr6_46859250 0 46859250 A A T T A T A A A A A A A A A A A A A A
6 chr6_46869038 0 46869038 G G G G G G G G G G C G G G G G G G G G
6 chr6_46888942 0 46888942 C C C C C C C C C C C C C C C G C C C C
6 chr6_46912453 0 46912453 C C C C G G C C C C C C C C C C C C C C
6 chr6_46924859 0 46924859 T T T T T T T T T T T T T T G T T T T T
6 chr6_46960643 0 46960643 C C A A C C C C C C C C C C C C C C C C
6 chr6_46982242 0 46982242 G G G G G G G G C C C C G G G G G G C C
6 chr6_46983226 0 46983226 C C C C C G C C C C C C C C C C C C C C
6 chr6_46995604 0 46995604 C C C C C C C C G G G G C C C C C C G G
6 chr6_46996155 0 46996155 T T T T T T T T T T G T T T T T T T T T
6 chr6_47003557 0 47003557 G G G G G G G G G G G G G G G G C C G G
6 chr6_47009530 0 47009530 G G G G G G G G G G G G G T G G G G G G
6 chr6_47030616 0 47030616 T T T T T T T T T T T T T T G G T T T T
6 chr6_47034876 0 47034876 A A C C A A A A A A A A A A A A A A A A
6 chr6_47044308 0 47044308 T T T T G G T T T T T T T T T T T T T T
6 chr6_47060199 0 47060199 A A C C A A A A A A A A A A A A A A A A
6 chr6_47072023 0 47072023 A A A A A A A A A A A A A C A A A A A A
6 chr6_47082592 0 47082592 C C G G G G C C G G G G G G G G G G G G
6 chr6_47084941 0 47084941 A A A A A A A A A A A A A C A A A A A A
6 chr6_47090836 0 47090836 T T T T T T T T T T T T G G G G G G T T
6 chr6_47101913 0 47101913 A A A A A A A A A A A A A A A A T T A A
6 chr6_47110144 0 47110144 T T G T T T T T T T T T T T T T T T T T
6 chr6_47119701 0 47119701 T T T T T T T T A A A A T T T T T T A A
6 chr6_47143659 0 47143659 T T G G G G T T G G G G G G G G G G G G
6 chr6_47151475 0 47151475 A C A A A A A A A A A A A A A A A A A A
6 chr6_47160729 0 47160729 A A A A A A A A C C A C A A A A A A C C
6 chr6_47189664 0 47189664 C C C C C C C C C C C C C C A A C C C C
6 chr6_47192521 0 47192521 T T T T T T G T T T T T T T T T T T T T
6 chr6_47223155 0 47223155 C G C C C C C C C C C C C C C C C C C C
6 chr6_47228077 0 47228077 C G G G G G G G G G G G G G G G G G G G
6 chr6_47264997 0 47264997 G G G G G G G G T T T T G G G G G G T T
6 chr6_47281348 0 47281348 C C C G C C C C C C C C C C C C C C C C
6 chr6_47284416 0 47284416 G G G G G G G G G G G G G T G G G G G G
6 chr6_47311159 0 47311159 T T T T T T T T T T T T T T T T A A T T
6 chr6_47316997 0 47316997 C C C C C C C C A A A A C C C C C C A A
6 chr6_47368850 0 47368850 C C C C C C C C A A A A C C C C C C A A
6 chr6_47370605 0 47370605 A A A A A A A A A A A A A T A A A A A A
6 chr6_47372653 0 47372653 A A A A A C A A A A A A A A A A A A A A
6 chr6_47381285 0 47381285 T T T T T T T T T T T T T T A A T T T T
6 chr6_47418660 0 47418660 A A A A A A A T A A A A A A A A A A A A
6 chr6_47423163 0 47423163 G G G G G G G G G G G G G T G G G G G G
6 chr6_47430816 0 47430816 T T T T T T T T T T T T G T T T T T T T
6 chr6_47452715 0 47452715 T T T T T T T T G G G G G G G G G G G G
6 chr6_47522749 0 47522749 A A A A A A A A A A A A C C C C C C A A
6 chr6_47561921 0 47561921 A A A A A A A A C C C C A A A A A A C C
6 chr6_47572433 0 47572433 T T T T T T T T T T T T T T T T G G T T
6 chr6_47576304 0 47576304 G G G G G G T T G G G G G G G G G G G G
6 chr6_47601608 0 47601608 T T T T T T T T T T T T T T T T G T T T
6 chr6_47636808 0 47636808 A A A A A A A A A A A A A C A A A A A A
6 chr6_47652735 0 47652735 G G G G G G G G C C C C G G G G G G G G
6 chr6_47680296 0 47680296 T T T T T T T T T T T T G T T T T T T T
6 chr6_47704776 0 47704776 G G G G G G G G T T T T G G G G G G T T
6 chr6_47710947 0 47710947 G G G G G G G G C C C C G G G G G G C C
6 chr6_47737441 0 47737441 G G G G G G G G T T T T G G G G G G T T
6 chr6_47758986 0 47758986 A A A A A A A A T T T T A A A A A A T T
6 chr6_47769391 0 47769391 T T G G G G G G G G G G G G G G G G G G
6 chr6_47773154 0 47773154 A A A A A A A A A A A A A C A A A A A A
6 chr6_47793496 0 47793496 A A A A A A A A C C C C A A A A A A C C
6 chr6_47831568 0 47831568 C C C C C C C C C C C C G G C C C C C C
6 chr6_47840202 0 47840202 A A A A A A A A A A C C A A A A A A C C
6 chr6_47862094 0 47862094 G G G G G G G G G G G G G G G G C C G G
6 chr6_47873496 0 47873496 T T T T T T T T G G G G T T T T T T G G
6 chr6_47875633 0 47875633 C C A A A A C C A A A A A A A A A A A A
6 chr6_47886223 0 47886223 G G G G G G G G C C C C G G G G G G C C
6 chr6_47977824 0 47977824 C C G G G G C C G G G G G G G G G G G G
6 chr6_47984898 0 47984898 T T G G G G T T G G G G G G G G G G G G
6 chr6_47993902 0 47993902 A A A A A A A A C C C C A A A A A A C C
6 chr6_48020926 0 48020926 G G G G G G G G G G G T G G G G G G G G
6 chr6_48022962 0 48022962 G G G G G G G G G G G G G G G G C C G G
6 chr6_48029502 0 48029502 T T T T T T T T T T T T G T T T T T T T
6 chr6_48046304 0 48046304 T T T T T T T T G G G G T T T T T T G G
6 chr6_48046604 0 48046604 A A T T T T T T T T T T T T T T T T T T
6 chr6_48056192 0 48056192 A A C C A A A A A A A A A A A A A A A A
6 chr6_48066656 0 48066656 C C C C C C C C C C C C C C G G C C C C
6 chr6_48069728 0 48069728 A A A A A A A A A A A A A C A A A A A A
6 chr6_48070984 0 48070984 T T T T T T T T G G G G T T T T T T G G
6 chr6_48071996 0 48071996 T T T T T T T T T T A T T T T T T T T T
6 chr6_48077474 0 48077474 C C C C C C C C G G G G C C C C C C G G
6 chr6_48080102 0 48080102 G G C C C G G G G G G G G G G G G G G G
6 chr6_48113132 0 48113132 G G G G G G G G G G G G G G G G T T G G
6 chr6_48141838 0 48141838 T T T T T T T T G G G G T T T T T T G G
6 chr6_48142707 0 48142707 T T T T T T T T G G G G T T T T T T G G
6 chr6_48254621 0 48254621 C C G G G G C C G G G G G G G G G G G G
6 chr6_48274068 0 48274068 A A A A A A A A A A A A A A A A A T A A
6 chr6_48310658 0 48310658 A A A A A A A A T T T T A A A A A A T T
6 chr6_48335974 0 48335974 C C C C A A C C C C C C C C C C C C C C
6 chr6_48345498 0 48345498 A A A A A A A A T T T T A A A A A A T T
6 chr6_48357727 0 48357727 T T T T T T T T A A A A T T T T T T A A
6 chr6_48362488 0 48362488 A A T T T T A A T T T T T T T T T T T T
6 chr6_48371468 0 48371468 T T T T T T T T T T T T T T T T A A T T
6 chr6_48377195 0 48377195 A A A A A A A A A A A A A A C C A A A A
6 chr6_48386255 0 48386255 C C C C C C C C C C C C C C C G C C C C
6 chr6_48388590 0 48388590 A C C C C C C C C C C C C C C C C C C C
6 chr6_48410528 0 48410528 C C C C C C C C C C C C C C C G C C C C
6 chr6_48414157 0 48414157 A A A A A T A A A A A A A A A A A A A A
6 chr6_48417229 0 48417229 C C C C C C C C C C C C A A C C C C C C
6 chr6_48428061 0 48428061 T T T T T T T T T T T T T T T T A A T T
6 chr6_48442350 0 48442350 G G G G G G G G C C C C G G G G G G C C
6 chr6_48443197 0 48443197 C C C C C G C C C C C C C C C C C C C C
6 chr6_48443763 0 48443763 T T T T T T T T T T T T T T T T G G T T
6 chr6_48471141 0 48471141 A C A A A A A C A A A A A A A A A A A A
6 chr6_48481230 0 48481230 C C C C C C C C G G G G C C C C C C G G
6 chr6_48550082 0 48550082 T T A A A A T T T T T T T T T T T T T T
6 chr6_48552670 0 48552670 A A A A A A A A C C C C A A A A A A C C
6 chr6_48565009 0 48565009 C C C C C C C C A A A A C C C C C C A A
6 chr6_48571347 0 48571347 T T A T T T T T T T T T T T T T T T T T
6 chr6_48605118 0 48605118 C C C C C C A C C C C C C C C C C C C C
6 chr6_48612581 0 48612581 A A A A A A A A C C C C A A A A A A C C
6 chr6_48618959 0 48618959 G G G G G G G G G G G G G G G G G T G G
6 chr6_48627481 0 48627481 A A A A A A A A A A A T A A A A A A A A
6 chr6_48629357 0 48629357 A A A A A A A A A A A A C C A A A A A A
6 chr6_48638160 0 48638160 A A A A A C A A A A A A A A A A A A A A
6 chr6_48650010 0 48650010 T T T T G T T T T T T T T T T T T T T T
6 chr6_48653685 0 48653685 G G C C C C G G C C C C C C C C C C C C
6 chr6_48697299 0 48697299 T T T T T T T T G G G G T T T T T T G G
6 chr6_48713592 0 48713592 G G T T T T G G T T T T T T T T T T T T
6 chr6_48720517 0 48720517 T T T T T T T T A A A A T T T T T T A A
6 chr6_48731246 0 48731246 G G G G G G G G C C C C G G G G G G C C
6 chr6_48737929 0 48737929 A A C C C C A A C C C C C C C C C C C C
6 chr6_48739472 0 48739472 C C C C C C C C C C C C C C G G C C C C
6 chr6_48745374 0 48745374 G G G G G G G G C C C C G G G G G G C C
6 chr6_48751419 0 48751419 C C C C C C C C A A A A C C C C C C A A
6 chr6_48761788 0 48761788 G G G G G G G G G G C G G G G G G G G G
6 chr6_48799011 0 48799011 A A A A A A A A A A A A A A A A A T A A
6 chr6_48814125 0 48814125 A A A A A A A T A A A A A A A A A A A A
6 chr6_48848697 0 48848697 A A A A A A A A C C C C A A A A A A C C
6 chr6_48858273 0 48858273 A A C C A A A A A A A A A A A A A A A A
6 chr6_48872725 0 48872725 T T T T T T T T T T T T T T T T G T T T
6 chr6_48894489 0 48894489 T T T T T T T T G G T T T T T T T T T T
6 chr6_48897409 0 48897409 A T T T T T T T T T T T T T T T T T T T
6 chr6_48900792 0 48900792 A A A A A A A A A A A A C C A A A A A A
6 chr6_48901172 0 48901172 C C C C C C C C G G G G C C C C C C G G
6 chr6_48930489 0 48930489 A A A A A A A A C C C C A A A A A A C C
6 chr6_48945034 0 48945034 A A C C A A A A A A A A A A A A A A A A
6 chr6_48968383 0 48968383 G G G G G G G G T T G G G G G G G G G G
6 chr6_48985100 0 48985100 T T T T T T T T A A A A T T T T T T A A
6 chr6_48991160 0 48991160 C C C C C C C C A A A A C C C C C C A A
6 chr6_49037511 0 49037511 A A T T A A A A A A A A A A A A A A A A
6 chr6_49055726 0 49055726 C C A A A A C C C C C C A A A C A A C C
6 chr6_49057124 0 49057124 C C C C C C C C A A A A C C C C C C A A
6 chr6_49087979 0 49087979 G G G G G G G G G G G G C C G G G G G G
6 chr6_49088984 0 49088984 G G G G G G G G G G G G G G G G C C G G
6 chr6_49089598 0 49089598 T T T T T T T T G G G G T T T T T T G G
6 chr6_49098455 0 49098455 A A A A A A A A T T A T A A A A A A A A
6 chr6_49124676 0 49124676 T T A T T T T T T T T T T T T T T T T T
6 chr6_49146167 0 49146167 A A A A A A A A A A A A A A A A T T A A
6 chr6_49169616 0 49169616 T T T T T T T T T T A T T T T T T T T T
6 chr6_49172338 0 49172338 G G G G G G G G G G C G G G G G G G G G
6 chr6_49173328 0 49173328 A A A A A A A A A A A A A A A T A A A A
6 chr6_49201398 0 49201398 A A A A A A A A T T T T A A A A A A T T
6 chr6_49201813 0 49201813 A A A A A A A A A A A A A A A A A T A A
6 chr6_49222886 0 49222886 G G T T G T G G G G G G G G G G G G G G
6 chr6_49251568 0 49251568 C C C C C G C C C C C C C C C C C C C C
6 chr6_49276806 0 49276806 G G G G G G G G C C C C G G G G G G C C
6 chr6_49284546 0 49284546 T T T T T T T T G G G G T T T T T T G G
6 chr6_49289074 0 49289074 T T A A T T T T T T T T T T T T T T T T
6 chr6_49313780 0 49313780 C C C C C G C C C C C C C C C C C C C C
6 chr6_49327907 0 49327907 T T T T T T T T T T T T G T T T T T T T
6 chr6_49332560 0 49332560 T T T T T T T T T T T T T T T T G T T T
6 chr6_49361467 0 49361467 G G G G G G G G G G G T G G G G G G G G
6 chr6_49382839 0 49382839 C C C C C C C C C C C C C C G G C C C C
6 chr6_49403383 0 49403383 C C A A A A A A A A A A A A A A A A A A
6 chr6_49416772 0 49416772 A A A A A A A A A A A A A A A A T T A A
6 chr6_49440240 0 49440240 A A A A A A A A C C C C C C C C C C C C
6 chr6_49466622 0 49466622 G G G G G G G G G G G G C C G G G G G G
6 chr6_49485128 0 49485128 C C C C C C C C G G G G C C C C C C G G
6 chr6_49486874 0 49486874 G G G G G G G G G G G G C C G G G G G G
6 chr6_49510870 0 49510870 C C C C C C C C G G G G C C C C C C G G
6 chr6_49520184 0 49520184 C C A A A A A A A A A A A A A A A A A A
6 chr6_49538085 0 49538085 G G C C G G G G G G G G G G G G G G G G
6 chr6_49560420 0 49560420 T T T T T T T T T T T T A T T T T T T T
6 chr6_49571116 0 49571116 G G G G G G G G C C C C G G G G G G C C
6 chr6_49623734 0 49623734 G G G G G G G G G G G G G G G G C G G G
6 chr6_49639242 0 49639242 A A A A A A A A A A A A A A A A A C A A
6 chr6_49661120 0 49661120 T T T T T T T T T T T T T T G T T T T T
6 chr6_49736542 0 49736542 A A A A A A A A C C C C A A A A A A C C
6 chr6_49757602 0 49757602 G G G G G G G G T T T T G G G G G G T T
6 chr6_49774956 0 49774956 G G G G G G G G G G G G C G G G G G G G
6 chr6_49787823 0 49787823 T T T T T T T T G G G G T T T T T T G G
6 chr6_49891236 0 49891236 T T T T T T T T T T T T T T T T G G T T
6 chr6_49932185 0 49932185 A A A A A A A A A A A A C C A A A A A A
6 chr6_49939731 0 49939731 G G G G G G G G C C C C G G G G G G C C
6 chr6_49968288 0 49968288 T T T T T T T T G G G G T T T T T T G G
6 chr6_49981272 0 49981272 G G G G G G G G G G G G G G T T G G G G
6 chr6_49983021 0 49983021 T T T T T T T T T T T T T T G G T T T T
6 chr6_49983544 0 49983544 T T T T T T T T G G G G T T T T T T G G
6 chr6_50015317 0 50015317 A A A A A A A A C C C C A A A A A A C C
6 chr6_50033264 0 50033264 C C G G C G C C C C C C C C C C C C C C
6 chr6_50033977 0 50033977 C C G G C C C C C C C C C C C C C C C C
6 chr6_50045594 0 50045594 C C C C C C C C C C C C A A C C C C C C
6 chr6_50063228 0 50063228 A A A A A A A A C C C C A A A A A A C C
6 chr6_50077719 0 50077719 A A A A A A A A A A A A A A A A C C A A
6 chr6_50099815 0 50099815 C C C C C C C C A A A A C C C C C C A A
6 chr6_50126050 0 50126050 A A C C C C C C C C C C C C C C C C C C
6 chr6_50138386 0 50138386 C C C C C C C C C G C C C C C C C C C C
6 chr6_50141048 0 50141048 A A A A A A A A C C C C C C A A A A C C
6 chr6_50175048 0 50175048 G G G G G T G G G G G G G G G G G G G G
6 chr6_50181590 0 50181590 C C C C C C C C C C C C C C A A C C C C
6 chr6_50184689 0 50184689 A A C C C C A A C C C C C C C C C C C C
6 chr6_50185638 0 50185638 C C C C C C C G C C C C C C C C C C C C
6 chr6_50188276 0 50188276 T T T T T T T T G G G G T T T T T T G G
6 chr6_50200519 0 50200519 A A C C A A A A A A A A A A A A A A A A
6 chr6_50223902 0 50223902 A A A A A A A A C C C C A A A A A A C C
6 chr6_50242643 0 50242643 G G G G G G G G G G G G G G T T G G G G
6 chr6_50246560 0 50246560 A A A A A A A A C C C C A A A A A A C C
6 chr6_50255223 0 50255223 T T T T T T T T A A A A T T T T T T A A
6 chr6_50258533 0 50258533 G G G G G G G G C C C C G G G G G G C C
6 chr6_50311069 0 50311069 C C C C C C C C G G G G C C C C C C G G
6 chr6_50328573 0 50328573 A A C C C C A A C C C C C C C C C C C C
6 chr6_50369766 0 50369766 C C C C C C C C A A A A C C C C C C A A
6 chr6_50445085 0 50445085 G G G G G G G G G G G G G T G G G G G G
6 chr6_50456819 0 50456819 A A A A A A A A A A A A A A C C A A A A
6 chr6_50459163 0 50459163 G G G G G G G G T T T T G G G G G G T T
6 chr6_50461943 0 50461943 T T T T T T T T T T T T T T T T A A T T
6 chr6_50465138 0 50465138 C C C C C C C C C G C G C C C C C C C C
6 chr6_50465150 0 50465150 T T T T T T T T G G G G T T T T T T G G
6 chr6_50466960 0 50466960 G G G G G G G G G T G G G G G G G G T T
6 chr6_50467312 0 50467312 G G G G G G C C G G G G G G G G G G G G
6 chr6_50481328 0 50481328 T T T T T T T T A A A A T T T T T T A A
6 chr6_50487092 0 50487092 C C C C C C C C C C C C C C A A C C C C
6 chr6_50513252 0 50513252 G G G G C C G G G G G G G G G G G G G G
6 chr6_50515461 0 50515461 C C C C C C C C A A A A C C C C C C A A
6 chr6_50520948 0 50520948 C C C C C C C C G G G G C C C C C C G G
6 chr6_50527834 0 50527834 C C C C C C C C A A A A C C C C C C A A
6 chr6_50529041 0 50529041 T T T T T T T T G G G G G G G G T T G G
6 chr6_50573115 0 50573115 A A A C A A A A A A A A A A A A A A A A
6 chr6_50589482 0 50589482 A A A A A A A C A A A A A A A A A A A A
6 chr6_50593275 0 50593275 C C C G C C C C C C C C C C C C C C C C
6 chr6_50615215 0 50615215 A A A A A A A A A A A A A A A A C C A A
6 chr6_50618189 0 50618189 T T T T T T T T T T G T T T T T T T T T
6 chr6_50635885 0 50635885 T T T T T T T T A A A A T T T T T T A A
6 chr6_50641154 0 50641154 C G G G G G G G G G G G G G G G G G G G
6 chr6_50657341 0 50657341 C C C C C C C C C C C C C C A A C C C C
6 chr6_50666698 0 50666698 T T T T T T G T T T T T T T T T T T T T
6 chr6_50675030 0 50675030 C C C C C C A C C C C C C C C C C C C C
6 chr6_50688619 0 50688619 G T T T T T T T T T T T T T T T T T T T
6 chr6_50695080 0 50695080 A A A A A A A A A A A A A T A A A A A A
6 chr6_50695765 0 50695765 C C C C G G C C C C C C C C C C C C C C
6 chr6_50728418 0 50728418 G G C C C C C C C C C C C C C C C C C C
6 chr6_50778201 0 50778201 G G G G G G G T G G G G G G G G G G G G
6 chr6_50795346 0 50795346 G G G G G G G G G G G G G G G G C G G G
6 chr6_50803671 0 50803671 A A A A A A A A A A A A C C A A A A A A
6 chr6_50814213 0 50814213 C C C C C C C C A A A A C C C C C C A A
6 chr6_50858439 0 50858439 A A A A A A A A A A A A A A A A C C A A
6 chr6_50916628 0 50916628 G G C G G G G G G G G G G G G G G G G G
6 chr6_50923996 0 50923996 G G T T T T G T T T T T T T T T T T T T
6 chr6_51009289 0 51009289 G G T T G G G G T T T T T T T T T T T T
6 chr6_51021108 0 51021108 G G G T G G G G G G G G G G G G G G G G
6 chr6_51065904 0 51065904 G G T T T T G G T T T T T T T T T T T T
6 chr6_51074503 0 51074503 C C G G G G C C C C C C C C C C C C C C
6 chr6_51089303 0 51089303 T T T T T T T T G G G G T T T T T T G G
6 chr6_51098473 0 51098473 T T T T T T T T G G G G T T T T T T G G
6 chr6_51111355 0 51111355 C C C C C C C C G G G G C C C C C C G G
6 chr6_51139213 0 51139213 C C C C C C C C G G G G C C C C C C G G
6 chr6_51140564 0 51140564 A A A A A A A A A T A T A A A A A A T T
6 chr6_51141417 0 51141417 G G G G G G G G C C C C G G G G G G C C
6 chr6_51179785 0 51179785 C C C C C C C C C C C C C C C C G G C C
6 chr6_51185325 0 51185325 A A A A A A A A A A A A A A A A C C A A
6 chr6_51239271 0 51239271 G G G G G G G G G G G G C G G G G G G G
6 chr6_51250010 0 51250010 C C C C C C C C A A A A C C C C C C A A
6 chr6_51296461 0 51296461 A A A A A A A A C C C C A A A A C C C C
6 chr6_51303520 0 51303520 A A A A A A A A A A A A A T A A A A A A
6 chr6_51352296 0 51352296 C G C C C C C C C C C C C C C C C C C C
6 chr6_51359903 0 51359903 T T A A T T T T T T T T T T T T T T T T
6 chr6_51367369 0 51367369 A A A A A A A A C C C C A A A A A A C C
6 chr6_51383284 0 51383284 C C C C C C C C A A A A C C C C C C A A
6 chr6_51386707 0 51386707 T T T T T T T T G G G G T T T T T T G G
6 chr6_51444836 0 51444836 C C C C C C C C G G G G C C C C C C G G
6 chr6_51453501 0 51453501 C C C C C C C C G G G G C C C C C C G G
6 chr6_51486841 0 51486841 A A T T A T A A A A A A A A A A A A A A
6 chr6_51499927 0 51499927 T T T T T T T T G G G G G G G G G G G G
6 chr6_51509294 0 51509294 G G G G G G G G T T T T G G G G G G T T
6 chr6_51565935 0 51565935 C C C C C C C C G G G G C C C C C C G G
6 chr6_51568154 0 51568154 G G G G G G G G C C C C G G G G G G C C
6 chr6_51637346 0 51637346 T T T T T T T T T T A T T T T T T T T T
6 chr6_51660313 0 51660313 C C A A A A A A A A A A A A A A A A A A
6 chr6_51682601 0 51682601 C C C C C C C C G G G G C C C C C C G G
6 chr6_51682742 0 51682742 T T T T T T T T T T T T T T A A T T T T
6 chr6_51717697 0 51717697 C C C C C C C C A A A A C C C C C C A A
6 chr6_51724678 0 51724678 A A A A A A A A A A A A A A A A A C A A
6 chr6_51787097 0 51787097 G G G G G G G G C C C C G G C C C C C C
6 chr6_51807486 0 51807486 T T T T T T T T T T T T T T T T A T T T
6 chr6_51833143 0 51833143 G G C G G G G G G G G G G G G G G G G G
6 chr6_51836052 0 51836052 C G G G G G G G G G G G G G G G G G G G
6 chr6_51845104 0 51845104 C C C C C C C C A A A A C C C C C C C C
6 chr6_51847949 0 51847949 G G G G G G G G T T T T G G G G G G T T
6 chr6_51849578 0 51849578 C C C C C C C C G G G G C C C C C C G G
6 chr6_51852219 0 51852219 C C C C C C C C G G G G C C C C C C G G
6 chr6_51855644 0 51855644 G G G G G G G G C C C C G G G G G G C C
6 chr6_51863089 0 51863089 T T T T T T T T T T T T T T G G T T T T
6 chr6_51869087 0 51869087 C C C C C C C C C C C C C C C C A C C C
6 chr6_51883553 0 51883553 T T T T T T T T T T G T T T T T T T T T
6 chr6_51942749 0 51942749 A A A A A A A A T T T T A A A A A A T T
6 chr6_51947650 0 51947650 T T T T T T T T T T T T T T T T A A T T
6 chr6_51953681 0 51953681 C C C C C C C C C C C C C C C C A A C C
6 chr6_51965722 0 51965722 T T A T T T T T T T T T T T T T T T T T
6 chr6_51981113 0 51981113 C C C C C C C C C C C C C C C C A C C C
6 chr6_52011673 0 52011673 A A A A A A A A A A A A A A T T A A A A
6 chr6_52025514 0 52025514 G G G G G G G G T T T T G G G G G G T T
6 chr6_52034349 0 52034349 A A A A A A A A A A A A C C A A A A A A
6 chr6_52074007 0 52074007 G G G G G G T T G G G G G G G G G G G G
6 chr6_52083040 0 52083040 A A A A A A A A C C A A A A A A A A A A
6 chr6_52116016 0 52116016 G G G G G G G G G G C G G G G G G G G G
6 chr6_52151540 0 52151540 T T T T T T T T A A A A T T T T T T A A
6 chr6_52161538 0 52161538 C C G G C C C C C C C C C C C C C C C C
6 chr6_52190973 0 52190973 G G G G G G G G T T T T G G G G G G T T
6 chr6_52201876 0 52201876 T T T T T T T T T T G T T T T T T T T T
6 chr6_52219367 0 52219367 T T T T T T T T T T T T T T G T G G T T
6 chr6_52235419 0 52235419 A A C C A C A A C C C C C C C C C C C C
6 chr6_52241854 0 52241854 G G G G C G G G G G G G G G G G G G G G
6 chr6_52285848 0 52285848 C C C C C C C C A C C C C C C C C C C C
6 chr6_52289954 0 52289954 A A A A A C A A A A A A A A A A A A A A
6 chr6_52301645 0 52301645 G G G G G G G G T T T T G G G G G G T T
6 chr6_52314750 0 52314750 A A A C A C A A A A A A A A A A A A A A
6 chr6_52321658 0 52321658 T T T T T T T T T T T T T T G T T T T T
6 chr6_52330933 0 52330933 C C C C A C C C C C C C C C C C C C C C
6 chr6_52340023 0 52340023 T T T T T T T T T T T T G T T T T T T T
6 chr6_52352652 0 52352652 C C C C C C C C G G G G C C C C C C G G
6 chr6_52364827 0 52364827 A A A A A A A A C C C C A A A A A A C C
6 chr6_52365508 0 52365508 T T T T T T T T T T T T T T A A T T T T
6 chr6_52416153 0 52416153 C C C C C C C C C C A C C C C C C C C C
6 chr6_52445120 0 52445120 G G G G G G G G G T G G G G G G G G G G
6 chr6_52464537 0 52464537 T T T T T T T T G G G G T T T T T T G G
6 chr6_52490959 0 52490959 A A A A A A A A C C C C A A A A A A C C
6 chr6_52506328 0 52506328 C C C C C C C C A A A A C C C C C C A A
6 chr6_52515366 0 52515366 A A A A A A A A A T A T A A A A A A A A
6 chr6_52520404 0 52520404 C C G G C C C C G G G G G G C C G G G G
6 chr6_52525911 0 52525911 G G G G C C G G G G G G G G C C G G G G
6 chr6_52537116 0 52537116 G T T T T T T T T T T T T T T T T T T T
6 chr6_52556253 0 52556253 C C C C C C C C C C C C C C C G C C C C
6 chr6_52606675 0 52606675 T T T T G T T T T T T T T T T T T T T T
6 chr6_52608737 0 52608737 C C C C C C C C C C C C C G C C C C C C
6 chr6_52633892 0 52633892 A T T T T T T T T T T T T T T T T T T T
6 chr6_52641373 0 52641373 C C C C C C C C A A A A C C C C C C A A
6 chr6_52645868 0 52645868 A A A A A A A A A A A C A A A A A A C C
6 chr6_52649906 0 52649906 A A A A A A A A A A A A A A C C A A A A
6 chr6_52665915 0 52665915 G G G G G G G G G G G G C G G G G G G G
6 chr6_52674286 0 52674286 A T A A A A A A A A A A A A A A A A A A
6 chr6_52678185 0 52678185 G G G G G G G G T T T T G G G G G G T T
6 chr6_52696317 0 52696317 G G G G G G G G T T T T G G G G G G T T
6 chr6_52702918 0 52702918 C C C C C C C C C C A C C C C C C C C C
6 chr6_52736340 0 52736340 A C C C C C C C C C C C C C C C C C C C
6 chr6_52738945 0 52738945 G T T T T T T T T T T T T T T T T T T T
6 chr6_52748419 0 52748419 A A C C A C A C A A A A A A A A A A C C
6 chr6_52773445 0 52773445 T T T T T T T T T T T T G T T T T T T T
6 chr6_52831916 0 52831916 G G G G G G G G G G G G G G T T G G G G
6 chr6_52833646 0 52833646 A A A A A A A A C C C C A A A A A A C C
6 chr6_52851813 0 52851813 A A A A A A A A A A A A A A A C A A A A
6 chr6_52874244 0 52874244 T T T T T T T T G G G G T T T T T T G G
6 chr6_52886769 0 52886769 C C C C C C C C C C C C C G C C C C C C
6 chr6_52889426 0 52889426 C C C C C C C C C G C C C C C C C C C C
6 chr6_52895872 0 52895872 T T T T T T T T G G G G T T T T T T G G
6 chr6_52904050 0 52904050 G G T T T T G G G G G G T T T T T T G G
6 chr6_52980285 0 52980285 C C A C C C C C C C C C C C C C C C C C
6 chr6_53017841 0 53017841 A A A A A A A A C C C C A A A A A A C C
6 chr6_53043622 0 53043622 T T T T A T T T T T T T T T T T T T T T
6 chr6_53050061 0 53050061 A A A A A T A A A A A A A A A A A A A A
6 chr6_53050314 0 53050314 G G G G C G G G G G G G G G C C C C G G
6 chr6_53050764 0 53050764 A A A A A A A A A A A A A A A A C C A A
6 chr6_53055167 0 53055167 C C C C C C C C C C C C G G C C C C C C
6 chr6_53066849 0 53066849 G G G G G G G G G G G T G G G G G G G G
6 chr6_53082316 0 53082316 A A A A A A A A A A A A A C A A A A A A
6 chr6_53088133 0 53088133 T T T T G T T T T T T T T T T T T T T T
6 chr6_53090095 0 53090095 C C C G C C C C C C C C C C C C C C C C
6 chr6_53096817 0 53096817 G G G G G G G G C C C C G G G G G G C C
6 chr6_53135719 0 53135719 T T T T T T T T T T T T T T T T G G T T
6 chr6_53145951 0 53145951 A A A A A A A A A A A A A A A A C C A A
6 chr6_53146299 0 53146299 C C C C C C C C C C C C C C C C A A C C
6 chr6_53149108 0 53149108 T T T T T T T T T T T T G T T T T T T T
6 chr6_53183701 0 53183701 G G G G G G G G G G G G G G G G C C G G
6 chr6_53222039 0 53222039 C C C C C C C C C C C C C C G G C C C C
6 chr6_53240080 0 53240080 T T T T T T T T T T T T T T T T G T T T
6 chr6_53282750 0 53282750 A A A A A A A A A A A C A A A A A A C C
6 chr6_53292548 0 53292548 G G G G G G G G G G G G G G C C G G G G
6 chr6_53294333 0 53294333 A A A A A A A A A A A A C C A A A A A A
6 chr6_53325460 0 53325460 A A A A A A A A C C C C A A A A A A C C
6 chr6_53345412 0 53345412 G G T T T T G G G G G G G G G G G G G G
6 chr6_53354516 0 53354516 G G G G G G G G T T T T G G G G G G T T
6 chr6_53379896 0 53379896 A A A A A A A A C C C C A A A A A A A A
6 chr6_53520526 0 53520526 G G G G G G G G G G G G G T G G G G G G
6 chr6_53529015 0 53529015 T T T T T T T T T T T T T T T T G G T T
6 chr6_53555331 0 53555331 C C C C C C C C C C C C C C G G C C C C
6 chr6_53559090 0 53559090 C C C C C C C C C C A C C C C C C C C C
6 chr6_53563870 0 53563870 G G G G T T G G G G G G G G G G G G G G
6 chr6_53571742 0 53571742 C C C C A C C C C C C C C C C C C C C C
6 chr6_53603512 0 53603512 C G C C C C C C C C C C C C C C C C C C
6 chr6_53620134 0 53620134 G G G G G G G G T T T T G G G G G G T T
6 chr6_53622211 0 53622211 C C G G G G C C C C C C C C C C C C C C
6 chr6_53678058 0 53678058 T T T T T T T T G G G G T T T T T T G G
6 chr6_53705914 0 53705914 G G G G G T G G G G G G G G G G G G G G
6 chr6_53725151 0 53725151 A A A A A A A A T T T T A A A A A A T T
6 chr6_53776520 0 53776520 G G G G G G G G T T T T G G G G G G T T
6 chr6_53802425 0 53802425 A A A A A A A A A A A A A A T T A A A A
6 chr6_53804696 0 53804696 C C C C C C C C A A A A C C C C C C A A
6 chr6_53807107 0 53807107 A A C C A C A A A A A A A A A A A A A A
6 chr6_53814368 0 53814368 A A T T T T A A T T T T T T T T T T T T
6 chr6_53820862 0 53820862 G G G G G G G G T T T T G G G G G G T T
6 chr6_53829394 0 53829394 A A A A A A A A A C A A A A A A A A A A
6 chr6_53886645 0 53886645 C C G G G G G G G G G G G G G G G G G G
6 chr6_53891282 0 53891282 G G G G G G G G T T G T G G G G G G G G
6 chr6_53909694 0 53909694 T T T T T T T T T T T T T T A T T T T T
6 chr6_53926689 0 53926689 G T T T T T T T T T T T T T T T T T T T
6 chr6_53934868 0 53934868 C C C C C C C C A A A A C C C C C C A A
6 chr6_53943579 0 53943579 T T T T G T T T T T T T T T T T T T T T
6 chr6_53966235 0 53966235 A A A A A A A A A A A A A A A T A A A A
6 chr6_53978448 0 53978448 T T T T G G T T T T T T T T T T T T T T
6 chr6_53984087 0 53984087 G G G G G G G G T T T T G G G G G G T T
6 chr6_53987617 0 53987617 G G C G G G G G G G G G G G G G G G G G
6 chr6_53987701 0 53987701 G G G G G G G G T T T T G G G G G G T T
6 chr6_54025910 0 54025910 T T T T T T T T G G G G T T T T T T G G
6 chr6_54031274 0 54031274 G G G G G T G G G G G G G G G G G G G G
6 chr6_54034194 0 54034194 A A A A A A A A C C C C A A A A A A C C
6 chr6_54037715 0 54037715 T T G G G G G G G G G G G G G G G G G G
6 chr6_54040653 0 54040653 G G G G G G G G T T T T G G G G G G T T
6 chr6_54047365 0 54047365 T T T T T T T T T T T T G G T T G G T T
6 chr6_54072384 0 54072384 C C C C C C C C C C C C C C C C C G C C
6 chr6_54107505 0 54107505 C G G G G G G G G G G G G G G G G G G G
6 chr6_54111950 0 54111950 G G G G G G G G C C C C G G G G G G C C
6 chr6_54128576 0 54128576 C C C C C C C C C C C C A C C C C C C C
6 chr6_54142914 0 54142914 G G G G C G G G G G G G G G G G G G G G
6 chr6_54147605 0 54147605 T T T T T T T T T T T T T T T T G G T T
6 chr6_54150139 0 54150139 T T T T T T T T G G G G T T T T T T G G
6 chr6_54165294 0 54165294 C C C C C C C C C G C G C C C C C C G G
6 chr6_54182584 0 54182584 C C C C C C C C G G G G C C C C C C G G
6 chr6_54199967 0 54199967 C C C C C C C C G G G G C C C C C C G G
6 chr6_54212318 0 54212318 T T T T T T T T G G G G T T T T T T G G
6 chr6_54214276 0 54214276 C C C C C C C C C C C C C C C G C C C C
6 chr6_54259869 0 54259869 C C C C C C C C G G G G C C C C C C G G
6 chr6_54267482 0 54267482 G G G G G G T T G G G G G G G G G G G G
6 chr6_54271689 0 54271689 C C A A A A C C C C C C C C C C C C C C
6 chr6_54291856 0 54291856 G G G G G G G G G G G G G G G T G G G G
6 chr6_54293327 0 54293327 C C C C C C C C C C C C C C C C A A C C
6 chr6_54309616 0 54309616 A A A A A A A A A A A A T T T T T T A A
6 chr6_54332000 0 54332000 C C C G C C C C C C C C C C C C C C C C
6 chr6_54332115 0 54332115 C C C C C C A A C C C C C C C C C C C C
6 chr6_54350805 0 54350805 A A A A A A A A A A A A C C A A A A A A
6 chr6_54351300 0 54351300 C G G G G G G G G G G G G G G G G G G G
6 chr6_54353211 0 54353211 G G G G G G G G G G G G G G C C G G G G
6 chr6_54386091 0 54386091 T T T T T T T T T T T T T T A A T T T T
6 chr6_54419944 0 54419944 G G G G G G G G G G G G G T G G G G G G
6 chr6_54452953 0 54452953 T T T T T T T T T T T T T T G G T T T T
6 chr6_54504167 0 54504167 G T T T T T T T T T T T T T T T T T T T
6 chr6_54523835 0 54523835 G G G G G T G G G G G G G G G G G G G G
6 chr6_54526566 0 54526566 T T T T T T T T G T T T T T T T T T G G
6 chr6_54532281 0 54532281 A A A A A A A C A A A A A A A A A A A A
6 chr6_54561866 0 54561866 C C C C C G C C C C C C C C C C C C C C
6 chr6_54574613 0 54574613 A A A A A A A T A A A A A A A A A A A A
6 chr6_54599368 0 54599368 T T T T T T T T G G T T T T T T T T T T
6 chr6_54608609 0 54608609 G G C C C C C C C C C C C C C C C C C C
6 chr6_54624294 0 54624294 C C C C C C C C C C C C A C C C C C C C
6 chr6_54726629 0 54726629 G G G G G G G G G G G G C G G G G G G G
6 chr6_54771806 0 54771806 G G G G G G G G G G G G G G C C G G G G
6 chr6_54787959 0 54787959 T T T T T T T T A A A A T T T T T T A A
6 chr6_54803943 0 54803943 C C C C C C C C C C C C A C C C C C C C
6 chr6_54810613 0 54810613 G T T T T T T T T T T T T T T T T T T T
6 chr6_54816224 0 54816224 C C C C C C C C A A A A C C C C C C A A
6 chr6_54817571 0 54817571 C C C C C C C C G G G G C C C C C C G G
6 chr6_54820071 0 54820071 T T T T T T T T G G G T T T T T T T G G
6 chr6_54834908 0 54834908 C C C C C C C C G G G G C C C C C C G G
6 chr6_54836226 0 54836226 C C C C C C A C C C C C C C C C C C C C
6 chr6_54884889 0 54884889 G G G T G G G G G G G G G G G G G G G G
6 chr6_54919986 0 54919986 A A C C C C A A C C C C C C C C C C C C
6 chr6_54924981 0 54924981 T T A T A T T T A A A A T T T T T T A A
6 chr6_54936990 0 54936990 T T T T T T G G T T T T T T T T T T T T
6 chr6_54948474 0 54948474 C C C C C C C C C C C C C C C C A C C C
6 chr6_54961083 0 54961083 G G C G C C G G G G G G G G G G G G G G
6 chr6_54969129 0 54969129 T T T T T T T T G T G T T T T T T T T T
6 chr6_54971103 0 54971103 C C G G G G G G G G G G G G G G G G G G
6 chr6_54975870 0 54975870 T T G G G G G G G G G G G G G G G G G G
6 chr6_54984072 0 54984072 A A A A A A A A A A A A A C A A A A A A
6 chr6_54986005 0 54986005 T T T T T T T T G G G G T T T T T T G G
6 chr6_55013478 0 55013478 G G G G G G G G G G G G G G G G C C G G
6 chr6_55018903 0 55018903 C C C C C C C C G G G G C C C C C C G G
6 chr6_55036337 0 55036337 C C C C C G C C C C C C C C C C C C C C
6 chr6_55052267 0 55052267 A A A A A A A A T T T T A A A A A A T T
6 chr6_55085405 0 55085405 G G G G G T G G G G G G G G G G G G G G
6 chr6_55094548 0 55094548 A C A A A A A A A A A A A A A A A A A A
6 chr6_55118394 0 55118394 A C A A A A C C A A A A A A A A A A A A
6 chr6_55122475 0 55122475 T T T T T T G G T T T T T T T T T T T T
6 chr6_55124149 0 55124149 C C C C C C C C C C A C C C C C C C C C
6 chr6_55188079 0 55188079 A A T T A T A A A A A A A A A A A A A A
6 chr6_55213061 0 55213061 G T G G G T T T G G G G G G G G T T G G
6 chr6_55238580 0 55238580 A A A A A A A A A A A A A A A C A A A A
6 chr6_55245999 0 55245999 C C C C C C C C G G G G C C C C C C G G
6 chr6_55266863 0 55266863 T T T T T T T T T T T T A A A A A A T T
6 chr6_55280607 0 55280607 T T T T T T T T T T T T A A A A T T T T
6 chr6_55315699 0 55315699 A A A A A C A A A A A A A A A A A A A A
6 chr6_55326068 0 55326068 C C A C C C C C C C C C C C C C C C C C
6 chr6_55332697 0 55332697 A A C C A C A A A A A A A A A A A A A A
6 chr6_55341149 0 55341149 A A A A A A A A A T A A A A A A A A A A
6 chr6_55353986 0 55353986 C C C C C C C C C C C C G G C C C C C C
6 chr6_55398620 0 55398620 A A A A A A A A T T T T A A A A A A T T
6 chr6_55414761 0 55414761 T T T T T T T T T T T T G T T T T T T T
6 chr6_55471907 0 55471907 T T G G G G T T G G G G T T T T T T G G
6 chr6_55475545 0 55475545 T T T T T T T T G G G G T T T T T T G G
6 chr6_55482763 0 55482763 C C C C C C C C C C C C C G C C C C C C
6 chr6_55490916 0 55490916 A A A A A A C C A A A A A A A A A A A A
6 chr6_55509394 0 55509394 T T G G G G T T T T T T T T T T T T T T
6 chr6_55518951 0 55518951 C C A A A A C C A A A A A A A A A A A A
6 chr6_55530351 0 55530351 C C C C C C C C A A A A C C C C C C A A
6 chr6_55561956 0 55561956 G G G G G G G G G G G G T T T T G G G G
6 chr6_55562296 0 55562296 C C C C C C C C C C C C C C A A C C C C
6 chr6_55564609 0 55564609 T T T T T T T T G G G T T T T T T T G G
6 chr6_55565796 0 55565796 A A A A A A A A C C C C A A A A A A C C
6 chr6_55584669 0 55584669 C C C C C C C C G G G G C C C C C C G G
6 chr6_55592204 0 55592204 T T T T T T T T A A A A T T T T T T A A
6 chr6_55598419 0 55598419 A A A A A A A A A T T T A A A A A A T T
6 chr6_55598768 0 55598768 T T T T T T T T T T T T G G T T T T T T
6 chr6_55604843 0 55604843 G G G G G G G G T T T T G G G G G G T T
6 chr6_55612088 0 55612088 A A C C C C C C C C C C C C C C C C C C
6 chr6_55650100 0 55650100 C C C C A A C C C C C C C C C C C C C C
6 chr6_55650738 0 55650738 T T T T T T T T T T T T T T A A T T T T
6 chr6_55678844 0 55678844 A A A A A A A A C C C C A A A A A A C C
6 chr6_55689539 0 55689539 C C C C C C C C C C C C C C C C C G C C
6 chr6_55731177 0 55731177 G G G G G G G G T T T T G G G G G G T T
6 chr6_55734505 0 55734505 C C C C C C C C C C C C C C C C A C C C
6 chr6_55748143 0 55748143 T T T T T T T T G G G G T T T T T T G G
6 chr6_55749025 0 55749025 G G C C G G G G G G G G G G G G G G G G
6 chr6_55796389 0 55796389 G G T T T T G G T T T T T T T T T T T T
6 chr6_55796827 0 55796827 C C C C C C C C C C C C C C A A C C C C
6 chr6_55811718 0 55811718 T T T T T T T T A A A A T T T T T T A A
6 chr6_55821914 0 55821914 C C C C C C C C C C C C C C A A C C C C
6 chr6_55868741 0 55868741 T T T T T T T T G G G G T T T T T T G G
6 chr6_55871640 0 55871640 A A A A A A A A A A A A A C A A A A A A
6 chr6_55918524 0 55918524 T T T T T T T T A A A A T T T T T T A A
6 chr6_55948086 0 55948086 A A A A A A A A T T T T A A A A A A T T
6 chr6_55951216 0 55951216 A A A A A A A A A A A A A C A A A A A A
6 chr6_55977938 0 55977938 A A A A A A A A C C C C A A A A A A C C
6 chr6_56004436 0 56004436 C G G G G G G G G G G G G G G G G G G G
6 chr6_56016897 0 56016897 T T T T T T T T T T T T T T A T T T T T
6 chr6_56023210 0 56023210 A A A A A A A A A A A A A C A A A A A A
6 chr6_56085790 0 56085790 G G G G G G G G C C C C G G G G G G C C
6 chr6_56093450 0 56093450 C C C C C C C C C C C C C G C C C C C C
6 chr6_56120761 0 56120761 G G T T T T G T T T T T T T T T T T T T
6 chr6_56122764 0 56122764 G G G G G G C C G G G G G G G G G G G G
6 chr6_56128034 0 56128034 A A A A A A A A A A T T A A A A A A T T
6 chr6_56145337 0 56145337 C C C C C C C C C C C C A C C C C C C C
6 chr6_56173748 0 56173748 C C C C C C C C C C C C C C A A C C C C
6 chr6_56184186 0 56184186 T T T T T T G T T T T T T T T T T T T T
6 chr6_56188071 0 56188071 G G G G G G G G C G G G G G G G G G G G
6 chr6_56197205 0 56197205 G G T T T T G G T T T T T T T T T T T T
6 chr6_56235527 0 56235527 C C C C G G C C G G G G G G G G G G G G
6 chr6_56236409 0 56236409 T T T T G G T T T T T T T T T T T T T T
6 chr6_56243184 0 56243184 A A A A A A A A A A A A A A C C A A A A
6 chr6_56253129 0 56253129 C C C C C C A C C C C C C C C C C C C C
6 chr6_56276195 0 56276195 G G G G G G G G T T T T G G G G G G T T
6 chr6_56316749 0 56316749 C C C C C C C C C G C C C C C C C C C C
6 chr6_56394668 0 56394668 T T T T T T T T G G G G T T T T T T G G
6 chr6_56410168 0 56410168 G G G G G G G G T T T T G G G G G G T T
6 chr6_56410951 0 56410951 G G G G G G G G G G G G G G C G G G G G
6 chr6_56412586 0 56412586 A A A A A A A A A A A A A C A A A A A A
6 chr6_56424035 0 56424035 A A A A A A A A C C C C C C C C C C C C
6 chr6_56426310 0 56426310 C C C C C C A C C C C C C C C C C C C C
6 chr6_56430770 0 56430770 C C C C C C C C A A A A C C C C C C A A
6 chr6_56430777 0 56430777 C C C C C C C C G G G G C C C C C C G G
6 chr6_56446693 0 56446693 A A A A A C A A A A A A A A A A A A A A
6 chr6_56448716 0 56448716 C C C C C C C C G G G G C C C C C C G G
6 chr6_56461294 0 56461294 T T G G G G T T G G G G G G G G G G G G
6 chr6_56463406 0 56463406 G G G G G G G G G T T T G G G G G G G G
6 chr6_56484420 0 56484420 G G G G G G G G C C C C G G G G G G C C
6 chr6_56493080 0 56493080 T T T T G G T T T T T T T T T T T T T T
6 chr6_56500540 0 56500540 A A A A A A A A C C C C A A A A A A C C
6 chr6_56502105 0 56502105 T T G G G G T T T T T T T T T T T T T T
6 chr6_56532552 0 56532552 G G G G G G G G G G G T G G G G G G G G
6 chr6_56554256 0 56554256 G G G G G G G G G G G G G G C C G G G G
6 chr6_56577748 0 56577748 A A A A A A A A A A A A A A C C A A A A
6 chr6_56593360 0 56593360 G G G G G G G G G T G G G G G G G G G G
6 chr6_56613950 0 56613950 A A A A A A A A T T T T A A A A A A T T
6 chr6_56634094 0 56634094 T T G G T T T T T T T T T T T T T T T T
6 chr6_56646759 0 56646759 C G G G G G G G G G G G G G G G G G G G
6 chr6_56705772 0 56705772 T T T T T T T T T T T T G T T T T T T T
6 chr6_56757900 0 56757900 G G G G G G G G C C C C G G G G G G C C
6 chr6_56761319 0 56761319 G G G G G G G G C C C C G G G G G G C C
6 chr6_56768638 0 56768638 C C C G C C C C C C C C C C C C C C C C
6 chr6_56778577 0 56778577 C C C C C C C C C C C C A C C C C C C C
6 chr6_56782884 0 56782884 A A A A A A A A C C C C A A A A A A C C
6 chr6_56786620 0 56786620 T T T T T T T T A A A A T T T T T T A A
6 chr6_56795731 0 56795731 C C C C C C C C G G G G C C C C C C G G
6 chr6_56815142 0 56815142 G G G G G G G G G G G G G G G G T T G G
6 chr6_56828876 0 56828876 C C C C C C C C A A A A C C C C C C A A
6 chr6_56870884 0 56870884 A A A A A A A A A A A A T T A A A A A A
6 chr6_56873266 0 56873266 C C C C G G C C C C C C C C C C C C C C
6 chr6_56873773 0 56873773 A A A A A A A A C C C C A A A A A A C C
6 chr6_56891764 0 56891764 G G T T G G G G G G G G G G G G G G G G
6 chr6_56900494 0 56900494 A A A A C C A A A A A A A A A A A A A A
6 chr6_56978430 0 56978430 C C C G C C C C C C C C C C C C C C C C
6 chr6_56983210 0 56983210 T T T T T T T T A A A A T T T T T T A A
6 chr6_56986690 0 56986690 T T T T T T T T G G G G T T T T T T G G
6 chr6_56992421 0 56992421 G G G G G G G G G G G G G G G G C G G G
6 chr6_57016717 0 57016717 T T G G T T T T T T T T T T T T T T T T
6 chr6_57023279 0 57023279 G G G G G G G G C C C C G G G G G G C C
6 chr6_57025640 0 57025640 C C C C C C C C G G G G C C C C C C G G
6 chr6_57037826 0 57037826 G G G G G G G G C C C C G G G G G G C C
6 chr6_57065839 0 57065839 C C C G C C C C C C C C C C C C C C C C
6 chr6_57077120 0 57077120 A A A A A A A A C C C C A A A A A A C C
6 chr6_57084700 0 57084700 A A A A A A A A T T T T A A A A A A T T
6 chr6_57101424 0 57101424 T T T T T T T T T T T T T T G G T T T T
6 chr6_57176697 0 57176697 A A A A A A A A C C C C A A A A A A C C
6 chr6_57188905 0 57188905 T T T T T T T T T T T T G G T T T T T T
6 chr6_57190973 0 57190973 T T T T T T T T G G G G T T T T T T G G
6 chr6_57199601 0 57199601 C C C G C C C C C C C C C C C C C C C C
6 chr6_57231226 0 57231226 C C C C C C C C G G G G C C C C C C G G
6 chr6_57252887 0 57252887 C C C C C C C C G G G G C C C C C C G G
6 chr6_57261687 0 57261687 C C C C A A C C C C C C C C C C C C C C
6 chr6_57297417 0 57297417 C C C C C C C C G G G G C C C C C C G G
6 chr6_57307635 0 57307635 C C A C C C C C C C C C C C C C C C C C
6 chr6_57308202 0 57308202 C C C C C C C C G G G G C C C C C C G G
6 chr6_57335582 0 57335582 C C C C C C C C C C C C A C C C C C C C
6 chr6_57348617 0 57348617 C C C C C C C C G G G G C C C C C C G G
6 chr6_57350997 0 57350997 C C C C C C C C C C C C A C C C C C C C
6 chr6_57376707 0 57376707 G G T T G G G G G G G G G G G G G G G G
6 chr6_57379717 0 57379717 T T T T T T T T A A A A T T T T T T A A
6 chr6_57385516 0 57385516 G G G G G G G G G G G G G G G G T T G G
6 chr6_57403492 0 57403492 G G G G G G G G C G G G G G G G G G G G
6 chr6_57464649 0 57464649 G G C C G G G G G G G G G G G G G G G G
6 chr6_57497416 0 57497416 T T T T T T T T G G G G T T T T T T G G
6 chr6_57498530 0 57498530 G G G G G G G G G G G G G G T T G G G G
6 chr6_57511052 0 57511052 T T G G G G G G G G G G G G G G G G G G
6 chr6_57524865 0 57524865 G G G G G G G G T T T T G G G G G G T T
6 chr6_57526686 0 57526686 C G C C C C C C C C C C C C C C C C C C
6 chr6_57547512 0 57547512 G G G G G G G G G G G G G G G G C G G G
6 chr6_57584820 0 57584820 G G G G G G G G G G G G G G G G G T G G
6 chr6_57587921 0 57587921 C C C C C C C C C C C C C G C C C C C C
6 chr6_57608311 0 57608311 C C C C C C C C C C C C C G C C C C C C
6 chr6_57610824 0 57610824 A A A T A A A A A A A A A A A A A A A A
6 chr6_57620516 0 57620516 G G G G G G G G G G G G G G C C G G G G
6 chr6_57621088 0 57621088 A A A A A A A A C C C C A A A A A A C C
6 chr6_57630964 0 57630964 A A C C C C A A C C C C C C C C C C C C
6 chr6_57635952 0 57635952 T T T T T T T T T T T T T T T T G T T T
6 chr6_57654744 0 57654744 A A A A A A A A A A A A A A A A A C A A
6 chr6_57666756 0 57666756 C C C C C C C C G G G G C C C C C C G G
6 chr6_57671513 0 57671513 A A A A A A A A C C C C A A A A A A C C
6 chr6_57672315 0 57672315 G G G G G G C C G G G G G G G G G G G G
6 chr6_57679936 0 57679936 C C C C C C C C A A A A C C C C C C A A
6 chr6_57696024 0 57696024 T T T T T T T T A A A A T T T T T T A A
6 chr6_57720426 0 57720426 G G G G G G G G C C C G G G G G G G G G
6 chr6_57722095 0 57722095 A A A A A A A A C C A A A A A A A A C C
6 chr6_57722845 0 57722845 G G G T G G G G G G G G G G G G G G G G
6 chr6_57750529 0 57750529 C C C C C C C C G G G G C C C C C C G G
6 chr6_57765132 0 57765132 G G G G G G G G T T T T G G G G G G T T
6 chr6_57777556 0 57777556 A A A A A A A A C C C C A A A A A A C C
6 chr6_57789985 0 57789985 T T T T T T T T A A A A T T T T T T A A
6 chr6_57798014 0 57798014 G G G G G G G G G G G G C G G G G G G G
6 chr6_57800629 0 57800629 G G T T G G G G T T T T T T T T T T T T
6 chr6_57809050 0 57809050 G G G G G G G G C C C C G G G G G G C C
6 chr6_57809212 0 57809212 C C C C C C C C C C C C A C C C C C C C
6 chr6_57821721 0 57821721 T T G G T T T T T T T T T T T T T T T T
6 chr6_57829091 0 57829091 A A A T A A A A A A A A A A A A A A A A
6 chr6_57879055 0 57879055 G G G G G G G G C G C G G G G G G G G G
6 chr6_57939598 0 57939598 C C C C C C C C C G C C C C C C C C C C
6 chr6_57951945 0 57951945 C C C C C C C C A A A A C C C C C C A A
6 chr6_57965487 0 57965487 C C G G G G C C G G G G G G G G G G G G
6 chr6_57966760 0 57966760 A A A A A A A A T T T T A A A A A A T T
6 chr6_57996942 0 57996942 C C C C C C C C C C C G C C C C C C C C
6 chr6_58034272 0 58034272 A A A A A A A A A A A A A A T T A A A A
6 chr6_58050417 0 58050417 C C C C C C C C A A A A C C C C C C A A
6 chr6_58085701 0 58085701 A A A A A A A A A T A A A A A A A A A A
6 chr6_58092977 0 58092977 T T G G G G T T G G G G G G G G G G G G
6 chr6_58094820 0 58094820 T T T T T T T T T T G T T T T T T T T T
6 chr6_58107866 0 58107866 T T T T T T T T T T A T T T T T T T T T
6 chr6_58120127 0 58120127 A A A A A A A A C C C C A A A A A A C C
6 chr6_58162837 0 58162837 C C C C C C C C G G G G C C C C C C G G
6 chr6_58229250 0 58229250 G G G G T T G G G G G G G G G G G G G G
6 chr6_58234634 0 58234634 T T T T T T T T T T A T T T T T T T T T
6 chr6_58245886 0 58245886 G G G G G G G G C C C C G G G G G G C C
6 chr6_58261023 0 58261023 C C C C C C C C A A A A C C C C C C A A
6 chr6_58283094 0 58283094 T T T T T T T T T T T T T T T T G T T T
6 chr6_58289642 0 58289642 G G G G G G G G C C C C G G G G G G C C
6 chr6_58290222 0 58290222 T T T T T T T T G G G G T T T T T T G G
6 chr6_58295094 0 58295094 A A A A A A A A A A A A A A C C A A A A
6 chr6_58299673 0 58299673 T T G G T T T T G G G G G T G G G G G G
6 chr6_58307766 0 58307766 G G G G G G G G T T T T G G G G G G T T
6 chr6_58325329 0 58325329 T T T T T T T T T T T T T T T T A T T T
6 chr6_58325845 0 58325845 A A A A A A A A A A A A A A C C A A A A
6 chr6_58326900 0 58326900 C C C C C C C C C C G G C C C C C C C C
6 chr6_58349321 0 58349321 A A A A A A A A T T T T A A A A A A T T
6 chr6_58406787 0 58406787 G G G G T T G G T T T T T T T T T T T T
6 chr6_58423662 0 58423662 A A A A A A A A A A A A A A A A A C A A
6 chr6_58429878 0 58429878 G G T T T T G G T T T T T T T T T T T T
6 chr6_58443953 0 58443953 A A T T T T A A A A A A A A A A A A A A
6 chr6_58443964 0 58443964 C C C C C C C C C C C C C C C C C G C C
6 chr6_58450727 0 58450727 A A A A A A A A C C C C A A A A A A C C
6 chr6_58459575 0 58459575 G G G G G G G G G G G G G G G G C G G G
6 chr6_58492753 0 58492753 G G G G G G G G T T T T G G G G G G T T
6 chr6_58500426 0 58500426 C C C C C C C C A A A A C C C C C C A A
6 chr6_58525597 0 58525597 T T T T T T T T T T T T T T T T A A T T
6 chr6_58537084 0 58537084 T T T T G T T T T T T T T T T T T T T T
6 chr6_58588438 0 58588438 C C C C C C C C C C C C C C C C A C C C
6 chr6_58625476 0 58625476 C C C C C C C C G G G G C C C C C C G G
6 chr6_58657325 0 58657325 A T T T T T T T T T T T T T T T T T T T
6 chr6_58674604 0 58674604 G G G G G G G G T T G G G G G G G G T T
6 chr6_58745536 0 58745536 G G G G G G G G G G G G C G G G G G G G
6 chr6_58755655 0 58755655 G G C C G G G G G G G G G G G G G G G G
6 chr6_58994201 0 58994201 T T T T T T T T A A A A T T T T T T A A
6 chr6_58994401 0 58994401 G G G G G G G G C C C C G G G G G G C C
6 chr6_59008086 0 59008086 C C C C C C C C C C C C A C C C C C C C
6 chr6_59014247 0 59014247 A A A A A A A A A T A A A A A A A A T T
6 chr6_59026978 0 59026978 A A A A A A A A T T T T A A A A A A T T
6 chr6_59028939 0 59028939 C C C C C C C C G G G G C C C C C C G G
6 chr6_59030842 0 59030842 G G G G G G G G G G G G T T G G G G G G
6 chr6_59041099 0 59041099 A A A A A A A A T T T T A A A A A A T T
6 chr6_59048145 0 59048145 T T T T T T T T T T G G T T T T T T T T
6 chr6_59063902 0 59063902 T T T T T T T T G G T T T T T T T T G G
6 chr6_59068210 0 59068210 T T T T T T T T T T T T T T G G T T T T
6 chr6_59102900 0 59102900 T T G T T T T T T T T T T T T T T T T T
6 chr6_59111050 0 59111050 C C C C C C C C C C C C C C C C A A C C
6 chr6_59113887 0 59113887 A A A A A A A A T T T T A A A A A A T T
6 chr6_59115458 0 59115458 G G G G G G G G C C C C G G G G G G C C
6 chr6_59122704 0 59122704 G G G T G G G G G G G G G G G G G G G G
6 chr6_59175065 0 59175065 T T T T G T T T T T T T T T T T T T T T
6 chr6_59220234 0 59220234 G G G G G G G G G G G G G G T T G G G G
6 chr6_59229509 0 59229509 A C A A A A C C A A A A A A A A A A A A
6 chr6_59242854 0 59242854 C C C C C C C C C C C C C C C C G G C C
6 chr6_59278707 0 59278707 C C C C C C C C C C C G C C C C C C G G
6 chr6_59304776 0 59304776 G G G G G G G G G G G G G G G G C C G G
6 chr6_59306459 0 59306459 C C C C C C C C A A A A C C C C C C A A
6 chr6_59316406 0 59316406 G G G G G G G G T T T T G G G G G G T T
6 chr6_59321660 0 59321660 T T T T T T T T T T A T T T T T T T T T
6 chr6_59326461 0 59326461 T T T T T T T T G G G G T T T T T T G G
6 chr6_59340458 0 59340458 A A A A A C A A A A A A A A A A A A A A
6 chr6_59369424 0 59369424 A A A A A A A A T T T T A A A A A A T T
6 chr6_59385045 0 59385045 A A A A A A A A A A A A C C A A A A A A
6 chr6_59385546 0 59385546 G G G G G G G G C C C C G G G G G G C C
6 chr6_59389633 0 59389633 G G G G G G G G C C C C G G G G G G C C
6 chr6_59394185 0 59394185 G G G G G G G G G G G G T T G G G G G G
6 chr6_59408429 0 59408429 T T A T T T T T T T T T T T T T T T T T
6 chr6_59425649 0 59425649 T T T T T T T T T T G T T T T T T T T T
6 chr6_59453627 0 59453627 C C C C C G C C C C C C C C C C C C C C
6 chr6_59455174 0 59455174 C C C C C C C C A C A A C C C C C C A A
6 chr6_59462379 0 59462379 G G G G G G G G T T T T G G G G G G T T
6 chr6_59512930 0 59512930 C C C C C C C G C C C C C C C C C C C C
6 chr6_59539061 0 59539061 C C C C C C C C A A A A C C C C C C A A
6 chr6_59543405 0 59543405 T T G G G G T T T T T T T T T T T T T T
6 chr6_59556546 0 59556546 G G G G G G G G C C C G G G G G G G C C
6 chr6_59582122 0 59582122 A A C C A A A A A A A A A A A A A A A A
6 chr6_59586477 0 59586477 T T T T T T T T T T T T G T T T T T T T
6 chr6_59632243 0 59632243 A A A A A A A A T T T T A A A A A A T T
6 chr6_59635021 0 59635021 A A A A A A A A A A A C A A A A A A C C
6 chr6_59640810 0 59640810 G G G G G G G G G G G G G G G G G T G G
6 chr6_59678557 0 59678557 C C A C C C C C C C C C C C C C C C C C
6 chr6_59693097 0 59693097 T T G T G G T T G G G G T T T T T T G G
6 chr6_59746598 0 59746598 A A A A A T A A A A A A A A A A A A A A
6 chr6_59758461 0 59758461 A A A A A C A A A A A A A A A A A A A A
6 chr6_59760232 0 59760232 T T T T T T T T T T T T T T T T A A T T
6 chr6_59767674 0 59767674 A A A A A A A A A A A T A A A A A A A A
6 chr6_59792619 0 59792619 A A A A A C A A A A A A A A A A A A A A
6 chr6_59807468 0 59807468 A A A A A A A A A A A A A A A A A T A A
6 chr6_59818883 0 59818883 A A A A A A A A C C C C A A A A A A C C
6 chr6_59870616 0 59870616 C C C C C C C C A A A A C C C C C C A A
6 chr6_59879868 0 59879868 C C C C C G C C G G G G C C G G C C G G
6 chr6_59882830 0 59882830 C C C C C C C C C C A C C C C C C C C C
6 chr6_59916701 0 59916701 A A C C C C A A C C C C C C C C C C C C
6 chr6_59931606 0 59931606 G G T T T T T T T T T T T T T T T T T T
6 chr6_59936715 0 59936715 G G G G G G G G G G G G G G G G G T G G
6 chr6_59942951 0 59942951 T T G G G G T T T T T T T T T T T T T T
6 chr6_59943095 0 59943095 G G C C C C G G C C C C C C C C C C C C
6 chr6_59957364 0 59957364 A A A A A A A A A A A A A C A A A A A A
6 chr6_59967138 0 59967138 T T T T T T T T A A A A T T T T T T A A
6 chr6_59973222 0 59973222 C C C C C C C C C C C C C C A A C C C C
6 chr6_59973819 0 59973819 C G C C C C C C C C C C C C C C C C C C
6 chr6_59998437 0 59998437 G G T T T T T T T T T T T T T T T T T T
6 chr6_60031140 0 60031140 T T T T T T T T G G G G T T T T T T G G
6 chr6_60048131 0 60048131 T T T T T T T T A A A A T T T T T T A A
6 chr6_60099237 0 60099237 G G G G G G G G G G G G C G G G G G G G
6 chr6_60099635 0 60099635 T T T T T T T T T T T T T T T T G G T T
6 chr6_60121021 0 60121021 G G G G G G G G G G G G C G G G G G G G
6 chr6_60129261 0 60129261 G G G G G G G T G G G G G G G G G G G G
6 chr6_60129905 0 60129905 G G G G G T G G G G G G G G G G G G G G
6 chr6_60137094 0 60137094 A A A A A A A A A T A T A A A A A A A A
6 chr6_60139789 0 60139789 C C C C C C C C C C C C C C C C A A C C
6 chr6_60152115 0 60152115 G G G G C G G G G G G G G G G G G G G G
6 chr6_60157303 0 60157303 T T T T A T T T T T T T T T T T T T T T
6 chr6_60160419 0 60160419 C C C C A C C C C C C C C C C C C C C C
6 chr6_60179708 0 60179708 C C A A C C C C C C C C C C C C C C C C
6 chr6_60198045 0 60198045 G G C C G G G G G G G G G G G G G G G G
6 chr6_60202466 0 60202466 T T T T T T T T G G G G T T T T T T G G
6 chr6_60209681 0 60209681 G G C C C C C G C C C C C C C C C C C C
6 chr6_60225678 0 60225678 C C C C C C C C C C C C G G G G G G C C
6 chr6_60240484 0 60240484 G G G G G G G G T T T T G G G G G G T T
6 chr6_60241468 0 60241468 A A A A A A A A T T T T A A A A A A T T
6 chr6_60265924 0 60265924 C C C C C C C C C C C C C C G G C C C C
6 chr6_60268689 0 60268689 A A A A A A A A C C C C A A A A A A C C
6 chr6_60294474 0 60294474 A A A A A A A A C C C C A A A A A A C C
6 chr6_60319489 0 60319489 A A A A A A A A A A A A A A A A C C A A
6 chr6_60332504 0 60332504 T T T T G T T T T T T T T T T T T T T T
6 chr6_60351122 0 60351122 A A A A A A A A C C C C A A A A A A C C
6 chr6_60359620 0 60359620 C C C C C C A A C C C C C C C C C C C C
6 chr6_60379705 0 60379705 C C C C C C C C C C C C C C C C G G C C
6 chr6_60410294 0 60410294 G G G G G G G G G G C C G G G G G G C C
6 chr6_60460096 0 60460096 A A A A A A A A A A A T A A A A A A A A
6 chr6_60465789 0 60465789 C C C C C C C C C C C C C C G G C C C C
6 chr6_60497908 0 60497908 A A A A A A A A A C A A A A A A A A A A
6 chr6_60503816 0 60503816 T T T T T T T T A A A T T T T T T T A A
6 chr6_60514030 0 60514030 T T T T T T T T T T T T G G G G G G T T
6 chr6_60514994 0 60514994 G G G G G G G G G G G G G G G G G T G G
6 chr6_60543024 0 60543024 G G C C C C G G C C C C C C C C C C C C
6 chr6_60562241 0 60562241 C C C C C C C C C C C C A C C C C C C C
6 chr6_60582739 0 60582739 A A A A A A A A C C C C A A A A A A C C
6 chr6_60606290 0 60606290 A A A A A A C C A A A A A A A A A A A A
6 chr6_60617171 0 60617171 T T T T T T T T G G G G T T T T T T G G
6 chr6_60624070 0 60624070 G G G G G G G G C C C C G G G G G G C C
6 chr6_60634545 0 60634545 T T T T T T T T T T T T T T T T A T T T
6 chr6_60635606 0 60635606 T T T T T T G G T T T T T T T T T T T T
6 chr6_60637328 0 60637328 C G C C C C C C C C C C C C C C C C C C
6 chr6_60637331 0 60637331 C C G G C C C C C C C C C C C C C C C C
6 chr6_60677437 0 60677437 T T T T T T G G T T T T T T T T T T T T
6 chr6_60703273 0 60703273 T T T T T T G G T T T T G G G G G G T T
6 chr6_60715959 0 60715959 C C C C A C C C C C C C C C C C C C C C
6 chr6_60744946 0 60744946 C C C C C G C C C C C C C C C C C C C C
6 chr6_60814966 0 60814966 G G G G G G G G G G G G G G C G G G G G
6 chr6_60829302 0 60829302 C C C C C C C C G G G G C C C C C C G G
6 chr6_60831266 0 60831266 C C C C A C C C C C C C C C C C C C C C
6 chr6_60836052 0 60836052 T T T T T T T T G G G G T T T T T T G G
6 chr6_60836826 0 60836826 T T G G T T T T T T T T T T T T T T T T
6 chr6_60844607 0 60844607 C C C C C C C C C C C C C G C C C C C C
6 chr6_60847828 0 60847828 C C C C C C G G C C C C C C C C C C C C
6 chr6_60851167 0 60851167 A A C C C C C C C C C C C C C C C C C C
6 chr6_60852787 0 60852787 T T T T T T G G T T T T T T T T T T T T
6 chr6_60859926 0 60859926 A A A A A A A A C C C C A A A A A A C C
6 chr6_60863917 0 60863917 T T T T T T G T T T T T T T T T T T T T
6 chr6_60901010 0 60901010 G G G G G G G G G G G G G G T T G G G G
6 chr6_60908587 0 60908587 C C C C C C C C C C C C G G C C C C C C
6 chr6_60910985 0 60910985 C C C G C C C C C C C C C C C C C C C C
6 chr6_60925194 0 60925194 G G G G G G G G G G G G T T T T T T G G
6 chr6_60929048 0 60929048 A A A A A A A A T T T T A A A A A A T T
6 chr6_60948872 0 60948872 A A A A A A A A A C A A A A A A A A A A
6 chr6_60980122 0 60980122 A A A A A A A A C C C C A A A A A A C C
6 chr6_61045016 0 61045016 T T A T T T T T T T T T T T T T T T T T
6 chr6_61053954 0 61053954 A A A A A T A A A A A A A A A A A A A A
6 chr6_61067690 0 61067690 G G T T G G G G G G G G G G G G G G G G
6 chr6_61096983 0 61096983 C C C C C C C C C C C C C G C C C C C C
6 chr6_61112265 0 61112265 A C C C C C C C C C C C C C C C C C C C
6 chr6_61154131 0 61154131 T T T T T T T T A A A A T T T T T T A A
6 chr6_61191777 0 61191777 A A A A A A A A C C C C A A A A A A C C
6 chr6_61210933 0 61210933 C G C C C C C C C C C C C C C C C C C C
6 chr6_61215333 0 61215333 T T A A A A T T A A A A A A A A A A A A
6 chr6_61228598 0 61228598 C C C C C G C C C C C C C C C C C C C C
6 chr6_61243603 0 61243603 T T T T T T T T G G G G T T T T T T G G
6 chr6_61254096 0 61254096 G G G G G G G G C C C C G G G G G G C C
6 chr6_61279081 0 61279081 G G G G G G G G G G G G G G C G G G G G
6 chr6_61301751 0 61301751 T T T T T T T T G G G G T T T T T T G G
6 chr6_61307179 0 61307179 G G G G G G G G G G G G G G G G C G G G
6 chr6_61328476 0 61328476 C C C C C C C C C C C C C G C C C C C C
6 chr6_61334028 0 61334028 A A A A A C A A A A A A A A A A A A A A
6 chr6_61342665 0 61342665 G G G G G G G G C C C G G G G G G G C C
6 chr6_61349575 0 61349575 A A A A A A A A T T T T A A A A A A T T
6 chr6_61360640 0 61360640 T T T T T T T T T T T T G T T T T T T T
6 chr6_61392544 0 61392544 A A A A A A A A T T T T A A A A A A T T
6 chr6_61404947 0 61404947 G G G G G G G G G G G G C G G G G G G G
6 chr6_61406995 0 61406995 A C C C C C C C C C C C C C C C C C C C
6 chr6_61411360 0 61411360 G G G G G G G G T T G T G G G G G G T T
6 chr6_61418105 0 61418105 G G G G G G G G C C C C G G G G G G C C
6 chr6_61427855 0 61427855 G G C G G G G G G G G G G G G G G G G G
6 chr6_61444197 0 61444197 T T G T T T T T T T T T T T T T T T T T
6 chr6_61575262 0 61575262 A A A A A A A A A A A A A C A A A A A A
6 chr6_61577452 0 61577452 A T T T T T T T T T T T T T T T T T T T
6 chr6_61611804 0 61611804 G G G G G G G G T T T T G G G G G G T T
6 chr6_61644963 0 61644963 C C C C C C C C C C C C C G C C C C C C
6 chr6_61658534 0 61658534 T T T T T T T T G G G G T T T T T T G G
6 chr6_61691098 0 61691098 C C C C C C C C G G G G C C C C C C G G
6 chr6_61698195 0 61698195 G G G G G G G G C C C C G G G G G G C C
6 chr6_61799360 0 61799360 G G G G G G G G G G G G G G G G C G G G
6 chr6_61803176 0 61803176 C C C C A C C C C C C C C C C C C C C C
6 chr6_61872937 0 61872937 A A A A A A A A C C C C A A A A A A C C
6 chr6_61892906 0 61892906 G G G G G G G G G G G G G G G T G G G G
6 chr6_61904166 0 61904166 T T T T T T T T T T T T T T G G T T T T
6 chr6_61932148 0 61932148 A A A A A A A A C C C C A A A A A A C C
6 chr6_61945109 0 61945109 G G G G G G G G G G G G C G G G G G G G
6 chr6_61967024 0 61967024 G G G G G G G G C C C C G G G G G G C C
6 chr6_61991681 0 61991681 C C C C C C C C G G G G C C C C C C G G
6 chr6_62010576 0 62010576 C C C C C C C C G G G G C C C C C C G G
6 chr6_62142978 0 62142978 C C C C C C A A C C C C C C C C C C C C
6 chr6_62149334 0 62149334 A A C C A A A A A A A A A A A A A A A A
6 chr6_62182753 0 62182753 G G G T G G G G G G G G G G G G G G G G
6 chr6_62200236 0 62200236 G G G G G G G G G G G G G G G G C G G G
6 chr6_62217350 0 62217350 G T T T T T G G T T T T T T T T T T T T
6 chr6_62244767 0 62244767 C C C G C C C C G G G G G G G G G G G G
6 chr6_62254814 0 62254814 C C C C C C C C C G C G C C C C C C G G
6 chr6_62255482 0 62255482 C C C C C C C C C C C C C C C C G G C C
6 chr6_62260668 0 62260668 C C C C C C C C G G C G C C C C C C G G
6 chr6_62266327 0 62266327 G T T T T T T T T T T T T T T T T T T T
6 chr6_62317769 0 62317769 T T T T T T G G T T T T T T T T T T T T
6 chr6_62328664 0 62328664 G G G G G G G G G G G G G T G G G G G G
6 chr6_62353936 0 62353936 G G C C C C G G G G G G G G G G G G G G
6 chr6_62367850 0 62367850 G G G G G G G G T T T T G G G G G G T T
6 chr6_62389462 0 62389462 A A A A A A A A A C A A A A A A A A C C
6 chr6_62423288 0 62423288 A A A A A A A A A T A A A A A A A A T T
6 chr6_62474996 0 62474996 T T T T T T T T G T G T T T T T T T G G
6 chr6_62493026 0 62493026 A A A A A A A A A T A T A A A A A A T T
6 chr6_62503118 0 62503118 A A A A A A A A A A C C A A A A A A A A
6 chr6_62549968 0 62549968 A A A A A A A A A A A A A C A A A A A A
6 chr6_62580560 0 62580560 T T T T T T T T G G G G T T T T T T G G
6 chr6_62594119 0 62594119 A A A A A A A A A A A A A A A A A T A A
6 chr6_62604936 0 62604936 G G C C G G G G G G G G G G G G G G G G
6 chr6_62605938 0 62605938 C C C C C C C C C C C C A C C C C C C C
6 chr6_62609874 0 62609874 G G G G G T G G G G G G G G G G G G G G
6 chr6_62610170 0 62610170 G G G G G G G G T T T T G G G G G G T T
6 chr6_62645477 0 62645477 C C C C C C C C C C C C C C A A C C C C
6 chr6_62647395 0 62647395 C C C C C C C C C C C G C C C C C C C C
6 chr6_62656198 0 62656198 A A A A A A C C A A A A A A A A A A A A
6 chr6_62669214 0 62669214 A A A A A A A A A A A A A T A A A A A A
6 chr6_62744085 0 62744085 C C C C C C C C C C A C C C C C C C C C
6 chr6_62755072 0 62755072 C C A C A C C C C C C C C C C C C C C C
6 chr6_62765196 0 62765196 G G T T G G G G G G G G G G G G G G G G
6 chr6_62765296 0 62765296 C C C C C C C C G G G G C C C C C C G G
6 chr6_62786565 0 62786565 C C A A A A A A A A A A A A A A A A A A
6 chr6_62808369 0 62808369 G G C G C G G G G G G G G G G G G G G G
6 chr6_62812622 0 62812622 C C C G C G C C C C C C C C C C C C C C
6 chr6_62820107 0 62820107 C C C C C C C C C C C G C C C C C C G G
6 chr6_62820812 0 62820812 A A A A A A A A C C C C A A A A A A C C
6 chr6_62821054 0 62821054 C C C C C G C C C C C C C C C C C C C C
6 chr6_62844351 0 62844351 G G G G G G G G G G G G G G C C G G G G
6 chr6_62847627 0 62847627 G G G G G G G G C C C C G G G G G G C C
6 chr6_62867121 0 62867121 G G G G G G G G C C C C G G G G G G C C
6 chr6_62868889 0 62868889 G G G G G G G G G G G G C G G G G G G G
6 chr6_62876142 0 62876142 G G G G G G G G T T T T G G G G G G T T
6 chr6_62877253 0 62877253 G G T T T T G G G G G G G G G G G G G G
6 chr6_62884962 0 62884962 G G G G G G G G T T T T G G G G G G T T
6 chr6_62892790 0 62892790 G G G G G G G G C C C C G G G G G G C C
6 chr6_62904619 0 62904619 C C C C C C C C G G G G C C C C C C G G
6 chr6_62931239 0 62931239 G G G T G G G G G G G G G G G G G G G G
6 chr6_62953181 0 62953181 C G C C C C C C C C C C C C C C C C C C
6 chr6_62968110 0 62968110 G G G G G G C C G G G G G G G G G G G G
6 chr6_62982604 0 62982604 G G G G G G G G G G G G G G G T G G G G
6 chr6_63024839 0 63024839 T T T T T T T T A A A A T T T T T T A A
6 chr6_63052621 0 63052621 A A A A A T A A A A A A A A A A A A A A
6 chr6_63053890 0 63053890 T T T T T T T T G G G G T T T T T T G G
6 chr6_63059405 0 63059405 G G G G G G G G C C C C G G G G G G C C
6 chr6_63061508 0 63061508 A A T T T T A A T T T T T T T T T T T T
6 chr6_63097297 0 63097297 C C C C C C C C A A A A C C C C C C A A
6 chr6_63100486 0 63100486 G G G G G G G G C C C C G G G G G G C C
6 chr6_63118008 0 63118008 C C A A A C C C C C C C C C C C C C C C
6 chr6_63121391 0 63121391 A C C C C C C C C C C C C C C C C C C C
6 chr6_63122028 0 63122028 G T T T T T T T T T T T T T T T T T T T
6 chr6_63182786 0 63182786 G G G G G G G G T T T T G G G G G G T T
6 chr6_63204542 0 63204542 A A A A A A A A T T T T A A A A A A T T
6 chr6_63217252 0 63217252 C C C G C C C C C C C C C C C C C C C C
6 chr6_63261779 0 63261779 C C C C C C C C A A A A C C C C C C A A
6 chr6_63262182 0 63262182 C C G G C G C C C C C C C C C C C C C C
6 chr6_63274210 0 63274210 C C C C C C C C G G G G C C C C C C G G
6 chr6_63276764 0 63276764 G G G G C G G G G G G G G G G G G G G G
6 chr6_63294546 0 63294546 C C C C C C C C C C C C C C G G C C C C
6 chr6_63331490 0 63331490 A A T T A T A A A A A A A A A A A A A A
6 chr6_63382238 0 63382238 C C A A A C C C C C C C C C C C C C C C
6 chr6_63384340 0 63384340 A A A A A A A C A A A A A A A A A A A A
6 chr6_63390010 0 63390010 A A A A A A A A A A A A A C A A A A A A
6 chr6_63393581 0 63393581 T T A A T T T T T T T T T T T T T T T T
6 chr6_63396771 0 63396771 C C C C C C G G C C C C C C C C C C C C
6 chr6_63479275 0 63479275 C C C C C C G G C C C C C C C C C C C C
6 chr6_63505992 0 63505992 A A A A A A A A C C C C A A A A A A C C
6 chr6_63522430 0 63522430 C C C C C C C C C C C C C C A A C C C C
6 chr6_63524935 0 63524935 G G G G G G G G C C C C G G G G G G C C
6 chr6_63536074 0 63536074 G G G G G G T T G G G G G G G G G G G G
6 chr6_63548674 0 63548674 C C C C C C C C G G G G C C C C C C G G
6 chr6_63567082 0 63567082 A A T T A T A A T T T T T T T T T T T T
6 chr6_63576035 0 63576035 T T T T T T T T G G G G T T T T T T G G
6 chr6_63602789 0 63602789 C C C C C C C C G G G G C C C C C C G G
6 chr6_63657517 0 63657517 C C C C C C C C C C A C C C C C C C C C
6 chr6_63674367 0 63674367 C C C C C C C C C G C C C C C C C C C C
6 chr6_63721096 0 63721096 A A A A A A A A A A A T A A A A A A A A
6 chr6_63723127 0 63723127 C C C C A C C C C C C C C C C C C C C C
6 chr6_63728948 0 63728948 G G C G C G G G G G C G G G G G G G G G
6 chr6_63754981 0 63754981 A A A A A A A A C C C C A A A A A A C C
6 chr6_63757320 0 63757320 T T A A A T T T T T T T T T T T T T T T
6 chr6_63760627 0 63760627 G G G G C G G G G G G G G G G G G G G G
6 chr6_63786442 0 63786442 G G C C C C G G C C C C G G G G G G C C
6 chr6_63786507 0 63786507 A A A A A A T T A A A A A A A A A A A A
6 chr6_63826494 0 63826494 A A A A A A A A A C A C A A A A A A C C
6 chr6_63846215 0 63846215 T T T T T T T T T T T T T T G G T T T T
6 chr6_63853879 0 63853879 T T T T T T T T T T G T T T T T T T T T
6 chr6_63909838 0 63909838 C C C C C C C C C G C G C C C C C C C C
6 chr6_63909879 0 63909879 A A A A A A A A T T T T A A A A A A T T
6 chr6_63992387 0 63992387 G G G G G G G G G G G G G G G G C C G G
6 chr6_64022756 0 64022756 A A A A A A A A A A A A T T A A A A A A
6 chr6_64023812 0 64023812 T T T T T T T T T T T T T T A A T T T T
6 chr6_64049012 0 64049012 T T T T T T T T T T T T G G T T G G T T
6 chr6_64049058 0 64049058 G G T T G G G G G G G G G G G G G G G G
6 chr6_64049607 0 64049607 G G G G G G G G G G G T G G G G G G G G
6 chr6_64101043 0 64101043 G G G G G G G G C C C C G G G G G G C C
6 chr6_64121321 0 64121321 G G G G G T G G G G G G G G G G G G G G
6 chr6_64125424 0 64125424 A A A A A A A A A A A A A A A A C C A A
6 chr6_64148915 0 64148915 T T T T T T T T T T T T T T G T T T T T
6 chr6_64161987 0 64161987 G G G G G G G G T T T T G G G G G G T T
6 chr6_64185566 0 64185566 A A A A A A A A T T T T A A A A A A T T
6 chr6_64201515 0 64201515 G G T T T T G G T T T T T T T T T T T T
6 chr6_64215652 0 64215652 G G G G G G G G C C C C G G G G G G C C
6 chr6_64217227 0 64217227 G T G G G G G G G G G G G G G G G G G G
6 chr6_64219375 0 64219375 C C A C C C C C C C C C C C C C C C C C
6 chr6_64251012 0 64251012 A A A A A A A A A A A A A A A A C C A A
6 chr6_64289199 0 64289199 A A A A A A A A A A A A A T A A A A A A
6 chr6_64312713 0 64312713 A A A A A A A A A A A A C C A A C C A A
6 chr6_64313894 0 64313894 T T T T T T T T A A A A T T T T T T A A
6 chr6_64317859 0 64317859 T T T T T T T T G G G G T T T T T T T T
6 chr6_64331032 0 64331032 T T T T T T T T T T T T G T T T T T T T
6 chr6_64431829 0 64431829 C C C C C C C C C C C C G G C C C C C C
6 chr6_64440534 0 64440534 G G G G G G G G G T G T G G G G G G G G
6 chr6_64446196 0 64446196 T T G G G G T T G G G G G G G G G G G G
6 chr6_64456506 0 64456506 A A A A A A C C A A A A A A A A A A A A
6 chr6_64466113 0 64466113 G G G G C C G G G G G G G G G G G G G G
6 chr6_64497799 0 64497799 T T G T T T T T T T T T T T T T T T T T
6 chr6_64513381 0 64513381 C C C C C C C C G G G G C C C C C C G G
6 chr6_64528352 0 64528352 C C C C A C C C C C C C C C C C C C C C
6 chr6_64551060 0 64551060 C C C C C G C C C C C C C C C C C C C C
6 chr6_64556760 0 64556760 A A A A A A A A C C C C A A A A A A C C
6 chr6_64576206 0 64576206 C C C C C C C C C C C C A C A A C C C C
6 chr6_64577752 0 64577752 G G G T G G G G G G G G G G G G G G G G
6 chr6_64585938 0 64585938 T T T T A A T T T T T T T T T T T T T T
6 chr6_64597577 0 64597577 G G G G G G G G C G G G G G G G G G G G
6 chr6_64598935 0 64598935 G G G G G G G G G G G G G G G T G G G G
6 chr6_64615308 0 64615308 C C C C C C C C G G G G C C C C C C G G
6 chr6_64625103 0 64625103 T T T T T T T T A T T T T T T T T T T T
6 chr6_64627988 0 64627988 C C C C C C C C A C A C C C C C C C A A
6 chr6_64629396 0 64629396 A C C C C C C C C C C C C C C C C C C C
6 chr6_64633387 0 64633387 C C C C C C C C A C A C C C C C C C C C
6 chr6_64637421 0 64637421 A A A A A A T T A A A A A A A A A A A A
6 chr6_64658717 0 64658717 T T T T T T T T G G G G T T T T T T G G
6 chr6_64702952 0 64702952 A A T T A A A A A A A A A A A A A A A A
6 chr6_64755134 0 64755134 C C C C C C C C C C A C C C C C C C C C
6 chr6_64757934 0 64757934 A A A A A A A A A C A C A A A A A A A A
6 chr6_64772714 0 64772714 A A A A A A A A A A A A A T A A A A A A
6 chr6_64773971 0 64773971 A T T T T T T T T T T T T T T T T T T T
6 chr6_64782161 0 64782161 G G G G G G G G G G G G C G G G G G G G
6 chr6_64792224 0 64792224 G G G G G G G G G G G G C G G G G G G G
6 chr6_64796804 0 64796804 A A A A A A A A A A A A A C A A A A A A
6 chr6_64799793 0 64799793 G G G G G G G G C C C C G G G G G G C C
6 chr6_64804579 0 64804579 C C C C C C C C C C C C C G C C C C C C
6 chr6_64805817 0 64805817 G G G G G G G G G G G G C G G G G G G G
6 chr6_64810611 0 64810611 G G G G G G G G G G G G G G G G C G G G
6 chr6_64816100 0 64816100 G G T T T T T T T T T T T T T T T T T T
6 chr6_64820118 0 64820118 T T T T T T T T G T G G T T T T T T G G
6 chr6_64820749 0 64820749 G G T T G G G G G G G G G G G G G G G G
6 chr6_64821766 0 64821766 C C C C C C C C C C C C A C C C C C C C
6 chr6_64835464 0 64835464 T T T T T T T T G T T T T T T T T T T T
6 chr6_64837116 0 64837116 C C C C C C C C C C C C C C C C A A C C
6 chr6_64843674 0 64843674 A A A A A A A A A A A A A A A A A C A A
6 chr6_64843815 0 64843815 C C A A C C C C C C C C C C C C C C C C
6 chr6_64860298 0 64860298 C C C C C C C C A A A A C C C C C C A A
6 chr6_64868364 0 64868364 C C C C C C C C A C C C C C C C C C C C
6 chr6_64871690 0 64871690 A A A A A A A A A C A A A A A A A A A A
6 chr6_64894213 0 64894213 G G G G G G G G C C C C G G G G G G C C
6 chr6_64899754 0 64899754 T T T T T T A A T T T T T T T T T T T T
6 chr6_64905282 0 64905282 T T T T T T T T T T T T T T T T G T T T
6 chr6_64918927 0 64918927 A A A A A A A A A A A A C C A A A A A A
6 chr6_64924665 0 64924665 C C C C C C C C C C C G C C C C C C C C
6 chr6_64950332 0 64950332 G G C C G G G G G G G G G G G G G G G G
6 chr6_64962880 0 64962880 C C C C C C C C C C C C C G C C C C C C
6 chr6_65014024 0 65014024 T T T T T T T T G G G G T T T T T T G G
6 chr6_65018358 0 65018358 A A A A A A A A A A A T A A A A A A A A
6 chr6_65024628 0 65024628 C C C C C C C C A A A A C C C C C C A A
6 chr6_65029952 0 65029952 A A A A A A A A A A A A A A C C A A A A
6 chr6_65046324 0 65046324 A A A A A A A A C C C C A A A A A A C C
6 chr6_65062482 0 65062482 G G G G G G G G G G G G T T T T T T G G
6 chr6_65075790 0 65075790 C C C C C C C C G G G G C C C C C C G G
6 chr6_65084126 0 65084126 C C C C C C C C C C C C A C C C C C C C
6 chr6_65086643 0 65086643 A A A A A A A A A A A A T T T T A A A A
6 chr6_65140347 0 65140347 G G G G G G G G G G G T G G G G G G G G
6 chr6_65142230 0 65142230 G G G G C C G G G G G G G G G G G G G G
6 chr6_65154501 0 65154501 C C C C C C C C A A A A C C C C C C A A
6 chr6_65156319 0 65156319 A A A A A A A A A A A A A C A A A A A A
6 chr6_65164473 0 65164473 G G G G G G G G C C C C G G G G G G C C
6 chr6_65168510 0 65168510 T T G G G G T T G G G G G G G G G G G G
6 chr6_65170005 0 65170005 A C C C C C C C C C C C C C C C C C C C
6 chr6_65197735 0 65197735 G G G G T T G G G G G G G G G G G G G G
6 chr6_65203977 0 65203977 C C C C C C C C A A A A C C C C C C A A
6 chr6_65204627 0 65204627 C C C C C C C C G G G G C C C C C C G G
6 chr6_65207255 0 65207255 G G G G G G G G T T T T G G G G G G T T
6 chr6_65230484 0 65230484 A A A A A A A A C C C C A A A A A A C C
6 chr6_65239109 0 65239109 T T T T T T T T G T T T T T T T T T T T
6 chr6_65246584 0 65246584 A A A A C C A A A A A A A A A A A A A A
6 chr6_65276180 0 65276180 C C G G C C C C C C C C C C C C C C C C
6 chr6_65280990 0 65280990 A C C C C C C C C C C C C C C C C C C C
6 chr6_65303523 0 65303523 T T T T T T T T T T T T A T T T T T T T
6 chr6_65303851 0 65303851 C C C C C C C C G G G G C C C C C C G G
6 chr6_65311115 0 65311115 C C C C C C C C G G G G C C C C C C G G
6 chr6_65312679 0 65312679 C C C C C C C C A A A A C C C C C C A A
6 chr6_65318496 0 65318496 C C C C C G C C C C C C C C C C C C C C
6 chr6_65348453 0 65348453 A A A A A A A A A A A A C C C C C C A A
6 chr6_65362125 0 65362125 G G G G G G G G G G C G G G G G G G G G
6 chr6_65374990 0 65374990 C C C C C C C C A A A A C C C C C C A A
6 chr6_65382468 0 65382468 G G G G G G G G C C C C G G G G G G C C
6 chr6_65390340 0 65390340 C C C C A A C C C C C C C C C C C C C C
6 chr6_65397640 0 65397640 A A A A A A A A C C C C A A A A A A C C
6 chr6_65405697 0 65405697 C C C C C C C C C C C C A A C C A A C C
6 chr6_65411003 0 65411003 C C C C C C C C C C C G C C C C C C C C
6 chr6_65421776 0 65421776 C C C C C C C C G G G G C C C C C C G G
6 chr6_65485682 0 65485682 G G G G G G G G G G G G C C C C C C G G
6 chr6_65494461 0 65494461 T T T T T T T T A A A A T T T T T T A A
6 chr6_65505917 0 65505917 G T G G G G G G G G G G G G G G G G G G
6 chr6_65521165 0 65521165 A T T T T T A A T T T T T T T T T T T T
6 chr6_65527124 0 65527124 A A T T T T A A A A A A A A A A A A A A
6 chr6_65530439 0 65530439 A A C C C C C C C C C C C C C C C C C C
6 chr6_65550810 0 65550810 C C C C C C C C G G G G C C C C C C G G
6 chr6_65592388 0 65592388 T T T T T T T T T T G G T T T T T T T T
6 chr6_65609849 0 65609849 C C C C C C C C C C C C C G C C C C C C
6 chr6_65625219 0 65625219 C C C C C C C C G G G G C C C C C C G G
6 chr6_65649307 0 65649307 A A A A A A A A C C C C A A A A A A C C
6 chr6_65669760 0 65669760 G G G G G G G G G G G G G G G G G T G G
6 chr6_65670835 0 65670835 T T T T T T T T T T T T T T G G T T T T
6 chr6_65729363 0 65729363 T T G G G G T T T T T T T T T T T T T T
6 chr6_65755276 0 65755276 G G C C C C G G G G G G G G G G G G G G
6 chr6_65775772 0 65775772 A A T T T T A A A A A A A A A A A A A A
6 chr6_65795420 0 65795420 A A A A A A A A C C C C A A A A A A C C
6 chr6_65807290 0 65807290 C C C C C C C C C G C C C C C C C C C C
6 chr6_65822250 0 65822250 A A A A T T A A A A A A A A A A A A A A
6 chr6_65834012 0 65834012 C C C C C C C C C C A A C C C C C C C C
6 chr6_65835215 0 65835215 C C C C C C C C C C C C G G C C C C C C
6 chr6_65837350 0 65837350 G G G G G G G G T T T T G G G G G G T T
6 chr6_65844838 0 65844838 G G G G G G G G T T T T G G G G G G T T
6 chr6_65848895 0 65848895 T T G G T T T T T T T T T T T T T T T T
6 chr6_65857436 0 65857436 G G G G G G G G G T G G G G G G G G G G
6 chr6_65857522 0 65857522 C C C C C C C C C C C C A C C C C C C C
6 chr6_65871598 0 65871598 G G C G G G G G G G G G G G G G G G G G
6 chr6_65908779 0 65908779 T T T T T T T T T T T T A T T T T T T T
6 chr6_65915051 0 65915051 G G T T T T T T T T T T T T T T T T T T
6 chr6_65958476 0 65958476 A A A A A A A A A A A A A C A A A A A A
6 chr6_65997450 0 65997450 A A A A A A A A A A A A A C A A A A A A
6 chr6_66025096 0 66025096 G G T T T T T T T T T T T T T T T T T T
6 chr6_66028291 0 66028291 A A A A A A A A A A A A A A A C A A A A
6 chr6_66058220 0 66058220 T T A T T T T T T T T T T T T T T T T T
6 chr6_66064951 0 66064951 C C C C C C C C C C C C C C C C G G C C
6 chr6_66092772 0 66092772 A A A A A A A A C C C C A A A A A A C C
6 chr6_66111343 0 66111343 A A A A A A A A A A A A A A A C A A A A
6 chr6_66118548 0 66118548 G G G G G G G G G G G G G G C C G G G G
6 chr6_66135659 0 66135659 C C C C C C G G C C C C C C C C C C C C
6 chr6_66137489 0 66137489 G G G G G G G G G G G G T T G G G G G G
6 chr6_66166614 0 66166614 T T T T T T T T G G G G T T T T T T G G
6 chr6_66170275 0 66170275 G G G G G G G G G G G G G G G G T T G G
6 chr6_66202919 0 66202919 G G G G C C G G G G G G G G G G G G G G
6 chr6_66205639 0 66205639 C C G G C C C C C C C C C C C C C C C C
6 chr6_66206238 0 66206238 A A C C C C A A A A A A A A C C A A A A
6 chr6_66223237 0 66223237 C C A C A A C C C C C C A A C C C C C C
6 chr6_66263359 0 66263359 C C A A A A C C A A A A C C A A A A A A
6 chr6_66275977 0 66275977 C C C C C C C C C C C C C C C G C C C C
6 chr6_66277309 0 66277309 G G G G G G G G C C C G G G G G G G C C
6 chr6_66291600 0 66291600 A A A A A A A A A A A A A A A A T T A A
6 chr6_66300284 0 66300284 G G G G G G G G G G C G G G G G G G G G
6 chr6_66307031 0 66307031 C C C C C C C C C C C G C C C C C C C C
6 chr6_66322189 0 66322189 T T T T T T T T T T A T T T T T T T T T
6 chr6_66347140 0 66347140 C C C C C C C C A A A A C C C C C C A A
6 chr6_66350824 0 66350824 G G G G G G G G C G C C G G G G G G C C
6 chr6_66352306 0 66352306 C C C C C C C C C C C C C C C C A A C C
6 chr6_66378980 0 66378980 C C A A C C C C C C C C C C C C C C C C
6 chr6_66383889 0 66383889 A T A A A A A A A A A A A A A A A A A A
6 chr6_66394624 0 66394624 C C C C C C C C A A A A C C C C C C A A
6 chr6_66427131 0 66427131 C C C C C C C C C C C G C C C C C C C C
6 chr6_66429786 0 66429786 T T T T T T T T A T A T T T T T T T A A
6 chr6_66434612 0 66434612 C C A A C C C C C C C C A A A A C C C C
6 chr6_66474164 0 66474164 G G G G G G G G T T T T G G G G G G T T
6 chr6_66527152 0 66527152 G G G G G G C C G G G G G G G G G G G G
6 chr6_66539260 0 66539260 T T T T T T T T G G G G T T T T T T G G
6 chr6_66579773 0 66579773 G G T T T T G G T T T T T T T T T T T T
6 chr6_66597833 0 66597833 A A A A A A A A A A A A A A A A C C A A
6 chr6_66601057 0 66601057 A A A A A A A A C C C C A A A A A A C C
6 chr6_66614533 0 66614533 A A A A A A A A A A A A C C A A A A A A
6 chr6_66641123 0 66641123 G G G G G G G G C C C C G G G G G G C C
6 chr6_66660945 0 66660945 T T T T T T T T T T T T A T T T T T T T
6 chr6_66668995 0 66668995 A A A A A A A A A A A A A C A A A A A A
6 chr6_66690984 0 66690984 C C G G G G C C G G G G G G G G G G G G
6 chr6_66692907 0 66692907 A A A A A A A A C C C C A A A A A A C C
6 chr6_66731002 0 66731002 A A A A A A A A T T T T A A A A A A T T
6 chr6_66734664 0 66734664 G G G G G G G G C C C C G G G G G G C C
6 chr6_66742050 0 66742050 G G G G G G G G T T T T T T T T T T T T
6 chr6_66753286 0 66753286 G G G G G G C C G G G G G G G G G G G G
6 chr6_66763942 0 66763942 T T T T T T T T A A A A T T T T T T A A
6 chr6_66766263 0 66766263 G G G G G G G G T T T T G G G G G G T T
6 chr6_66775731 0 66775731 A A A A A A A A A A A A A C A A A A A A
6 chr6_66828243 0 66828243 T T T T T T T T T T T T T T A A T T T T
6 chr6_66831893 0 66831893 A A C C C C A A C C C C C C C C C C C C
6 chr6_66860024 0 66860024 T T T T G T T T T T T T T T T T T T T T
6 chr6_66861243 0 66861243 G G G G G G G G T T T T G G G G G G T T
6 chr6_66861481 0 66861481 C C C C C C C C C C C C C G C C C C C C
6 chr6_66883900 0 66883900 G G G G G G G G C C C C G G G G G G C C
6 chr6_66890106 0 66890106 T T G G G G T T T T T T T T T T T T T T
6 chr6_66980876 0 66980876 C C C C C C C C C C C C A C C C C C C C
6 chr6_66994980 0 66994980 A A T T T T A A T T T T T T T T T T T T
6 chr6_67047668 0 67047668 G T G G G G T T G G G G G G G G G G G G
6 chr6_67055059 0 67055059 A A A A A A A A T T T T A A A A A A T T
6 chr6_67061269 0 67061269 G G G G C C G G G G G G G G G G G G G G
6 chr6_67063037 0 67063037 G T G G G G G G G G G G G G G G G G G G
6 chr6_67076792 0 67076792 C G C C C C G G C C C C C C C C C C C C
6 chr6_67099194 0 67099194 G G G G G G G G G G G G G G G G T T G G
6 chr6_67148241 0 67148241 T T T T G G T T T T T T T T T T T T T T
6 chr6_67176696 0 67176696 C C C C C C C C C C C C G G C C C C C C
6 chr6_67194161 0 67194161 T T T T T T T T T T T T T T G G T T T T
6 chr6_67229584 0 67229584 T T A A T T T T A A A A A A A A A A A A
6 chr6_67231470 0 67231470 C C G G C C C C C C C C C C C C C C C C
6 chr6_67251123 0 67251123 G G G G G G G G G G G G G G G G T T G G
6 chr6_67257017 0 67257017 T T T T T T T T G G G G T T T T T T G G
6 chr6_67268722 0 67268722 T T T T T T T T T T T T T T T T G G T T
6 chr6_67288890 0 67288890 G G G G G G G G C C C C G G G G G G C C
6 chr6_67304477 0 67304477 G G G G G G G G G G G G T T G G G G G G
6 chr6_67321742 0 67321742 C C C C C C C C C C C C G G C C C C C C
6 chr6_67368789 0 67368789 A A A A A A A A A A A A A A T T A A A A
6 chr6_67370364 0 67370364 T T T T T T T T T T A A T T T T T T T T
6 chr6_67378371 0 67378371 T T T T T T T T T T T T A T T T T T T T
6 chr6_67414995 0 67414995 A A A A A A A A C C C C A A A A A A C C
6 chr6_67419435 0 67419435 T T T T T T T T A A A A T T T T T T A A
6 chr6_67434834 0 67434834 G G C C G G G G G G G G G G G G G G G G
6 chr6_67449897 0 67449897 T T T T T T T T T T T T T T A T A A T T
6 chr6_67473699 0 67473699 A A A A A A A A A A A A A C A A A A A A
6 chr6_67488062 0 67488062 A A A A A A A A A T A A A A A A A A A A
6 chr6_67500229 0 67500229 C C C C A A C C C C C C C C C C C C C C
6 chr6_67505080 0 67505080 C C C C C C C C C C C C C C A A C C C C
6 chr6_67512139 0 67512139 G G G G G G G G G G C C G G G G G G G G
6 chr6_67512177 0 67512177 T T T T T T T T T T T T A T T T T T T T
6 chr6_67519998 0 67519998 C C C C C C C C C C C C C C A A C C C C
6 chr6_67528732 0 67528732 C C C C C C C C A C A A C C C C C C A A
6 chr6_67570426 0 67570426 T T T T T T T T T T T T T T T T G G T T
6 chr6_67573254 0 67573254 T T G G G G T T T T T T G G G G G G T T
6 chr6_67588005 0 67588005 G G G G G G G G G T G G G G G G G G G G
6 chr6_67601435 0 67601435 T T A A A A T T A A A A A A A A A A A A
6 chr6_67605933 0 67605933 A A A A A A A A A A A A A C A A A A A A
6 chr6_67606703 0 67606703 C C C C C C C C C C C C A C C C C C C C
6 chr6_67607961 0 67607961 G G G G G G G G T T T T G G G G G G T T
6 chr6_67610699 0 67610699 C C C C C C C C C C C C C C G G C C C C
6 chr6_67621261 0 67621261 T T T T A A T T T T T T T T T T T T T T
6 chr6_67648815 0 67648815 A A A A A A A A A C A A A A A A A A C C
6 chr6_67660555 0 67660555 G G G G G G G G G G G G G G G G C C G G
6 chr6_67665054 0 67665054 G G G G G G T T G G G G G G G G G G G G
6 chr6_67666670 0 67666670 T T T T T T T T A A A A T T T T T T A A
6 chr6_67669211 0 67669211 T T T T T T T T T T T T T T T T A A T T
6 chr6_67703554 0 67703554 G G G G G G G G C C C C G G G G G G C C
6 chr6_67727322 0 67727322 G G G G G G G G G G G G G G G G C C G G
6 chr6_67728114 0 67728114 T T T T T T T T G G G G T T T T T T G G
6 chr6_67734971 0 67734971 G G G G G G G G G G G G G G G G C C G G
6 chr6_67743361 0 67743361 T T G G G G T T G G G G T T T T T T G G
6 chr6_67787990 0 67787990 C C C C C C C C C C C C C C A C C C C C
6 chr6_67796415 0 67796415 G G G G G G T T G G G G G G G G G G G G
6 chr6_67831442 0 67831442 T T G G G G T T T T T T T T T T T T T T
6 chr6_67845187 0 67845187 C C C C C C C C A C C C C C C C C C A A
6 chr6_67869488 0 67869488 A A A A A A A A A A A T A A A A A A A A
6 chr6_67875903 0 67875903 T T T T T T T T T T T T T T T T A T T T
6 chr6_67915374 0 67915374 T T A T T T T T T T T T T T T T T T T T
6 chr6_67917264 0 67917264 C C C C C C C C C C C C C G C C C C C C
6 chr6_67931941 0 67931941 A A T T T T A A A A A A A A A A A A A A
6 chr6_67950253 0 67950253 G G G G G G G G G G G G C G G G G G G G
6 chr6_67965330 0 67965330 A A A A A A A A A A A A A A A C A A A A
6 chr6_67969623 0 67969623 C C A A A A C C C C C C C C C C C C C C
6 chr6_67979775 0 67979775 T T T T T T T T T T T T G G T T T T T T
6 chr6_68009067 0 68009067 G G G G G G G G G G G G G G G G C C G G
6 chr6_68048641 0 68048641 C C C C A A C C C C C C C C C C C C C C
6 chr6_68060842 0 68060842 C C C C C C C C C C C C A C C C C C C C
6 chr6_68078055 0 68078055 A A A A A A A A A A A A A C A A A A A A
6 chr6_68099144 0 68099144 G G G G G G G G C C C C G G G G G G C C
6 chr6_68123309 0 68123309 A A A A A A A A A A A T A A A A A A A A
6 chr6_68127274 0 68127274 C C C C C C C C C C C C C C A A C C C C
6 chr6_68175522 0 68175522 T T T T T T T T G G G G T T T T T T G G
6 chr6_68178112 0 68178112 G G G G G G G G G G G G C G G G G G G G
6 chr6_68188366 0 68188366 G T T T T T T T T T T T T T T T T T T T
6 chr6_68198708 0 68198708 G G G G G G G G T T T T G G G G G G T T
6 chr6_68227700 0 68227700 T T A T T T T T T T T T T T T T T T T T
6 chr6_68229706 0 68229706 G G G G G G G G G G G G C G G G G G G G
6 chr6_68244093 0 68244093 C C C G C C C C C C C C C C C C C C C C
6 chr6_68298825 0 68298825 T T T T T T T T T T T T G T T T T T T T
6 chr6_68335458 0 68335458 T T T T T T T T T T T T T T G G T T T T
6 chr6_68343645 0 68343645 C C C C C C C C C C C C C C C C A A C C
6 chr6_68382808 0 68382808 C C C C A A C C C C C C C C C C C C C C
6 chr6_68390021 0 68390021 C C A C C C C C C C C C C C C C C C C C
6 chr6_68399822 0 68399822 G G C G G G G G G G G G G G G G G G G G
6 chr6_68447094 0 68447094 C C C C C C C C C C C C C C C C G G C C
6 chr6_68468816 0 68468816 A A A A A A A A T T T T A A A A A A T T
6 chr6_68478904 0 68478904 T T T T T T T T T T T T G T T T T T T T
6 chr6_68486004 0 68486004 C C C C C C C C G G G G C C C C C C G G
6 chr6_68520616 0 68520616 T T T T T T T T T T T T T T T T A A T T
6 chr6_68542706 0 68542706 C C C C C C C C G G G G C C C C C C G G
6 chr6_68547551 0 68547551 C C C C C C C C A A A A C C C C C C A A
6 chr6_68593357 0 68593357 C C C C C C C C C C C C C G C C C C C C
6 chr6_68598347 0 68598347 T T T T T T T T G G G G T T T T T T G G
6 chr6_68639139 0 68639139 G G G G G G G G C G G G G G G G G G G G
6 chr6_68663851 0 68663851 G G G G G G G G C C C C G G G G G G C C
6 chr6_68675304 0 68675304 C C C C C C C C C C C C C C C C G G C C
6 chr6_68686613 0 68686613 G G G G G G G G G G G G C C C C C C G G
6 chr6_68749634 0 68749634 C C C C C C C C A A A A C C C C C C A A
6 chr6_68763222 0 68763222 C C C C C C C C C G C C C C C C C C C C
6 chr6_68797808 0 68797808 T T T T T T T T A T A A T T T T T T T T
6 chr6_68798433 0 68798433 T T T T T T T T G G G G T T T T T T G G
6 chr6_68803116 0 68803116 A C C C C C C C C C C C C C C C C C C C
6 chr6_68807804 0 68807804 C C C C C C C C G G G G C C C C C C G G
6 chr6_68809704 0 68809704 T T T T A T T T T T T T T T T T T T T T
6 chr6_68826307 0 68826307 T T T T T T T T G G G G T T T T T T G G
6 chr6_68829946 0 68829946 G G G G G G G G C C C C G G G G G G C C
6 chr6_68832705 0 68832705 A A A A A A A A A A A A C C A C A A A A
6 chr6_68887443 0 68887443 G G G G G G G G G G G G G T G G G G G G
6 chr6_68901417 0 68901417 C C A A C C C C C C C C C C C C C C C C
6 chr6_68915814 0 68915814 G G G G G G C C G G G G G G G G G G G G
6 chr6_68924995 0 68924995 A A A A A A A A A A A A A C A A A A A A
6 chr6_68987772 0 68987772 G G G G G G G G G G T T G G G G G G T T
6 chr6_69016354 0 69016354 A A A A C C A A A A A A A A A A A A A A
6 chr6_69040071 0 69040071 C C C C C C C C C C C C C C C C G G C C
6 chr6_69047734 0 69047734 G G G G G G G G T T T T G G G G G G T T
6 chr6_69054207 0 69054207 A A A A A A A A A A A A A C A A A A A A
6 chr6_69082218 0 69082218 A A A A A A A A C C C C A A A A A A C C
6 chr6_69090706 0 69090706 A A C C A C A A A A A A A A A A A A A A
6 chr6_69093154 0 69093154 C C C C C C C C C C C C C C C C G G C C
6 chr6_69100675 0 69100675 C C C C C C C C G G G G C C C C C C G G
6 chr6_69111015 0 69111015 G G G G G G G G C C C C G G G G G G C C
6 chr6_69148801 0 69148801 G G G G G G G G G G G G C G G G G G G G
6 chr6_69161223 0 69161223 A A A A C C A A A A A A A A A A A A A A
6 chr6_69189757 0 69189757 C C C C C C C C A A A A C C C C C C A A
6 chr6_69194874 0 69194874 C C G G G G C C G G G G G G G G G G G G
6 chr6_69198357 0 69198357 C C C C C C C C C C C C C C C C A A C C
6 chr6_69199455 0 69199455 G G G G G G G G G G G G C C C G G G G G
6 chr6_69221380 0 69221380 G G G G G G G G G G G G G T G G G G G G
6 chr6_69231225 0 69231225 T T T T T T T T T T T T T T T T A A T T
6 chr6_69232788 0 69232788 C C C C C C C C G G G G C C C C C C G G
6 chr6_69239285 0 69239285 C C G G G G G G G G G G G G G G G G G G
6 chr6_69263538 0 69263538 T T T T A T T T T T T T T T T T T T T T
6 chr6_69274472 0 69274472 T T T T T T T T G T G G T T T T T T T T
6 chr6_69278974 0 69278974 G G C C C C G G C C C C C C C C C C C C
6 chr6_69308593 0 69308593 G G G G G G G G G G G G G G G G C C G G
6 chr6_69326018 0 69326018 A A C C C C A A C C C C C C C C C C C C
6 chr6_69349604 0 69349604 A A A A T T A A A A A A A A A A A A A A
6 chr6_69361156 0 69361156 C C C C C C C C A C A C C C C C C C C C
6 chr6_69374659 0 69374659 T T T T T T T T G G G G T T T T T T G G
6 chr6_69401294 0 69401294 G G G G C C G G G G G G G G G G G G G G
6 chr6_69416959 0 69416959 C C A A A A C C C C C C C C C C C C C C
6 chr6_69425633 0 69425633 G G G G G G G G C C C C G G G G G G C C
6 chr6_69441997 0 69441997 T T T T A A T T T T T T T T T T T T T T
6 chr6_69445125 0 69445125 A C C C C C C C C C C C C C C C C C C C
6 chr6_69446256 0 69446256 A A A A A A A A T T T T A A A A A A T T
6 chr6_69455756 0 69455756 G G C C C C C C C C C C C C C C C C C C
6 chr6_69464520 0 69464520 C C C C C C C C C C C C C C C C G G C C
6 chr6_69470555 0 69470555 C G G G G G G G G G G G G G G G G G G G
6 chr6_69479934 0 69479934 C C C C G G C C C C C C C C C C C C C C
6 chr6_69481292 0 69481292 T T T T T T T T G G G G T T T T T T G G
6 chr6_69485752 0 69485752 A A T T T T A A T T T T T T T T T T T T
6 chr6_69488470 0 69488470 T T T T T T T T T T T T T T T T G G T T
6 chr6_69488731 0 69488731 C C C C C G C C C C C C C C C C C C C C
6 chr6_69515832 0 69515832 C G C C C C C C C C C C C C C C C C C C
6 chr6_69529190 0 69529190 C C C C C C C C C C C C G G C C C C C C
6 chr6_69536222 0 69536222 G G G G G G G G G G G G G T G G G G G G
6 chr6_69543955 0 69543955 G G T T T T G G T T T T T T T T T T T T
6 chr6_69590156 0 69590156 G G G G G G G G G G C G G G G G G G G G
6 chr6_69597421 0 69597421 G G C C C C G G C C C C C C C C C C C C
6 chr6_69613690 0 69613690 A A A A A C A A A A A A A A A A A A A A
6 chr6_69613804 0 69613804 G G G G G G G G T T T T G G G G G G T T
6 chr6_69622304 0 69622304 T T T T T T T T T T T T T T A T T T T T
6 chr6_69623124 0 69623124 T T G G G G T T G G G G G G G G G G G G
6 chr6_69627398 0 69627398 C C C C C C C C C C C G C C C C C C C C
6 chr6_69627565 0 69627565 T T T T T T T T T T T T G T T T T T T T
6 chr6_69628317 0 69628317 T T T T T T G G T T T T T T T T T T T T
6 chr6_69630166 0 69630166 T T T T T T T T T T T T T T G T T T T T
6 chr6_69630586 0 69630586 G G G G G G T T G G G G G G G G G G G G
6 chr6_69646565 0 69646565 A A A A A A A A A A A A A T A A A A A A
6 chr6_69647188 0 69647188 C C G G G G C C G G G G G G G G G G G G
6 chr6_69658101 0 69658101 A C A A A A A A A A A A A A A A A A A A
6 chr6_69668653 0 69668653 C C C C C C C C C C C C C G C C C C C C
6 chr6_69668834 0 69668834 T T T T T T T T A A A A T T T T T T A A
6 chr6_69671388 0 69671388 C C A A C C C C C C C C C C C C C C C C
6 chr6_69697296 0 69697296 C C C C C C C C C C C C C C C C A A C C
6 chr6_69697614 0 69697614 A A A A A A A A T T T T A A A A A A T T
6 chr6_69720825 0 69720825 A A A A A A A A C C C C A A A A A A C C
6 chr6_69730488 0 69730488 T T A A A A T T A A A A A A A A A A A A
6 chr6_69731494 0 69731494 G G G G G G G G C G C C G G G G G G C C
6 chr6_69733905 0 69733905 G G G G G G G G C C C C G G G G G G C C
6 chr6_69734554 0 69734554 A A A A A A A A T T T T A A A A A A T T
6 chr6_69737145 0 69737145 C G G G G G G G C C C C C G C G G G C C
6 chr6_69741978 0 69741978 A A A A A A A A A A A A A A A A A T A A
6 chr6_69746920 0 69746920 T T T T T T T T G G G G T T T T T T G G
6 chr6_69758135 0 69758135 A A A A A A A A C C C C A A A A A A C C
6 chr6_69767616 0 69767616 G G G G G G G G C C C C G G G G G G C C
6 chr6_69771416 0 69771416 G G G G G G G G G G G G G G G G T T G G
6 chr6_69804534 0 69804534 C C C C A A C C C C C C C C C C C C C C
6 chr6_69824847 0 69824847 G G G G G G G G G G G G G G G T G G G G
6 chr6_69827571 0 69827571 C C G G G G C C G G G G G G G G G G G G
6 chr6_69827731 0 69827731 T T T T T T T T A A A A T T T T T T A A
6 chr6_69836687 0 69836687 C C C C C C C C G G G G C C C C C C G G
6 chr6_69837039 0 69837039 T T T T T T T T A A A A T T T T T T A A
6 chr6_69845451 0 69845451 T T A A A T T T T T T T T T T T T T T T
6 chr6_69868464 0 69868464 G G G G G G G G C C C C G G G G G G C C
6 chr6_69873077 0 69873077 T T T T T T T T G G G G T T T T T T G G
6 chr6_69873870 0 69873870 A A A A A A A A A T A A A A A A A A A A
6 chr6_69900005 0 69900005 T T A A A A T T T T T T T T T T T T T T
6 chr6_69908329 0 69908329 A A A A A A A A C C C C A A A A A A C C
6 chr6_69911164 0 69911164 C C C C C C C C G G G G C C C C C C G G
6 chr6_69948954 0 69948954 A A T T T T A A T T T T T T T T T T T T
6 chr6_69949338 0 69949338 C C G G C C C C C C C C C C C C C C C C
6 chr6_69953587 0 69953587 G G G G G G G G C C C G G G G G G G C C
6 chr6_69955936 0 69955936 C C C C C C C C A A A A C C C C C C A A
6 chr6_69959865 0 69959865 A A A A A A A A C C C C A A A A A A C C
6 chr6_69991365 0 69991365 C C C C C C C C A C C C C C C C C C C C
6 chr6_69999332 0 69999332 G G G G G G G G C C C C G G G G G G C C
6 chr6_70002938 0 70002938 G G G G G G G G T T T T G G G G G G T T
6 chr6_70006622 0 70006622 G G G G G G G G G T G G G G G G G G G G
6 chr6_70028106 0 70028106 G G G G G G G G G G G G C C C C G G G G
6 chr6_70033344 0 70033344 T T T T T T T T G G G G T T T T T T G G
6 chr6_70062994 0 70062994 A A A A A A C C A A A A A A A A A A A A
6 chr6_70065673 0 70065673 A A A A A A A A A A A C A A A A A A C C
6 chr6_70080399 0 70080399 T T T T T T T T G G G G T T T T T T G G
6 chr6_70100675 0 70100675 C C C C C C C C A A A A C C C C C C A A
6 chr6_70136131 0 70136131 C C C C C C C C A A A A C C C C C C A A
6 chr6_70207934 0 70207934 T T T T T T T T G G G G T T T T T T G G
6 chr6_70225435 0 70225435 G G G G G G G G T T T T G G G G G G T T
6 chr6_70248819 0 70248819 A A A A A A A A C C C C A A A A A A C C
6 chr6_70267341 0 70267341 A A A A A T A A A A A A A A A A A A A A
6 chr6_70280014 0 70280014 G T G G G G G G G G G G G G G G G G G G
6 chr6_70315065 0 70315065 T T T T T T T T A A A A T T T T T T A A
6 chr6_70328130 0 70328130 G G G G G G G G C G G G G G G G G G G G
6 chr6_70347169 0 70347169 T T T T T T T T T T T T T T T T G T T T
6 chr6_70392871 0 70392871 G G G T G G G G G G G G G G G G G G G G
6 chr6_70405384 0 70405384 G G G G G G G G G G G G G G G G T T G G
6 chr6_70457385 0 70457385 G T G G G G T T G G G G G G G G G G G G
6 chr6_70477268 0 70477268 G G G G C G G G G G G G G G G G G G G G
6 chr6_70505015 0 70505015 T T G G G G T T T T T T T T T T T T T T
6 chr6_70534122 0 70534122 C C C C C C C C C G C C C C C C C C C C
6 chr6_70564736 0 70564736 A A A A A A A A A A A A A C A A A A A A
6 chr6_70579258 0 70579258 T T G G G G T T T T T T G G G G G G T T
6 chr6_70584711 0 70584711 G G G G G G G G G G G G G T G G G G G G
6 chr6_70587876 0 70587876 C C C C C C C C C C C C A A C C C C C C
6 chr6_70589241 0 70589241 G G G G G G G G C C C C G G G G G G C C
6 chr6_70614064 0 70614064 A A A A A A A A A A A A A C A A A A A A
6 chr6_70653964 0 70653964 G G G G G G G G C C C C G G G G G G C C
6 chr6_70669641 0 70669641 C C C C C C C C G G G G C C C C C C G G
6 chr6_70683560 0 70683560 G G G G C G G G G G G G G G G G G G G G
6 chr6_70690913 0 70690913 T T T T T T T T A A A A T T T T T T A A
6 chr6_70698487 0 70698487 C C C C C C C C C C C C C C G G C C C C
6 chr6_70709367 0 70709367 T T T T T T T T T T T T G G T T T T T T
6 chr6_70739703 0 70739703 T T T T T T T T T T A A T T T T T T T T
6 chr6_70747379 0 70747379 G G G G G G G G G G G G G G G G G T G G
6 chr6_70761794 0 70761794 T T T T T T T T A A A A T T T T T T A A
6 chr6_70771165 0 70771165 T T G G T T T T T T T T T T T T T T T T
6 chr6_70771167 0 70771167 G G C C G G G G G G G G G G G G G G G G
6 chr6_70786807 0 70786807 G G G G G G G G G G T T G G G G G G T T
6 chr6_70793113 0 70793113 T T T T T T T T T T T T G T T T T T T T
6 chr6_70829671 0 70829671 C C C C C C C C A A A A C C C C C C A A
6 chr6_70833767 0 70833767 G G G G G G G G G G G G G G C C G G G G
6 chr6_70836215 0 70836215 G G G G G G G G G G T T G G G G G G G G
6 chr6_70840978 0 70840978 T T T T A T T T T T T T T T T T T T T T
6 chr6_70845256 0 70845256 C C C C C C C C C C C C C C C C C G C C
6 chr6_70856592 0 70856592 G G G G G G G G C C C C G G G G G G C C
6 chr6_70951076 0 70951076 C C C C C G C C C C C C C C C C C C C C
6 chr6_70979149 0 70979149 T T T T T T T T T T T T G G T T T T T T
6 chr6_71013180 0 71013180 C C C C C C C C C C C C C C C C A A C C
6 chr6_71024023 0 71024023 T T T T T T T T G G G G T T T T T T G G
6 chr6_71036621 0 71036621 C C C C C C C C C C C C A A A A A A C C
6 chr6_71052257 0 71052257 G G G G G G G G C C C C G G G G G G C C
6 chr6_71052432 0 71052432 G G G G G G G G G G G G C C G G G G G G
6 chr6_71061811 0 71061811 C G G G G G C C G G G G G G G G G G G G
6 chr6_71072525 0 71072525 C C C C C C C C C C C C A C C C C C C C
6 chr6_71083441 0 71083441 C C C C C C C C C C C C A C C C C C C C
6 chr6_71106851 0 71106851 A A A A A A A A C C C C A A A A A A C C
6 chr6_71147407 0 71147407 G G T T T T G G G G G G G G G G G G G G
6 chr6_71184692 0 71184692 G G G G G G G G G G G G G G G G C C G G
6 chr6_71185585 0 71185585 T T T T T T T T A A A A T T T T T T A A
6 chr6_71223322 0 71223322 A A A A A A A A A A A A A A C C A A A A
6 chr6_71294247 0 71294247 G G G G G G G G G G G G G G G G C G G G
6 chr6_71352119 0 71352119 G G G G G G G G C C C C G G G G G G C C
6 chr6_71376895 0 71376895 G G T T T T G G G G G G G G G G G G G G
6 chr6_71404584 0 71404584 T T T T T T T T G G G G T T T T T T G G
6 chr6_71407744 0 71407744 G G G G G G G G T T T T G G G G G G T T
6 chr6_71432251 0 71432251 C C C C C C C C G G G G C C C C C C G G
6 chr6_71454046 0 71454046 G G G G G G G G G G G G G T G G G G G G
6 chr6_71454741 0 71454741 T T T T T T T T T T T T G G G G T T T T
6 chr6_71465374 0 71465374 A A A A A A A A T T T T A A A A A A T T
6 chr6_71492130 0 71492130 A A A A A A A A T T T T A A A A A A T T
6 chr6_71494051 0 71494051 T T T T T T T T G G G G T T T T T T G G
6 chr6_71496826 0 71496826 G G C C C C G G C C C C C C C C C C C C
6 chr6_71498551 0 71498551 G G G G G G G G T T T T G G G G G G T T
6 chr6_71548585 0 71548585 C C C C C G C C C C C C C C C C C C C C
6 chr6_71556444 0 71556444 A A A A A A A A A A A A A C A A A A A A
6 chr6_71565799 0 71565799 C G G G G G C C G G G G G G G G G G G G
6 chr6_71572864 0 71572864 C C C C C C C C G G G G G G G G G G G G
6 chr6_71575099 0 71575099 G G C C G G G G C C C C C C C C C C C C
6 chr6_71581816 0 71581816 A A A A A A A A T T T T A A A A A A T T
6 chr6_71607042 0 71607042 C C C C C C C C G G G G C C C C C C G G
6 chr6_71640316 0 71640316 T T T T T T T T T T T T T T T T G G T T
6 chr6_71678487 0 71678487 T T T T G G T T T T T T T T T T T T T T
6 chr6_71702567 0 71702567 A A A A A A A A A C C C A A A A A A C C
6 chr6_71721738 0 71721738 C C C C C C C C A A C C C C C C C C C C
6 chr6_71738281 0 71738281 G G G G G G G G G G G G G G T T G G G G
6 chr6_71750090 0 71750090 G G G G G G G G C C C C G G G G G G C C
6 chr6_71754196 0 71754196 A A A A A A A A A T A A A A A A A A A A
6 chr6_71760516 0 71760516 T T A A A A T T A A A A A A A A A A A A
6 chr6_71770558 0 71770558 A A A A A A A A C C C C A A A A A A C C
6 chr6_71794271 0 71794271 C C C C C G C C C C C C C C C C C C C C
6 chr6_71798774 0 71798774 G T G G G G G G G G G G G G G G G G G G
6 chr6_71801314 0 71801314 T T T T T T T T T T A A T T T T T T T T
6 chr6_71813580 0 71813580 G G G G G G G G T T T T G G G G G G T T
6 chr6_71821418 0 71821418 A C C C C C C C C C C C C C C C C C C C
6 chr6_71849833 0 71849833 T T T T G T T T T T T T T T T T T T T T
6 chr6_71855930 0 71855930 C C A C A C C C C C C C C C C C C C C C
6 chr6_71882283 0 71882283 T T T T A T T T T T T T T T T T T T T T
6 chr6_71925983 0 71925983 G G C G G G G G G G G G G G G G G G G G
6 chr6_71962649 0 71962649 A A A A A A A A A A A A A A A C A A A A
6 chr6_72008621 0 72008621 C C C C C C C C A A A A C C C C C C A A
6 chr6_72019641 0 72019641 C C C C C C C C C C A A C C C C C C C C
6 chr6_72035773 0 72035773 G G G G G G G G T T T T G G G G G G T T
6 chr6_72051019 0 72051019 A A A A A A A A A A A A A C A A A A A A
6 chr6_72073621 0 72073621 A A A A A A A A A A A A T T A A A A A A
6 chr6_72157659 0 72157659 T T T T T T T T A A A A T T T T T T A A
6 chr6_72157837 0 72157837 C C C G C C C C C C C C C C C C C C C C
6 chr6_72181784 0 72181784 A A A A A A A A C C C C A A A A A A C C
6 chr6_72239069 0 72239069 T T T T G T T T T T T T T T T T T T T T
6 chr6_72299621 0 72299621 A A A A A A A A A T T T A A A A A A T T
6 chr6_72338220 0 72338220 G G G T G T G G G G G G G G G G G G G G
6 chr6_72368164 0 72368164 C C C C C C C C G G G G C C C C C C G G
6 chr6_72419875 0 72419875 A A A A A A A A A A A A A C C C A A A A
6 chr6_72421901 0 72421901 A A C C C C A A A C A A A A C C A A A A
6 chr6_72470274 0 72470274 A A A A A T A A A A A A A A A A A A A A
6 chr6_72477752 0 72477752 G G G G G G G G T T T T G G G G G G T T
6 chr6_72504456 0 72504456 G G G G G G G G C C C C G G G G G G C C
6 chr6_72515481 0 72515481 G G G G G G G G G T G G G G G G G G T T
6 chr6_72517388 0 72517388 A A A A A A A A A A A A A A A C A A A A
6 chr6_72552962 0 72552962 A A A A A A T T A A A A A A A A A A A A
6 chr6_72627792 0 72627792 G G G G G G G G G G G G G G G G T T G G
6 chr6_72664337 0 72664337 A A A A A A A A C C C C A A A A A A C C
6 chr6_72692205 0 72692205 G G G G G G G G G G G G C C G G G G G G
6 chr6_72713971 0 72713971 C C A C C C C C C C C C C C C C C C C C
6 chr6_72719271 0 72719271 G G G G C G G G G G G G G G G G G G G G
6 chr6_72735401 0 72735401 A A A A A A A A A A A A A A A C A A A A
6 chr6_72748858 0 72748858 C C C C C C C C C C C C A C C C C C C C
6 chr6_72781686 0 72781686 C C A A A A A A A A A A A A A A A A A A
6 chr6_72788010 0 72788010 C C C C A C C C C C C C C C C C C C C C
6 chr6_72819018 0 72819018 T T G G G G T T G G G G G G G G G G G G
6 chr6_72826638 0 72826638 G G G G G G T T G G G G G G G G G G G G
6 chr6_73068075 0 73068075 G G G G G G G G T T T T G G G G G G T T
6 chr6_73124330 0 73124330 C C C C C C C C C C C C G G C C C C C C
6 chr6_73133451 0 73133451 G G G G G G G G C C C C G G G G G G C C
6 chr6_73149182 0 73149182 G G G G G G G G G G G G G G G T G G G G
6 chr6_73168035 0 73168035 T T T T T T T T A A A A T T T T T T A A
6 chr6_73182710 0 73182710 C C C C C C C C C C C C C G C C C C C C
6 chr6_73196612 0 73196612 A A A A A A A A A A A A A T A A A A A A
6 chr6_73200057 0 73200057 T T G G G T T T G G G G T T T T T T G G
6 chr6_73201085 0 73201085 C C C C A C C C C C C C C C C C C C C C
6 chr6_73256547 0 73256547 G G G G G G G G C C C C G G G G G G C C
6 chr6_73262269 0 73262269 A A A A A A A A A A A A A C A A A A A A
6 chr6_73304747 0 73304747 T T T T T T T T T T T T G G T T T T T T
6 chr6_73321138 0 73321138 A A A A A A A A A A A A T T T T T T A A
6 chr6_73338643 0 73338643 C C A C C C C C C C C C C C C C C C C C
6 chr6_73392523 0 73392523 C C G G G G G G G G G G G G G G G G G G
6 chr6_73416017 0 73416017 C C C C C C C C G G G G C C C C C C G G
6 chr6_73417803 0 73417803 T T T T T T T T T T T T T T A T T T T T
6 chr6_73435878 0 73435878 G G G G G G G G G G G G G G T T G G G G
6 chr6_73436191 0 73436191 A A A A A A A A A T T T A A A A A A T T
6 chr6_73445599 0 73445599 A A C C A A A A A A A A A A A A A A A A
6 chr6_73464525 0 73464525 C C C C C C C C A C C C C C C C C C C C
6 chr6_73471822 0 73471822 G G G G G G G G G G G G G T G G G G G G
6 chr6_73475557 0 73475557 C C C C C C C C A A A A C C C C C C A A
6 chr6_73504853 0 73504853 T T T T T T T T G G T T T T T T T T G G
6 chr6_73517565 0 73517565 G G G G G G G G C C C C G G G G G G C C
6 chr6_73521391 0 73521391 T T T T T T T T G G G G T T T T T T G G
6 chr6_73541562 0 73541562 T T A A A A T T A A A A A A A A A A A A
6 chr6_73546474 0 73546474 A A C C C C A A A A A A A A A A A A A A
6 chr6_73612508 0 73612508 C C C G C C C C C C C C C C C C C C C C
6 chr6_73615566 0 73615566 T T T T T T T T A A A A T T T T T T A A
6 chr6_73663518 0 73663518 C C C C C C C C C C C C C C C C G G C C
6 chr6_73666463 0 73666463 G G G G G G G G G G G G G G G G T T G G
6 chr6_73734787 0 73734787 C C C C C C C C A A A A C C C C C C A A
6 chr6_73742775 0 73742775 C C C C C C C C G G G G C C C C C C G G
6 chr6_73773214 0 73773214 T T T T T T T T G G G G T T T T T T G G
6 chr6_73779410 0 73779410 A C A A A A A A A A A A A A A A A A A A
6 chr6_73803814 0 73803814 G G G G G G G G G G G G G G T T G G G G
6 chr6_73831880 0 73831880 A A A C A C A A A A A A A A A A A A A A
6 chr6_73849943 0 73849943 G G G G G G G G G G G G G G G G C C G G
6 chr6_73939974 0 73939974 A A A A A A A A T T A A A A A A A A A A
6 chr6_73949801 0 73949801 C C C C C C C C C C C C C C G G C C C C
6 chr6_73964724 0 73964724 A C A A A A A A A A A A A A A A A A A A
6 chr6_73971134 0 73971134 G G G G G G G G G G G G G G G G C C G G
6 chr6_73985214 0 73985214 C C C C C C C C A A A A C C C C C C A A
6 chr6_74021753 0 74021753 A A A A A A A A A A T T A A A A A A A A
6 chr6_74023836 0 74023836 C C C C C C C C G G G G C C C C C C G G
6 chr6_74042489 0 74042489 A A A A A A A A A A A A A A A A C C A A
6 chr6_74047967 0 74047967 A A A A A A A A A A A A A C A A A A A A
6 chr6_74052995 0 74052995 G G G T G G G G G G G G G G G G G G G G
6 chr6_74063939 0 74063939 A C A A A A A A A A A A A A A A A A A A
6 chr6_74092613 0 74092613 T T T T T T T T G G G G T T T T T T G G
6 chr6_74096912 0 74096912 C C C C C C C C A A A A C C C C C C A A
6 chr6_74121487 0 74121487 A A A A A A A A A A A A A A A C A A A A
6 chr6_74125059 0 74125059 G G G G G G G G G G G G G G G T G G G G
6 chr6_74128257 0 74128257 G G G G G G G G C C C C G G G G G G C C
6 chr6_74129220 0 74129220 A A A A A A A A T T T T A A A A A A T T
6 chr6_74135231 0 74135231 G G G G G G G G G G G G G G G T G G G G
6 chr6_74158994 0 74158994 T T A A A A T T A A A A A A A A A A A A
6 chr6_74186272 0 74186272 T T T T T T T T G G G G T T T T T T G G
6 chr6_74195350 0 74195350 G G G G T T G G G G G G G G G G G G G G
6 chr6_74203365 0 74203365 A A A A A A A A A T A A A A A A A A A A
6 chr6_74239450 0 74239450 A A A A A A A A C C C C A A A A A A C C
6 chr6_74240899 0 74240899 G G G G G G T T G G G G G G G G G G G G
6 chr6_74262024 0 74262024 C C A A A A A A A A A A A A A A A A A A
6 chr6_74315875 0 74315875 G G G G C C G G G G G G G G G G G G G G
6 chr6_74357332 0 74357332 C C G G G G C C G G G G G G G G G G G G
6 chr6_74374903 0 74374903 C C C C C C C C G G G G C C C C C C G G
6 chr6_74377368 0 74377368 C C G G G G G G G G G G G G G G G G G G
6 chr6_74377938 0 74377938 A A A A A A A A C C C C A A A A A A C C
```
