## Supplementary File 8. Zonkey (Schubert et al. 2017) report for donkey specimen Ancient8. for "No genetic evidence yet for hinnies at Mazongshan (400-160 BCE), northwestern China": incl_ts.bim (part 1 of 16)

```
1	chr1_13411	0	13411	C	A
1	chr1_16694	0	16694	T	C
1	chr1_21533	0	21533	C	A
1	chr1_23915	0	23915	G	T
1	chr1_36128	0	36128	C	T
1	chr1_40687	0	40687	T	C
1	chr1_40992	0	40992	A	G
1	chr1_41495	0	41495	T	C
1	chr1_41731	0	41731	T	C
1	chr1_77557	0	77557	T	C
1	chr1_80020	0	80020	T	C
1	chr1_89403	0	89403	T	C
1	chr1_92548	0	92548	C	T
1	chr1_104460	0	104460	G	T
1	chr1_104480	0	104480	A	G
1	chr1_114055	0	114055	G	C
1	chr1_121293	0	121293	T	C
1	chr1_135812	0	135812	T	C
1	chr1_136234	0	136234	A	G
1	chr1_137034	0	137034	C	G
1	chr1_138513	0	138513	A	G
1	chr1_140901	0	140901	T	G
1	chr1_144692	0	144692	T	C
1	chr1_151694	0	151694	A	C
1	chr1_154161	0	154161	T	C
1	chr1_154894	0	154894	C	T
1	chr1_167455	0	167455	G	A
1	chr1_170164	0	170164	G	T
1	chr1_182891	0	182891	C	T
1	chr1_187834	0	187834	T	C
1	chr1_198674	0	198674	A	G
1	chr1_200007	0	200007	T	C
1	chr1_201671	0	201671	C	G
1	chr1_213384	0	213384	T	A
1	chr1_218659	0	218659	T	C
1	chr1_226260	0	226260	T	C
1	chr1_226842	0	226842	C	A
1	chr1_231071	0	231071	A	C
1	chr1_231703	0	231703	T	C
1	chr1_232453	0	232453	G	C
1	chr1_235612	0	235612	G	A
1	chr1_237004	0	237004	A	G
1	chr1_242889	0	242889	T	C
1	chr1_243557	0	243557	G	A
1	chr1_246576	0	246576	C	T
1	chr1_254191	0	254191	T	C
1	chr1_254706	0	254706	A	G
1	chr1_263269	0	263269	C	A
1	chr1_265345	0	265345	G	A
1	chr1_266036	0	266036	A	G
1	chr1_277911	0	277911	A	T
1	chr1_278418	0	278418	C	A
1	chr1_279962	0	279962	A	G
1	chr1_287590	0	287590	A	T
1	chr1_287713	0	287713	T	G
1	chr1_290695	0	290695	T	A
1	chr1_290887	0	290887	A	G
1	chr1_291081	0	291081	C	T
1	chr1_291100	0	291100	A	G
1	chr1_293356	0	293356	T	G
1	chr1_295591	0	295591	C	T
1	chr1_300952	0	300952	T	C
1	chr1_311044	0	311044	A	G
1	chr1_316116	0	316116	T	C
1	chr1_317176	0	317176	T	C
1	chr1_319750	0	319750	A	C
1	chr1_320779	0	320779	T	C
1	chr1_321294	0	321294	A	G
1	chr1_327670	0	327670	A	G
1	chr1_333122	0	333122	A	G
1	chr1_335247	0	335247	C	T
1	chr1_339638	0	339638	C	T
1	chr1_341046	0	341046	A	G
1	chr1_346380	0	346380	A	G
1	chr1_359316	0	359316	T	C
1	chr1_376524	0	376524	A	C
1	chr1_381127	0	381127	C	G
1	chr1_386835	0	386835	C	T
1	chr1_387074	0	387074	T	C
1	chr1_402562	0	402562	A	G
1	chr1_406062	0	406062	G	T
1	chr1_417777	0	417777	A	G
1	chr1_425663	0	425663	A	G
1	chr1_426991	0	426991	A	G
1	chr1_431760	0	431760	C	A
1	chr1_432839	0	432839	A	C
1	chr1_437506	0	437506	T	G
1	chr1_437762	0	437762	A	G
1	chr1_457676	0	457676	C	T
1	chr1_459788	0	459788	C	A
1	chr1_462236	0	462236	G	C
1	chr1_464131	0	464131	A	G
1	chr1_472316	0	472316	A	G
1	chr1_475447	0	475447	T	C
1	chr1_480063	0	480063	T	C
1	chr1_486098	0	486098	G	A
1	chr1_487755	0	487755	T	C
1	chr1_488422	0	488422	T	C
1	chr1_490066	0	490066	T	C
1	chr1_492581	0	492581	T	C
1	chr1_499068	0	499068	C	A
1	chr1_506276	0	506276	A	G
1	chr1_507265	0	507265	C	T
1	chr1_507853	0	507853	A	G
1	chr1_508250	0	508250	T	C
1	chr1_508832	0	508832	G	A
1	chr1_515520	0	515520	A	G
1	chr1_516751	0	516751	G	T
1	chr1_517232	0	517232	C	T
1	chr1_523517	0	523517	G	C
1	chr1_529427	0	529427	C	G
1	chr1_530876	0	530876	T	C
1	chr1_537032	0	537032	G	T
1	chr1_538036	0	538036	T	G
1	chr1_540684	0	540684	T	C
1	chr1_541572	0	541572	A	G
1	chr1_549944	0	549944	G	T
1	chr1_601991	0	601991	T	C
1	chr1_606014	0	606014	T	C
1	chr1_607209	0	607209	T	C
1	chr1_608127	0	608127	G	A
1	chr1_609621	0	609621	A	G
1	chr1_609732	0	609732	A	G
1	chr1_611033	0	611033	T	C
1	chr1_611930	0	611930	T	C
1	chr1_615232	0	615232	T	C
1	chr1_620784	0	620784	T	C
1	chr1_621100	0	621100	A	G
1	chr1_624911	0	624911	C	T
1	chr1_626793	0	626793	T	G
1	chr1_627012	0	627012	T	C
1	chr1_629026	0	629026	T	C
1	chr1_633330	0	633330	A	G
1	chr1_636891	0	636891	T	C
1	chr1_640292	0	640292	T	C
1	chr1_640520	0	640520	T	C
1	chr1_645329	0	645329	C	T
1	chr1_648600	0	648600	C	G
1	chr1_651002	0	651002	A	G
1	chr1_651093	0	651093	A	G
1	chr1_656702	0	656702	C	T
1	chr1_659395	0	659395	G	C
1	chr1_660751	0	660751	T	A
1	chr1_662158	0	662158	A	C
1	chr1_674869	0	674869	A	C
1	chr1_675946	0	675946	G	C
1	chr1_688811	0	688811	A	G
1	chr1_690741	0	690741	C	T
1	chr1_691495	0	691495	G	C
1	chr1_692242	0	692242	A	G
1	chr1_693033	0	693033	T	G
1	chr1_697299	0	697299	T	C
1	chr1_699871	0	699871	G	A
1	chr1_700022	0	700022	C	T
1	chr1_700984	0	700984	A	G
1	chr1_705761	0	705761	C	G
1	chr1_710050	0	710050	A	G
1	chr1_710418	0	710418	T	C
1	chr1_716461	0	716461	T	C
1	chr1_718363	0	718363	A	G
1	chr1_725980	0	725980	G	A
1	chr1_730194	0	730194	T	C
1	chr1_730785	0	730785	C	T
1	chr1_731742	0	731742	C	T
1	chr1_733926	0	733926	C	T
1	chr1_737622	0	737622	A	G
1	chr1_738032	0	738032	C	T
1	chr1_738173	0	738173	C	G
1	chr1_738805	0	738805	T	C
1	chr1_740495	0	740495	A	G
1	chr1_740753	0	740753	G	C
1	chr1_741126	0	741126	T	C
1	chr1_742051	0	742051	T	C
1	chr1_742734	0	742734	T	C
1	chr1_746194	0	746194	T	C
1	chr1_757715	0	757715	A	G
1	chr1_760112	0	760112	C	A
1	chr1_760424	0	760424	T	C
1	chr1_763206	0	763206	A	G
1	chr1_764704	0	764704	A	G
1	chr1_766366	0	766366	C	T
1	chr1_769373	0	769373	A	G
1	chr1_772652	0	772652	A	G
1	chr1_775931	0	775931	A	G
1	chr1_776161	0	776161	G	T
1	chr1_776986	0	776986	T	C
1	chr1_777904	0	777904	C	T
1	chr1_777930	0	777930	T	C
1	chr1_782865	0	782865	T	C
1	chr1_783576	0	783576	A	G
1	chr1_784376	0	784376	G	C
1	chr1_789175	0	789175	A	G
1	chr1_789994	0	789994	T	C
1	chr1_790800	0	790800	G	C
1	chr1_793653	0	793653	G	A
1	chr1_799761	0	799761	C	G
1	chr1_802105	0	802105	A	G
1	chr1_805563	0	805563	A	T
1	chr1_814288	0	814288	T	A
1	chr1_815687	0	815687	T	C
1	chr1_815949	0	815949	T	C
1	chr1_819299	0	819299	T	C
1	chr1_819685	0	819685	A	G
1	chr1_822127	0	822127	C	T
1	chr1_832739	0	832739	A	G
1	chr1_833885	0	833885	T	C
1	chr1_834092	0	834092	T	C
1	chr1_837172	0	837172	A	G
1	chr1_844312	0	844312	T	C
1	chr1_846883	0	846883	C	T
1	chr1_857575	0	857575	C	T
1	chr1_860284	0	860284	A	G
1	chr1_862080	0	862080	T	C
1	chr1_863949	0	863949	T	C
1	chr1_864218	0	864218	T	G
1	chr1_873833	0	873833	A	G
1	chr1_874710	0	874710	A	G
1	chr1_876295	0	876295	T	A
1	chr1_878743	0	878743	T	C
1	chr1_884856	0	884856	A	G
1	chr1_885752	0	885752	A	G
1	chr1_895320	0	895320	T	C
1	chr1_901683	0	901683	G	C
1	chr1_906061	0	906061	G	A
1	chr1_906265	0	906265	G	A
1	chr1_908777	0	908777	C	T
1	chr1_909488	0	909488	T	C
1	chr1_910568	0	910568	G	T
1	chr1_911408	0	911408	G	A
1	chr1_920007	0	920007	G	C
1	chr1_932316	0	932316	C	T
1	chr1_934630	0	934630	A	G
1	chr1_936771	0	936771	T	C
1	chr1_937602	0	937602	T	C
1	chr1_960572	0	960572	A	G
1	chr1_961309	0	961309	A	T
1	chr1_961972	0	961972	G	C
1	chr1_964314	0	964314	G	A
1	chr1_967390	0	967390	T	C
1	chr1_967443	0	967443	T	C
1	chr1_973092	0	973092	C	T
1	chr1_980694	0	980694	A	G
1	chr1_986982	0	986982	A	C
1	chr1_996001	0	996001	A	G
1	chr1_999397	0	999397	T	C
1	chr1_1000148	0	1000148	A	G
1	chr1_1001125	0	1001125	C	A
1	chr1_1001842	0	1001842	C	A
1	chr1_1004021	0	1004021	G	A
1	chr1_1004406	0	1004406	C	T
1	chr1_1007489	0	1007489	G	T
1	chr1_1017303	0	1017303	T	A
1	chr1_1019119	0	1019119	T	C
1	chr1_1019143	0	1019143	T	C
1	chr1_1021733	0	1021733	A	T
1	chr1_1023794	0	1023794	T	G
1	chr1_1046692	0	1046692	C	T
1	chr1_1061338	0	1061338	T	C
1	chr1_1064369	0	1064369	G	T
1	chr1_1065409	0	1065409	A	G
1	chr1_1069695	0	1069695	A	G
1	chr1_1076111	0	1076111	A	G
1	chr1_1076911	0	1076911	T	C
1	chr1_1079737	0	1079737	G	C
1	chr1_1080281	0	1080281	C	A
1	chr1_1082858	0	1082858	A	G
1	chr1_1090197	0	1090197	T	C
1	chr1_1095992	0	1095992	G	A
1	chr1_1098011	0	1098011	A	G
1	chr1_1098904	0	1098904	A	G
1	chr1_1101517	0	1101517	A	G
1	chr1_1102003	0	1102003	A	G
1	chr1_1104367	0	1104367	A	G
1	chr1_1106521	0	1106521	T	C
1	chr1_1108493	0	1108493	T	C
1	chr1_1109691	0	1109691	A	G
1	chr1_1114264	0	1114264	T	C
1	chr1_1115570	0	1115570	A	G
1	chr1_1132151	0	1132151	A	G
1	chr1_1136048	0	1136048	T	C
1	chr1_1139473	0	1139473	C	T
1	chr1_1151120	0	1151120	G	C
1	chr1_1153040	0	1153040	T	C
1	chr1_1154362	0	1154362	A	G
1	chr1_1154446	0	1154446	A	G
1	chr1_1155855	0	1155855	A	G
1	chr1_1158356	0	1158356	T	C
1	chr1_1162014	0	1162014	A	G
1	chr1_1167112	0	1167112	T	G
1	chr1_1167268	0	1167268	C	G
1	chr1_1173693	0	1173693	A	G
1	chr1_1175110	0	1175110	T	C
1	chr1_1177604	0	1177604	T	C
1	chr1_1178473	0	1178473	C	T
1	chr1_1184346	0	1184346	A	G
1	chr1_1187064	0	1187064	C	G
1	chr1_1188648	0	1188648	T	C
1	chr1_1189533	0	1189533	C	A
1	chr1_1199549	0	1199549	C	T
1	chr1_1200559	0	1200559	A	G
1	chr1_1201153	0	1201153	T	C
1	chr1_1206236	0	1206236	G	A
1	chr1_1206240	0	1206240	T	C
1	chr1_1208775	0	1208775	C	T
1	chr1_1212848	0	1212848	A	C
1	chr1_1213750	0	1213750	A	G
1	chr1_1216581	0	1216581	T	C
1	chr1_1217362	0	1217362	G	C
1	chr1_1217371	0	1217371	C	A
1	chr1_1220312	0	1220312	G	A
1	chr1_1220954	0	1220954	T	C
1	chr1_1226145	0	1226145	T	C
1	chr1_1228213	0	1228213	T	C
1	chr1_1228273	0	1228273	G	A
1	chr1_1228966	0	1228966	G	A
1	chr1_1229872	0	1229872	C	T
1	chr1_1230056	0	1230056	A	G
1	chr1_1234169	0	1234169	T	C
1	chr1_1234316	0	1234316	T	C
1	chr1_1238495	0	1238495	T	C
1	chr1_1240860	0	1240860	T	C
1	chr1_1241279	0	1241279	A	G
1	chr1_1242605	0	1242605	G	A
1	chr1_1245614	0	1245614	A	G
1	chr1_1250865	0	1250865	T	G
1	chr1_1251172	0	1251172	A	G
1	chr1_1262356	0	1262356	G	A
1	chr1_1262408	0	1262408	T	C
1	chr1_1265329	0	1265329	C	T
1	chr1_1267485	0	1267485	C	T
1	chr1_1267497	0	1267497	G	A
1	chr1_1271717	0	1271717	T	C
1	chr1_1272346	0	1272346	A	G
1	chr1_1272772	0	1272772	A	G
1	chr1_1285184	0	1285184	A	C
1	chr1_1288708	0	1288708	G	A
1	chr1_1291098	0	1291098	T	C
1	chr1_1291142	0	1291142	C	T
1	chr1_1293272	0	1293272	A	T
1	chr1_1296838	0	1296838	A	G
1	chr1_1297555	0	1297555	T	C
1	chr1_1300877	0	1300877	T	A
1	chr1_1305200	0	1305200	C	A
1	chr1_1319101	0	1319101	T	C
1	chr1_1321474	0	1321474	C	T
1	chr1_1326917	0	1326917	A	C
1	chr1_1331782	0	1331782	C	G
1	chr1_1337440	0	1337440	T	C
1	chr1_1338897	0	1338897	G	A
1	chr1_1338958	0	1338958	T	C
1	chr1_1342504	0	1342504	T	C
1	chr1_1345671	0	1345671	T	G
1	chr1_1347660	0	1347660	A	C
1	chr1_1353059	0	1353059	T	C
1	chr1_1360824	0	1360824	C	G
1	chr1_1365538	0	1365538	C	G
1	chr1_1366158	0	1366158	T	C
1	chr1_1367137	0	1367137	C	T
1	chr1_1367698	0	1367698	A	G
1	chr1_1368916	0	1368916	T	C
1	chr1_1370989	0	1370989	A	G
1	chr1_1388062	0	1388062	C	T
1	chr1_1392335	0	1392335	C	T
1	chr1_1394915	0	1394915	G	A
1	chr1_1399415	0	1399415	T	C
1	chr1_1399669	0	1399669	A	G
1	chr1_1401003	0	1401003	C	T
1	chr1_1403873	0	1403873	T	G
1	chr1_1408576	0	1408576	C	G
1	chr1_1410015	0	1410015	T	C
1	chr1_1416321	0	1416321	A	G
1	chr1_1416917	0	1416917	G	A
1	chr1_1419710	0	1419710	G	C
1	chr1_1420534	0	1420534	A	G
1	chr1_1436172	0	1436172	C	T
1	chr1_1436961	0	1436961	G	A
1	chr1_1438661	0	1438661	G	A
1	chr1_1439458	0	1439458	T	G
1	chr1_1443353	0	1443353	G	A
1	chr1_1443813	0	1443813	A	G
1	chr1_1447564	0	1447564	T	C
1	chr1_1455474	0	1455474	T	G
1	chr1_1457627	0	1457627	A	G
1	chr1_1462319	0	1462319	G	C
1	chr1_1465796	0	1465796	G	C
1	chr1_1466268	0	1466268	A	C
1	chr1_1466937	0	1466937	C	A
1	chr1_1470246	0	1470246	C	T
1	chr1_1474897	0	1474897	T	C
1	chr1_1476035	0	1476035	G	C
1	chr1_1477281	0	1477281	G	C
1	chr1_1477598	0	1477598	G	A
1	chr1_1479169	0	1479169	C	T
1	chr1_1479658	0	1479658	C	T
1	chr1_1484684	0	1484684	G	A
1	chr1_1484686	0	1484686	A	G
1	chr1_1485689	0	1485689	C	T
1	chr1_1485707	0	1485707	G	A
1	chr1_1486730	0	1486730	T	C
1	chr1_1490749	0	1490749	T	G
1	chr1_1494852	0	1494852	A	G
1	chr1_1501093	0	1501093	A	G
1	chr1_1503665	0	1503665	T	G
1	chr1_1506343	0	1506343	C	T
1	chr1_1507008	0	1507008	G	A
1	chr1_1507624	0	1507624	C	T
1	chr1_1511146	0	1511146	G	C
1	chr1_1512523	0	1512523	A	G
1	chr1_1513813	0	1513813	G	A
1	chr1_1515585	0	1515585	A	G
1	chr1_1516852	0	1516852	T	C
1	chr1_1525719	0	1525719	A	G
1	chr1_1528071	0	1528071	C	G
1	chr1_1528362	0	1528362	T	C
1	chr1_1528675	0	1528675	G	C
1	chr1_1537801	0	1537801	A	G
1	chr1_1540544	0	1540544	T	C
1	chr1_1540564	0	1540564	T	C
1	chr1_1543476	0	1543476	A	G
1	chr1_1544149	0	1544149	C	G
1	chr1_1546445	0	1546445	A	G
1	chr1_1547673	0	1547673	G	C
1	chr1_1548582	0	1548582	C	T
1	chr1_1550508	0	1550508	T	C
1	chr1_1550540	0	1550540	G	T
1	chr1_1555385	0	1555385	G	T
1	chr1_1557953	0	1557953	C	T
1	chr1_1557959	0	1557959	C	G
1	chr1_1559203	0	1559203	G	A
1	chr1_1572158	0	1572158	A	T
1	chr1_1574595	0	1574595	C	T
1	chr1_1575876	0	1575876	T	C
1	chr1_1575969	0	1575969	T	C
1	chr1_1594279	0	1594279	A	G
1	chr1_1596478	0	1596478	A	G
1	chr1_1596998	0	1596998	G	C
1	chr1_1598386	0	1598386	A	C
1	chr1_1604031	0	1604031	G	C
1	chr1_1604743	0	1604743	C	G
1	chr1_1616185	0	1616185	T	C
1	chr1_1617227	0	1617227	T	C
1	chr1_1623507	0	1623507	C	T
1	chr1_1626549	0	1626549	C	T
1	chr1_1626757	0	1626757	A	G
1	chr1_1628880	0	1628880	C	G
1	chr1_1634163	0	1634163	G	T
1	chr1_1637445	0	1637445	T	C
1	chr1_1637695	0	1637695	A	G
1	chr1_1638656	0	1638656	C	G
1	chr1_1641045	0	1641045	T	C
1	chr1_1642127	0	1642127	T	C
1	chr1_1647994	0	1647994	A	C
1	chr1_1651642	0	1651642	G	T
1	chr1_1658883	0	1658883	T	C
1	chr1_1661280	0	1661280	C	T
1	chr1_1661322	0	1661322	C	T
1	chr1_1662349	0	1662349	A	G
1	chr1_1665349	0	1665349	A	G
1	chr1_1670416	0	1670416	T	C
1	chr1_1679360	0	1679360	A	G
1	chr1_1679902	0	1679902	G	A
1	chr1_1680073	0	1680073	G	A
1	chr1_1687403	0	1687403	C	A
1	chr1_1689783	0	1689783	C	T
1	chr1_1691738	0	1691738	G	A
1	chr1_1692529	0	1692529	C	T
1	chr1_1695627	0	1695627	C	T
1	chr1_1697931	0	1697931	A	G
1	chr1_1698803	0	1698803	T	C
1	chr1_1698857	0	1698857	A	G
1	chr1_1702983	0	1702983	T	C
1	chr1_1710266	0	1710266	T	C
1	chr1_1715082	0	1715082	A	G
1	chr1_1716879	0	1716879	A	G
1	chr1_1717304	0	1717304	C	T
1	chr1_1723175	0	1723175	G	A
1	chr1_1740778	0	1740778	A	C
1	chr1_1743433	0	1743433	T	C
1	chr1_1744079	0	1744079	A	G
1	chr1_1745754	0	1745754	C	G
1	chr1_1746213	0	1746213	C	T
1	chr1_1754457	0	1754457	A	G
1	chr1_1762657	0	1762657	A	G
1	chr1_1764368	0	1764368	T	C
1	chr1_1766049	0	1766049	A	G
1	chr1_1768763	0	1768763	A	G
1	chr1_1773501	0	1773501	A	G
1	chr1_1773502	0	1773502	A	G
1	chr1_1779006	0	1779006	T	A
1	chr1_1783039	0	1783039	T	C
1	chr1_1788618	0	1788618	A	G
1	chr1_1792577	0	1792577	A	G
1	chr1_1794864	0	1794864	T	G
1	chr1_1801019	0	1801019	C	G
1	chr1_1819548	0	1819548	C	A
1	chr1_1822235	0	1822235	C	A
1	chr1_1834599	0	1834599	C	T
1	chr1_1836583	0	1836583	C	T
1	chr1_1839477	0	1839477	A	C
1	chr1_1848757	0	1848757	G	A
1	chr1_1855935	0	1855935	T	C
1	chr1_1869156	0	1869156	G	A
1	chr1_1890324	0	1890324	C	T
1	chr1_1897387	0	1897387	T	C
1	chr1_1908419	0	1908419	C	G
1	chr1_1915046	0	1915046	G	A
1	chr1_1915818	0	1915818	A	G
1	chr1_1919238	0	1919238	G	C
1	chr1_1920532	0	1920532	G	C
1	chr1_1922989	0	1922989	C	A
1	chr1_1923816	0	1923816	T	C
1	chr1_1925369	0	1925369	C	T
1	chr1_1925930	0	1925930	T	C
1	chr1_1930918	0	1930918	T	C
1	chr1_1930936	0	1930936	C	G
1	chr1_1930961	0	1930961	G	A
1	chr1_1931434	0	1931434	G	A
1	chr1_1933660	0	1933660	G	A
1	chr1_1938424	0	1938424	G	A
1	chr1_1942332	0	1942332	A	G
1	chr1_1949780	0	1949780	G	T
1	chr1_1950709	0	1950709	A	G
1	chr1_1951437	0	1951437	C	T
1	chr1_1951881	0	1951881	A	G
1	chr1_1954455	0	1954455	T	C
1	chr1_1955234	0	1955234	A	G
1	chr1_1955479	0	1955479	A	G
1	chr1_1958947	0	1958947	T	C
1	chr1_1967744	0	1967744	T	C
1	chr1_1976769	0	1976769	T	C
1	chr1_1978619	0	1978619	C	T
1	chr1_1981711	0	1981711	C	T
1	chr1_1981909	0	1981909	C	T
1	chr1_1983443	0	1983443	A	G
1	chr1_1983831	0	1983831	G	A
1	chr1_1984625	0	1984625	T	C
1	chr1_1990003	0	1990003	T	A
1	chr1_1991254	0	1991254	C	G
1	chr1_1991525	0	1991525	C	T
1	chr1_1993313	0	1993313	T	G
1	chr1_1996241	0	1996241	T	G
1	chr1_1996326	0	1996326	A	G
1	chr1_1997403	0	1997403	T	A
1	chr1_1999864	0	1999864	C	G
1	chr1_2004676	0	2004676	T	C
1	chr1_2010603	0	2010603	C	A
1	chr1_2011621	0	2011621	C	G
1	chr1_2013102	0	2013102	G	A
1	chr1_2013925	0	2013925	T	C
1	chr1_2015895	0	2015895	G	A
1	chr1_2020095	0	2020095	T	C
1	chr1_2022530	0	2022530	T	C
1	chr1_2023978	0	2023978	T	G
1	chr1_2026252	0	2026252	A	G
1	chr1_2032483	0	2032483	G	C
1	chr1_2036373	0	2036373	T	C
1	chr1_2040063	0	2040063	A	G
1	chr1_2041933	0	2041933	T	G
1	chr1_2042957	0	2042957	T	C
1	chr1_2047955	0	2047955	G	C
1	chr1_2050304	0	2050304	C	A
1	chr1_2052218	0	2052218	A	G
1	chr1_2061543	0	2061543	A	T
1	chr1_2063011	0	2063011	G	A
1	chr1_2063476	0	2063476	G	C
1	chr1_2073638	0	2073638	A	G
1	chr1_2075249	0	2075249	C	G
1	chr1_2078574	0	2078574	G	A
1	chr1_2082457	0	2082457	G	A
1	chr1_2083618	0	2083618	T	C
1	chr1_2083887	0	2083887	T	G
1	chr1_2089321	0	2089321	C	T
1	chr1_2090823	0	2090823	G	A
1	chr1_2091450	0	2091450	G	A
1	chr1_2092205	0	2092205	T	C
1	chr1_2096874	0	2096874	A	G
1	chr1_2106320	0	2106320	C	A
1	chr1_2108782	0	2108782	C	T
1	chr1_2109522	0	2109522	T	C
1	chr1_2112967	0	2112967	A	G
1	chr1_2113188	0	2113188	T	C
1	chr1_2115517	0	2115517	G	C
1	chr1_2116768	0	2116768	A	C
1	chr1_2118493	0	2118493	C	T
1	chr1_2120540	0	2120540	A	G
1	chr1_2122523	0	2122523	A	G
1	chr1_2126346	0	2126346	A	C
1	chr1_2126424	0	2126424	T	C
1	chr1_2130064	0	2130064	A	G
1	chr1_2130069	0	2130069	A	G
1	chr1_2130623	0	2130623	T	C
1	chr1_2137126	0	2137126	G	A
1	chr1_2139542	0	2139542	T	C
1	chr1_2140272	0	2140272	G	A
1	chr1_2142634	0	2142634	A	G
1	chr1_2149507	0	2149507	G	A
1	chr1_2152892	0	2152892	A	G
1	chr1_2160584	0	2160584	G	A
1	chr1_2161644	0	2161644	C	T
1	chr1_2163414	0	2163414	A	G
1	chr1_2167198	0	2167198	T	C
1	chr1_2170746	0	2170746	G	A
1	chr1_2173682	0	2173682	C	G
1	chr1_2174768	0	2174768	C	T
1	chr1_2175124	0	2175124	T	C
1	chr1_2182044	0	2182044	C	T
1	chr1_2190053	0	2190053	C	T
1	chr1_2194183	0	2194183	G	C
1	chr1_2198242	0	2198242	T	C
1	chr1_2198795	0	2198795	A	C
1	chr1_2199827	0	2199827	T	G
1	chr1_2200275	0	2200275	T	G
1	chr1_2205332	0	2205332	A	G
1	chr1_2207053	0	2207053	T	C
1	chr1_2207501	0	2207501	G	A
1	chr1_2207919	0	2207919	A	T
1	chr1_2214408	0	2214408	T	A
1	chr1_2214534	0	2214534	A	G
1	chr1_2216827	0	2216827	A	G
1	chr1_2218823	0	2218823	C	T
1	chr1_2222017	0	2222017	C	A
1	chr1_2222130	0	2222130	C	T
1	chr1_2227280	0	2227280	A	G
1	chr1_2228267	0	2228267	A	G
1	chr1_2233672	0	2233672	T	C
1	chr1_2236532	0	2236532	A	T
1	chr1_2238237	0	2238237	T	G
1	chr1_2242869	0	2242869	A	G
1	chr1_2243810	0	2243810	A	G
1	chr1_2244427	0	2244427	A	G
1	chr1_2248396	0	2248396	T	C
1	chr1_2249274	0	2249274	G	T
1	chr1_2252578	0	2252578	G	A
1	chr1_2254067	0	2254067	A	G
1	chr1_2268316	0	2268316	T	C
1	chr1_2270230	0	2270230	A	G
1	chr1_2272628	0	2272628	T	C
1	chr1_2273181	0	2273181	A	G
1	chr1_2275070	0	2275070	A	C
1	chr1_2276401	0	2276401	A	G
1	chr1_2276740	0	2276740	C	T
1	chr1_2281430	0	2281430	G	A
1	chr1_2282114	0	2282114	A	G
1	chr1_2284404	0	2284404	T	C
1	chr1_2284689	0	2284689	A	G
1	chr1_2286375	0	2286375	T	G
1	chr1_2286677	0	2286677	C	T
1	chr1_2287358	0	2287358	T	A
1	chr1_2288332	0	2288332	A	G
1	chr1_2289340	0	2289340	G	A
1	chr1_2291808	0	2291808	T	C
1	chr1_2292112	0	2292112	C	T
1	chr1_2292869	0	2292869	G	C
1	chr1_2293188	0	2293188	G	A
1	chr1_2293683	0	2293683	A	G
1	chr1_2296144	0	2296144	A	G
1	chr1_2297102	0	2297102	C	T
1	chr1_2297780	0	2297780	C	G
1	chr1_2298462	0	2298462	G	A
1	chr1_2300902	0	2300902	G	C
1	chr1_2303445	0	2303445	C	A
1	chr1_2304824	0	2304824	G	A
1	chr1_2307626	0	2307626	G	A
1	chr1_2308802	0	2308802	G	A
1	chr1_2310097	0	2310097	A	G
1	chr1_2316081	0	2316081	A	C
1	chr1_2316904	0	2316904	G	A
1	chr1_2319972	0	2319972	G	A
1	chr1_2324757	0	2324757	C	T
1	chr1_2325158	0	2325158	G	A
1	chr1_2331459	0	2331459	C	T
1	chr1_2333805	0	2333805	C	T
1	chr1_2335801	0	2335801	G	T
1	chr1_2336091	0	2336091	C	T
1	chr1_2336207	0	2336207	A	G
1	chr1_2339552	0	2339552	A	G
1	chr1_2342578	0	2342578	C	T
1	chr1_2348316	0	2348316	C	T
1	chr1_2349359	0	2349359	T	C
1	chr1_2356696	0	2356696	C	A
1	chr1_2358226	0	2358226	T	C
1	chr1_2360466	0	2360466	T	C
1	chr1_2362937	0	2362937	C	T
1	chr1_2363096	0	2363096	C	T
1	chr1_2365449	0	2365449	G	A
1	chr1_2365826	0	2365826	C	T
1	chr1_2367924	0	2367924	T	C
1	chr1_2368961	0	2368961	A	G
1	chr1_2370129	0	2370129	C	G
1	chr1_2370971	0	2370971	A	C
1	chr1_2377128	0	2377128	T	C
1	chr1_2382139	0	2382139	T	G
1	chr1_2382490	0	2382490	T	G
1	chr1_2382937	0	2382937	T	C
1	chr1_2388400	0	2388400	T	C
1	chr1_2396615	0	2396615	G	A
1	chr1_2401136	0	2401136	G	A
1	chr1_2404430	0	2404430	T	C
1	chr1_2407554	0	2407554	T	C
1	chr1_2413801	0	2413801	T	C
1	chr1_2429296	0	2429296	T	C
1	chr1_2430747	0	2430747	T	C
1	chr1_2431148	0	2431148	A	T
1	chr1_2437767	0	2437767	G	C
1	chr1_2443494	0	2443494	G	T
1	chr1_2447146	0	2447146	A	G
1	chr1_2448346	0	2448346	A	T
1	chr1_2451657	0	2451657	C	G
1	chr1_2453746	0	2453746	T	C
1	chr1_2457493	0	2457493	A	G
1	chr1_2458088	0	2458088	G	A
1	chr1_2458434	0	2458434	C	A
1	chr1_2459901	0	2459901	G	T
1	chr1_2462190	0	2462190	G	T
1	chr1_2465440	0	2465440	G	T
1	chr1_2467211	0	2467211	C	A
1	chr1_2470786	0	2470786	T	C
1	chr1_2476869	0	2476869	C	T
1	chr1_2477479	0	2477479	A	G
1	chr1_2479251	0	2479251	A	G
1	chr1_2483276	0	2483276	A	C
1	chr1_2483591	0	2483591	A	G
1	chr1_2485539	0	2485539	C	A
1	chr1_2485774	0	2485774	T	C
1	chr1_2485866	0	2485866	T	C
1	chr1_2486389	0	2486389	T	C
1	chr1_2489835	0	2489835	C	T
1	chr1_2490523	0	2490523	T	C
1	chr1_2495560	0	2495560	G	A
1	chr1_2496232	0	2496232	A	G
1	chr1_2501164	0	2501164	A	G
1	chr1_2504139	0	2504139	T	C
1	chr1_2508475	0	2508475	C	T
1	chr1_2510478	0	2510478	A	C
1	chr1_2510639	0	2510639	A	G
1	chr1_2514398	0	2514398	A	G
1	chr1_2516286	0	2516286	G	C
1	chr1_2516702	0	2516702	G	A
1	chr1_2522420	0	2522420	A	G
1	chr1_2529884	0	2529884	A	G
1	chr1_2537794	0	2537794	A	G
1	chr1_2538214	0	2538214	A	C
1	chr1_2539211	0	2539211	G	C
1	chr1_2541508	0	2541508	A	G
1	chr1_2545406	0	2545406	A	C
1	chr1_2545775	0	2545775	T	A
1	chr1_2553776	0	2553776	C	G
1	chr1_2557772	0	2557772	A	G
1	chr1_2558552	0	2558552	C	T
1	chr1_2558560	0	2558560	G	C
1	chr1_2562109	0	2562109	A	G
1	chr1_2564291	0	2564291	T	G
1	chr1_2566570	0	2566570	G	T
1	chr1_2570078	0	2570078	A	G
1	chr1_2585286	0	2585286	C	A
1	chr1_2593156	0	2593156	T	G
1	chr1_2595231	0	2595231	A	C
1	chr1_2597313	0	2597313	T	C
1	chr1_2600511	0	2600511	T	C
1	chr1_2603883	0	2603883	C	G
1	chr1_2606337	0	2606337	A	G
1	chr1_2606596	0	2606596	T	C
1	chr1_2611747	0	2611747	C	T
1	chr1_2612465	0	2612465	A	G
1	chr1_2614228	0	2614228	A	C
1	chr1_2615234	0	2615234	C	T
1	chr1_2626933	0	2626933	T	C
1	chr1_2627218	0	2627218	G	C
1	chr1_2627482	0	2627482	A	G
1	chr1_2629725	0	2629725	G	A
1	chr1_2630010	0	2630010	T	C
1	chr1_2631143	0	2631143	T	A
1	chr1_2634847	0	2634847	T	C
1	chr1_2638367	0	2638367	A	G
1	chr1_2641459	0	2641459	T	C
1	chr1_2644421	0	2644421	C	T
1	chr1_2648861	0	2648861	T	C
1	chr1_2650243	0	2650243	G	C
1	chr1_2651814	0	2651814	T	G
1	chr1_2657246	0	2657246	T	C
1	chr1_2659697	0	2659697	G	C
1	chr1_2660617	0	2660617	A	G
1	chr1_2671708	0	2671708	G	A
1	chr1_2673814	0	2673814	A	G
1	chr1_2674763	0	2674763	C	A
1	chr1_2674985	0	2674985	A	G
1	chr1_2675886	0	2675886	T	C
1	chr1_2680186	0	2680186	A	C
1	chr1_2683053	0	2683053	G	C
1	chr1_2687138	0	2687138	A	G
1	chr1_2688418	0	2688418	A	G
1	chr1_2691693	0	2691693	T	G
1	chr1_2692210	0	2692210	T	C
1	chr1_2704928	0	2704928	T	C
1	chr1_2707177	0	2707177	A	C
1	chr1_2718665	0	2718665	T	C
1	chr1_2719570	0	2719570	C	A
1	chr1_2723999	0	2723999	C	A
1	chr1_2724732	0	2724732	T	G
1	chr1_2725062	0	2725062	G	A
1	chr1_2727319	0	2727319	G	C
1	chr1_2733082	0	2733082	G	A
1	chr1_2736931	0	2736931	T	C
1	chr1_2739881	0	2739881	T	C
1	chr1_2746393	0	2746393	A	G
1	chr1_2748069	0	2748069	G	A
1	chr1_2749171	0	2749171	C	G
1	chr1_2750638	0	2750638	T	A
1	chr1_2751258	0	2751258	G	C
1	chr1_2751268	0	2751268	G	A
1	chr1_2753013	0	2753013	A	T
1	chr1_2754938	0	2754938	T	C
1	chr1_2758917	0	2758917	T	C
1	chr1_2759944	0	2759944	C	T
1	chr1_2761815	0	2761815	A	G
1	chr1_2764298	0	2764298	T	C
1	chr1_2767190	0	2767190	G	A
1	chr1_2772988	0	2772988	A	G
1	chr1_2777499	0	2777499	A	G
1	chr1_2779018	0	2779018	G	A
1	chr1_2781059	0	2781059	A	T
1	chr1_2781103	0	2781103	T	C
1	chr1_2783988	0	2783988	A	C
1	chr1_2784854	0	2784854	A	T
1	chr1_2785275	0	2785275	T	G
1	chr1_2788303	0	2788303	G	A
1	chr1_2791980	0	2791980	G	A
1	chr1_2793809	0	2793809	A	G
1	chr1_2797233	0	2797233	G	A
1	chr1_2804890	0	2804890	G	A
1	chr1_2812408	0	2812408	A	G
1	chr1_2816485	0	2816485	C	G
1	chr1_2816873	0	2816873	C	G
1	chr1_2818210	0	2818210	G	T
1	chr1_2822201	0	2822201	C	A
1	chr1_2822994	0	2822994	G	A
1	chr1_2823442	0	2823442	A	T
1	chr1_2824349	0	2824349	T	C
1	chr1_2827019	0	2827019	A	G
1	chr1_2827294	0	2827294	A	G
1	chr1_2828084	0	2828084	C	T
1	chr1_2829904	0	2829904	G	T
1	chr1_2832044	0	2832044	T	C
1	chr1_2836987	0	2836987	T	C
1	chr1_2843064	0	2843064	T	C
1	chr1_2848837	0	2848837	A	G
1	chr1_2851521	0	2851521	C	G
1	chr1_2854932	0	2854932	A	G
1	chr1_2858215	0	2858215	A	G
1	chr1_2859864	0	2859864	G	T
1	chr1_2860904	0	2860904	T	C
1	chr1_2866941	0	2866941	T	A
1	chr1_2869039	0	2869039	T	C
1	chr1_2869348	0	2869348	C	G
1	chr1_2874623	0	2874623	A	G
1	chr1_2878297	0	2878297	T	A
1	chr1_2879084	0	2879084	C	T
1	chr1_2879295	0	2879295	G	A
1	chr1_2880502	0	2880502	C	T
1	chr1_2891525	0	2891525	T	C
1	chr1_2892885	0	2892885	T	C
1	chr1_2893024	0	2893024	A	G
1	chr1_2894213	0	2894213	G	A
1	chr1_2896452	0	2896452	T	C
1	chr1_2896908	0	2896908	G	A
1	chr1_2900179	0	2900179	A	G
1	chr1_2901929	0	2901929	T	C
1	chr1_2904945	0	2904945	T	C
1	chr1_2906958	0	2906958	A	T
1	chr1_2911164	0	2911164	C	T
1	chr1_2912355	0	2912355	A	G
1	chr1_2913508	0	2913508	A	G
1	chr1_2915377	0	2915377	C	G
1	chr1_2919523	0	2919523	C	G
1	chr1_2920461	0	2920461	G	A
1	chr1_2924396	0	2924396	G	A
1	chr1_2927169	0	2927169	A	G
1	chr1_2931053	0	2931053	T	C
1	chr1_2935322	0	2935322	C	T
1	chr1_2938288	0	2938288	C	T
1	chr1_2940629	0	2940629	C	T
1	chr1_2942524	0	2942524	G	T
1	chr1_2942826	0	2942826	A	G
1	chr1_2943737	0	2943737	G	C
1	chr1_2947911	0	2947911	A	G
1	chr1_2951621	0	2951621	T	C
1	chr1_2952345	0	2952345	G	C
1	chr1_2956736	0	2956736	A	G
1	chr1_2957529	0	2957529	A	G
1	chr1_2957795	0	2957795	T	C
1	chr1_2958817	0	2958817	A	C
1	chr1_2962819	0	2962819	C	G
1	chr1_2962915	0	2962915	C	A
1	chr1_2971239	0	2971239	C	T
1	chr1_2975463	0	2975463	C	T
1	chr1_2980212	0	2980212	T	G
1	chr1_2986281	0	2986281	C	A
1	chr1_2986989	0	2986989	A	G
1	chr1_2991406	0	2991406	A	G
1	chr1_2998017	0	2998017	A	G
1	chr1_2999125	0	2999125	C	T
1	chr1_2999218	0	2999218	C	G
1	chr1_3000856	0	3000856	G	A
1	chr1_3003518	0	3003518	C	T
1	chr1_3006809	0	3006809	A	G
1	chr1_3007533	0	3007533	C	A
1	chr1_3008755	0	3008755	T	C
1	chr1_3008980	0	3008980	T	C
1	chr1_3020564	0	3020564	G	A
1	chr1_3024857	0	3024857	A	G
1	chr1_3026518	0	3026518	T	C
1	chr1_3030255	0	3030255	A	G
1	chr1_3032750	0	3032750	T	C
1	chr1_3037908	0	3037908	C	T
1	chr1_3039988	0	3039988	A	G
1	chr1_3040381	0	3040381	T	C
1	chr1_3044163	0	3044163	G	A
1	chr1_3044580	0	3044580	G	C
1	chr1_3050122	0	3050122	G	T
1	chr1_3054392	0	3054392	A	G
1	chr1_3055442	0	3055442	A	G
1	chr1_3056303	0	3056303	A	G
1	chr1_3064731	0	3064731	A	C
1	chr1_3065136	0	3065136	A	C
1	chr1_3068521	0	3068521	A	G
1	chr1_3068619	0	3068619	T	C
1	chr1_3078949	0	3078949	T	A
1	chr1_3085306	0	3085306	C	T
1	chr1_3092148	0	3092148	G	A
1	chr1_3092804	0	3092804	A	G
1	chr1_3094643	0	3094643	T	C
1	chr1_3099365	0	3099365	T	C
1	chr1_3101914	0	3101914	T	C
1	chr1_3104872	0	3104872	A	G
1	chr1_3105179	0	3105179	T	C
1	chr1_3107099	0	3107099	T	C
1	chr1_3108579	0	3108579	C	T
1	chr1_3110865	0	3110865	A	G
1	chr1_3117621	0	3117621	T	C
1	chr1_3117971	0	3117971	T	C
1	chr1_3118519	0	3118519	G	A
1	chr1_3118858	0	3118858	T	C
1	chr1_3125740	0	3125740	T	C
1	chr1_3129455	0	3129455	C	T
1	chr1_3130421	0	3130421	A	T
1	chr1_3136651	0	3136651	A	G
1	chr1_3148787	0	3148787	T	C
1	chr1_3150953	0	3150953	G	A
1	chr1_3154614	0	3154614	G	A
1	chr1_3158998	0	3158998	T	C
1	chr1_3159386	0	3159386	T	G
1	chr1_3162437	0	3162437	T	C
1	chr1_3162894	0	3162894	T	A
1	chr1_3174489	0	3174489	A	G
1	chr1_3175469	0	3175469	A	G
1	chr1_3180572	0	3180572	C	T
1	chr1_3183556	0	3183556	G	A
1	chr1_3185305	0	3185305	T	C
1	chr1_3185335	0	3185335	T	G
1	chr1_3186016	0	3186016	A	G
1	chr1_3186649	0	3186649	G	A
1	chr1_3189060	0	3189060	T	C
1	chr1_3190066	0	3190066	G	A
1	chr1_3190288	0	3190288	T	C
1	chr1_3191103	0	3191103	C	A
1	chr1_3194122	0	3194122	G	A
1	chr1_3196379	0	3196379	G	A
1	chr1_3200021	0	3200021	A	G
1	chr1_3200450	0	3200450	G	A
1	chr1_3203477	0	3203477	G	T
1	chr1_3206590	0	3206590	T	G
1	chr1_3212425	0	3212425	A	C
1	chr1_3212469	0	3212469	G	T
1	chr1_3213578	0	3213578	C	A
1	chr1_3217263	0	3217263	G	T
1	chr1_3220945	0	3220945	C	T
1	chr1_3222782	0	3222782	T	A
1	chr1_3223088	0	3223088	T	C
1	chr1_3224363	0	3224363	G	T
1	chr1_3227434	0	3227434	G	A
1	chr1_3230787	0	3230787	C	A
1	chr1_3230903	0	3230903	T	C
1	chr1_3232216	0	3232216	T	G
1	chr1_3233428	0	3233428	T	C
1	chr1_3238168	0	3238168	T	C
1	chr1_3241835	0	3241835	A	G
1	chr1_3247115	0	3247115	G	A
1	chr1_3248736	0	3248736	A	G
1	chr1_3249573	0	3249573	A	G
1	chr1_3251263	0	3251263	T	C
1	chr1_3262714	0	3262714	G	A
1	chr1_3266854	0	3266854	T	C
1	chr1_3267351	0	3267351	T	C
1	chr1_3273081	0	3273081	T	C
1	chr1_3273108	0	3273108	C	T
1	chr1_3275243	0	3275243	T	A
1	chr1_3276046	0	3276046	A	T
1	chr1_3289118	0	3289118	C	T
1	chr1_3291404	0	3291404	C	T
1	chr1_3291447	0	3291447	C	T
1	chr1_3296373	0	3296373	G	C
1	chr1_3304058	0	3304058	T	C
1	chr1_3304347	0	3304347	G	A
1	chr1_3306330	0	3306330	T	C
1	chr1_3307906	0	3307906	T	G
1	chr1_3308916	0	3308916	T	C
1	chr1_3313866	0	3313866	A	G
1	chr1_3314407	0	3314407	C	T
1	chr1_3321503	0	3321503	A	G
1	chr1_3330156	0	3330156	A	G
1	chr1_3335035	0	3335035	A	C
1	chr1_3335989	0	3335989	G	C
1	chr1_3340152	0	3340152	G	A
1	chr1_3340154	0	3340154	T	C
1	chr1_3340496	0	3340496	T	C
1	chr1_3350918	0	3350918	T	G
1	chr1_3352855	0	3352855	T	C
1	chr1_3354363	0	3354363	T	C
1	chr1_3356469	0	3356469	A	G
1	chr1_3360349	0	3360349	G	A
1	chr1_3362612	0	3362612	G	T
1	chr1_3366284	0	3366284	G	T
1	chr1_3368371	0	3368371	G	A
1	chr1_3373283	0	3373283	C	T
1	chr1_3379952	0	3379952	C	G
1	chr1_3380086	0	3380086	T	C
1	chr1_3380988	0	3380988	C	A
1	chr1_3382869	0	3382869	T	C
1	chr1_3383308	0	3383308	T	C
1	chr1_3386022	0	3386022	T	C
1	chr1_3386095	0	3386095	G	A
1	chr1_3386237	0	3386237	C	T
1	chr1_3386699	0	3386699	C	T
1	chr1_3392106	0	3392106	T	G
1	chr1_3392959	0	3392959	T	C
1	chr1_3393012	0	3393012	G	A
1	chr1_3393595	0	3393595	C	G
1	chr1_3394167	0	3394167	C	G
1	chr1_3397522	0	3397522	T	C
1	chr1_3397733	0	3397733	A	G
1	chr1_3401486	0	3401486	C	T
1	chr1_3407954	0	3407954	G	A
1	chr1_3419433	0	3419433	A	C
1	chr1_3422271	0	3422271	G	A
1	chr1_3422400	0	3422400	G	C
1	chr1_3425815	0	3425815	A	C
1	chr1_3433002	0	3433002	G	A
1	chr1_3435681	0	3435681	C	T
1	chr1_3437935	0	3437935	G	A
1	chr1_3440031	0	3440031	G	T
1	chr1_3441595	0	3441595	T	C
1	chr1_3449747	0	3449747	T	C
1	chr1_3451870	0	3451870	T	C
1	chr1_3452087	0	3452087	A	G
1	chr1_3455156	0	3455156	A	C
1	chr1_3461804	0	3461804	C	G
1	chr1_3462669	0	3462669	G	A
1	chr1_3465356	0	3465356	A	C
1	chr1_3467627	0	3467627	T	C
1	chr1_3467726	0	3467726	G	A
1	chr1_3477118	0	3477118	A	G
1	chr1_3480076	0	3480076	A	G
1	chr1_3482610	0	3482610	G	A
1	chr1_3487016	0	3487016	C	T
1	chr1_3487697	0	3487697	C	A
1	chr1_3488624	0	3488624	C	T
1	chr1_3494562	0	3494562	G	A
1	chr1_3495435	0	3495435	A	G
1	chr1_3495583	0	3495583	C	T
1	chr1_3497307	0	3497307	G	C
1	chr1_3500783	0	3500783	A	G
1	chr1_3501818	0	3501818	T	G
1	chr1_3503360	0	3503360	C	G
1	chr1_3506440	0	3506440	T	C
1	chr1_3507779	0	3507779	C	G
1	chr1_3508795	0	3508795	A	G
1	chr1_3510756	0	3510756	C	T
1	chr1_3511143	0	3511143	G	A
1	chr1_3513838	0	3513838	C	A
1	chr1_3518187	0	3518187	T	C
1	chr1_3520812	0	3520812	A	G
1	chr1_3523709	0	3523709	G	A
1	chr1_3530008	0	3530008	A	G
1	chr1_3530538	0	3530538	T	C
1	chr1_3530982	0	3530982	T	C
1	chr1_3531482	0	3531482	T	C
1	chr1_3532479	0	3532479	A	G
1	chr1_3536375	0	3536375	T	C
1	chr1_3542795	0	3542795	G	A
1	chr1_3543089	0	3543089	A	G
1	chr1_3548108	0	3548108	C	T
1	chr1_3549347	0	3549347	G	A
1	chr1_3549889	0	3549889	C	A
1	chr1_3550135	0	3550135	C	T
1	chr1_3550326	0	3550326	A	G
1	chr1_3551539	0	3551539	T	C
1	chr1_3553173	0	3553173	T	C
1	chr1_3554283	0	3554283	G	A
1	chr1_3555009	0	3555009	C	A
1	chr1_3556546	0	3556546	T	A
1	chr1_3561517	0	3561517	C	T
1	chr1_3565041	0	3565041	T	C
1	chr1_3566868	0	3566868	T	C
1	chr1_3570352	0	3570352	A	C
1	chr1_3573126	0	3573126	A	G
1	chr1_3577618	0	3577618	C	G
1	chr1_3578057	0	3578057	C	T
1	chr1_3589382	0	3589382	A	G
1	chr1_3590515	0	3590515	C	A
1	chr1_3607170	0	3607170	T	C
1	chr1_3609309	0	3609309	A	G
1	chr1_3609686	0	3609686	C	G
1	chr1_3609755	0	3609755	G	C
1	chr1_3615711	0	3615711	T	C
1	chr1_3618750	0	3618750	T	C
1	chr1_3621209	0	3621209	A	G
1	chr1_3621641	0	3621641	A	G
1	chr1_3621852	0	3621852	G	A
1	chr1_3622881	0	3622881	G	A
1	chr1_3622984	0	3622984	T	C
1	chr1_3624712	0	3624712	T	C
1	chr1_3627636	0	3627636	T	C
1	chr1_3627961	0	3627961	C	T
1	chr1_3631867	0	3631867	A	C
1	chr1_3633737	0	3633737	G	T
1	chr1_3634199	0	3634199	T	C
1	chr1_3636869	0	3636869	A	G
1	chr1_3638270	0	3638270	A	G
1	chr1_3640255	0	3640255	C	G
1	chr1_3644363	0	3644363	T	G
1	chr1_3648557	0	3648557	T	C
1	chr1_3653162	0	3653162	C	T
1	chr1_3666428	0	3666428	C	G
1	chr1_3667562	0	3667562	C	T
1	chr1_3670073	0	3670073	G	A
1	chr1_3673342	0	3673342	A	G
1	chr1_3678356	0	3678356	T	C
1	chr1_3681182	0	3681182	T	G
1	chr1_3682408	0	3682408	T	G
1	chr1_3683780	0	3683780	C	G
1	chr1_3684988	0	3684988	G	A
1	chr1_3685656	0	3685656	C	T
1	chr1_3692791	0	3692791	A	G
1	chr1_3694012	0	3694012	C	G
1	chr1_3699328	0	3699328	T	C
1	chr1_3699575	0	3699575	A	G
1	chr1_3701216	0	3701216	A	G
1	chr1_3708625	0	3708625	T	C
1	chr1_3711031	0	3711031	G	A
1	chr1_3711445	0	3711445	C	G
1	chr1_3715492	0	3715492	G	T
1	chr1_3720487	0	3720487	T	C
1	chr1_3723111	0	3723111	A	G
1	chr1_3728625	0	3728625	T	C
1	chr1_3731749	0	3731749	T	C
1	chr1_3735471	0	3735471	A	G
1	chr1_3736020	0	3736020	A	G
1	chr1_3738463	0	3738463	C	G
1	chr1_3739467	0	3739467	A	G
1	chr1_3741208	0	3741208	C	T
1	chr1_3744853	0	3744853	C	T
1	chr1_3745077	0	3745077	C	T
1	chr1_3745325	0	3745325	A	G
1	chr1_3746656	0	3746656	A	C
1	chr1_3746863	0	3746863	T	C
1	chr1_3758754	0	3758754	T	C
1	chr1_3759997	0	3759997	C	G
1	chr1_3761790	0	3761790	T	C
1	chr1_3761818	0	3761818	G	C
1	chr1_3772076	0	3772076	A	G
1	chr1_3776399	0	3776399	A	G
1	chr1_3776409	0	3776409	G	C
1	chr1_3776991	0	3776991	C	A
1	chr1_3777286	0	3777286	T	C
1	chr1_3778940	0	3778940	A	G
1	chr1_3779576	0	3779576	T	C
1	chr1_3782506	0	3782506	T	C
1	chr1_3796932	0	3796932	A	T
1	chr1_3799468	0	3799468	C	T
1	chr1_3803598	0	3803598	C	T
1	chr1_3805526	0	3805526	T	C
1	chr1_3811712	0	3811712	T	C
1	chr1_3817516	0	3817516	A	G
1	chr1_3818260	0	3818260	C	T
1	chr1_3820711	0	3820711	A	G
1	chr1_3835684	0	3835684	C	T
1	chr1_3838177	0	3838177	A	G
1	chr1_3838260	0	3838260	T	C
1	chr1_3839385	0	3839385	G	A
1	chr1_3841387	0	3841387	G	A
1	chr1_3846202	0	3846202	T	C
1	chr1_3846730	0	3846730	G	C
1	chr1_3852652	0	3852652	A	G
1	chr1_3852975	0	3852975	T	C
1	chr1_3853369	0	3853369	C	T
1	chr1_3854972	0	3854972	A	G
1	chr1_3856051	0	3856051	C	T
1	chr1_3858728	0	3858728	T	C
1	chr1_3859202	0	3859202	C	T
1	chr1_3865691	0	3865691	C	T
1	chr1_3866389	0	3866389	C	T
1	chr1_3867810	0	3867810	A	G
1	chr1_3871785	0	3871785	T	C
1	chr1_3880349	0	3880349	G	A
1	chr1_3880595	0	3880595	A	C
1	chr1_3882129	0	3882129	G	A
1	chr1_3883065	0	3883065	T	C
1	chr1_3883792	0	3883792	C	G
1	chr1_3884377	0	3884377	A	C
1	chr1_3892045	0	3892045	T	C
1	chr1_3892532	0	3892532	C	T
1	chr1_3909418	0	3909418	A	C
1	chr1_3920306	0	3920306	A	G
1	chr1_3921309	0	3921309	A	C
1	chr1_3922784	0	3922784	A	G
1	chr1_3925531	0	3925531	C	A
1	chr1_3933534	0	3933534	A	T
1	chr1_3935465	0	3935465	T	C
1	chr1_3940033	0	3940033	A	T
1	chr1_3940371	0	3940371	T	C
1	chr1_3952206	0	3952206	T	C
1	chr1_3952926	0	3952926	C	T
1	chr1_3953014	0	3953014	G	A
1	chr1_3954225	0	3954225	T	C
1	chr1_3960299	0	3960299	T	G
1	chr1_3962999	0	3962999	T	G
1	chr1_3964285	0	3964285	T	C
1	chr1_3965560	0	3965560	G	A
1	chr1_3967160	0	3967160	A	G
1	chr1_3980477	0	3980477	A	G
1	chr1_3991010	0	3991010	G	A
1	chr1_3991436	0	3991436	A	G
1	chr1_3994525	0	3994525	C	T
1	chr1_3994883	0	3994883	T	C
1	chr1_3996665	0	3996665	A	G
1	chr1_3997827	0	3997827	C	T
1	chr1_4003793	0	4003793	A	G
1	chr1_4005800	0	4005800	T	C
1	chr1_4021206	0	4021206	T	C
1	chr1_4021589	0	4021589	A	C
1	chr1_4023213	0	4023213	A	G
1	chr1_4029892	0	4029892	T	C
1	chr1_4030399	0	4030399	A	C
1	chr1_4039309	0	4039309	C	G
1	chr1_4046501	0	4046501	C	T
1	chr1_4049463	0	4049463	C	T
1	chr1_4053188	0	4053188	A	G
1	chr1_4057623	0	4057623	T	G
1	chr1_4059926	0	4059926	A	G
1	chr1_4060615	0	4060615	T	G
1	chr1_4065825	0	4065825	C	A
1	chr1_4069034	0	4069034	A	G
1	chr1_4073982	0	4073982	C	T
1	chr1_4083751	0	4083751	A	T
1	chr1_4083885	0	4083885	A	G
1	chr1_4088953	0	4088953	T	C
1	chr1_4089303	0	4089303	A	G
1	chr1_4091865	0	4091865	C	A
1	chr1_4098771	0	4098771	T	C
1	chr1_4102398	0	4102398	G	A
1	chr1_4105004	0	4105004	T	C
1	chr1_4105206	0	4105206	A	G
1	chr1_4106892	0	4106892	A	G
1	chr1_4107907	0	4107907	G	A
1	chr1_4111046	0	4111046	T	A
1	chr1_4112596	0	4112596	C	T
1	chr1_4114034	0	4114034	A	G
1	chr1_4118093	0	4118093	T	C
1	chr1_4118339	0	4118339	C	G
1	chr1_4120462	0	4120462	G	A
1	chr1_4121848	0	4121848	T	C
1	chr1_4123466	0	4123466	A	G
1	chr1_4124753	0	4124753	T	C
1	chr1_4127215	0	4127215	G	A
1	chr1_4127663	0	4127663	C	A
1	chr1_4128654	0	4128654	A	G
1	chr1_4130728	0	4130728	C	G
1	chr1_4144517	0	4144517	T	C
1	chr1_4157228	0	4157228	G	T
1	chr1_4160565	0	4160565	C	T
1	chr1_4162782	0	4162782	T	C
1	chr1_4166724	0	4166724	C	T
1	chr1_4167827	0	4167827	T	C
1	chr1_4169999	0	4169999	T	C
1	chr1_4170029	0	4170029	A	G
1	chr1_4170167	0	4170167	C	A
1	chr1_4176416	0	4176416	G	A
1	chr1_4177006	0	4177006	A	C
1	chr1_4177270	0	4177270	G	A
1	chr1_4183526	0	4183526	C	G
1	chr1_4185889	0	4185889	T	G
1	chr1_4186421	0	4186421	C	T
1	chr1_4189730	0	4189730	C	G
1	chr1_4190522	0	4190522	A	G
1	chr1_4190769	0	4190769	T	C
1	chr1_4207548	0	4207548	G	A
1	chr1_4207858	0	4207858	A	G
1	chr1_4208958	0	4208958	T	G
1	chr1_4210375	0	4210375	A	C
1	chr1_4212219	0	4212219	T	C
1	chr1_4215012	0	4215012	C	A
1	chr1_4220065	0	4220065	A	T
1	chr1_4221573	0	4221573	A	G
1	chr1_4234721	0	4234721	T	C
1	chr1_4236058	0	4236058	G	A
1	chr1_4247282	0	4247282	G	A
1	chr1_4248496	0	4248496	A	G
1	chr1_4250076	0	4250076	C	T
1	chr1_4258540	0	4258540	C	A
1	chr1_4263398	0	4263398	A	G
1	chr1_4269242	0	4269242	G	A
1	chr1_4280673	0	4280673	T	C
1	chr1_4283961	0	4283961	A	G
1	chr1_4284853	0	4284853	A	G
1	chr1_4285775	0	4285775	G	A
1	chr1_4286509	0	4286509	T	C
1	chr1_4286852	0	4286852	T	C
1	chr1_4291370	0	4291370	A	G
1	chr1_4296254	0	4296254	G	T
1	chr1_4302870	0	4302870	C	T
1	chr1_4309825	0	4309825	T	C
1	chr1_4315807	0	4315807	T	G
1	chr1_4316627	0	4316627	G	T
1	chr1_4320131	0	4320131	A	C
1	chr1_4323543	0	4323543	G	A
1	chr1_4326438	0	4326438	G	T
1	chr1_4329299	0	4329299	T	C
1	chr1_4330096	0	4330096	A	G
1	chr1_4349985	0	4349985	G	A
1	chr1_4349989	0	4349989	T	C
1	chr1_4358587	0	4358587	T	C
1	chr1_4369809	0	4369809	T	C
1	chr1_4370537	0	4370537	A	C
1	chr1_4380146	0	4380146	T	C
1	chr1_4391658	0	4391658	G	C
1	chr1_4393026	0	4393026	C	T
1	chr1_4396592	0	4396592	G	A
1	chr1_4399490	0	4399490	C	G
1	chr1_4406069	0	4406069	A	C
1	chr1_4406820	0	4406820	G	A
1	chr1_4408090	0	4408090	C	T
1	chr1_4408214	0	4408214	T	G
1	chr1_4410481	0	4410481	A	G
1	chr1_4410615	0	4410615	T	C
1	chr1_4420042	0	4420042	T	C
1	chr1_4420794	0	4420794	A	G
1	chr1_4421117	0	4421117	T	C
1	chr1_4424086	0	4424086	T	C
1	chr1_4442739	0	4442739	C	T
1	chr1_4449976	0	4449976	A	G
1	chr1_4452316	0	4452316	T	C
1	chr1_4455492	0	4455492	T	C
1	chr1_4461177	0	4461177	T	C
1	chr1_4461756	0	4461756	G	A
1	chr1_4461766	0	4461766	T	C
1	chr1_4466599	0	4466599	G	A
1	chr1_4469161	0	4469161	T	C
1	chr1_4469910	0	4469910	T	C
1	chr1_4470695	0	4470695	C	G
1	chr1_4472960	0	4472960	A	G
1	chr1_4477276	0	4477276	A	G
1	chr1_4478485	0	4478485	C	A
1	chr1_4479047	0	4479047	C	G
1	chr1_4491461	0	4491461	A	G
1	chr1_4497911	0	4497911	T	C
1	chr1_4499078	0	4499078	C	T
1	chr1_4500322	0	4500322	G	A
1	chr1_4509228	0	4509228	G	C
1	chr1_4510966	0	4510966	G	A
1	chr1_4513372	0	4513372	T	C
1	chr1_4514336	0	4514336	G	A
1	chr1_4514939	0	4514939	G	A
1	chr1_4516639	0	4516639	T	A
1	chr1_4517236	0	4517236	A	G
1	chr1_4519349	0	4519349	A	T
1	chr1_4520363	0	4520363	A	G
1	chr1_4520559	0	4520559	C	A
1	chr1_4520570	0	4520570	C	T
1	chr1_4523485	0	4523485	A	G
1	chr1_4526767	0	4526767	T	C
1	chr1_4527586	0	4527586	G	C
1	chr1_4531466	0	4531466	A	G
1	chr1_4536442	0	4536442	T	C
1	chr1_4537512	0	4537512	T	G
1	chr1_4537960	0	4537960	G	A
1	chr1_4539087	0	4539087	G	T
1	chr1_4542416	0	4542416	G	A
1	chr1_4552094	0	4552094	T	C
1	chr1_4554224	0	4554224	C	T
1	chr1_4554792	0	4554792	T	C
1	chr1_4556966	0	4556966	A	G
1	chr1_4557474	0	4557474	C	T
1	chr1_4561981	0	4561981	A	T
1	chr1_4564690	0	4564690	G	C
1	chr1_4566765	0	4566765	A	C
1	chr1_4567358	0	4567358	G	T
1	chr1_4569146	0	4569146	T	C
1	chr1_4572957	0	4572957	A	G
1	chr1_4581131	0	4581131	T	C
1	chr1_4582878	0	4582878	T	C
1	chr1_4583213	0	4583213	C	T
1	chr1_4588488	0	4588488	C	T
1	chr1_4600238	0	4600238	C	G
1	chr1_4605959	0	4605959	T	C
1	chr1_4611793	0	4611793	G	A
1	chr1_4612078	0	4612078	T	C
1	chr1_4618500	0	4618500	C	T
1	chr1_4619290	0	4619290	G	A
1	chr1_4624239	0	4624239	C	T
1	chr1_4624446	0	4624446	T	C
1	chr1_4624991	0	4624991	A	G
1	chr1_4627403	0	4627403	C	T
1	chr1_4628713	0	4628713	G	A
1	chr1_4634661	0	4634661	G	A
1	chr1_4635574	0	4635574	T	C
1	chr1_4637370	0	4637370	C	T
1	chr1_4639792	0	4639792	G	A
1	chr1_4640667	0	4640667	A	G
1	chr1_4643701	0	4643701	A	G
1	chr1_4644787	0	4644787	A	G
1	chr1_4645129	0	4645129	T	C
1	chr1_4646158	0	4646158	G	A
1	chr1_4654961	0	4654961	T	G
1	chr1_4655014	0	4655014	T	C
1	chr1_4660590	0	4660590	A	G
1	chr1_4662718	0	4662718	A	G
1	chr1_4667146	0	4667146	C	T
1	chr1_4671313	0	4671313	A	G
1	chr1_4672442	0	4672442	C	G
1	chr1_4675463	0	4675463	C	A
1	chr1_4676037	0	4676037	A	C
1	chr1_4677627	0	4677627	G	A
1	chr1_4687738	0	4687738	T	C
1	chr1_4688149	0	4688149	A	G
1	chr1_4689420	0	4689420	G	A
1	chr1_4690089	0	4690089	G	A
1	chr1_4700445	0	4700445	C	T
1	chr1_4701143	0	4701143	C	T
1	chr1_4703214	0	4703214	A	G
1	chr1_4705562	0	4705562	G	A
1	chr1_4708992	0	4708992	C	T
1	chr1_4712430	0	4712430	A	G
1	chr1_4715892	0	4715892	A	G
1	chr1_4719327	0	4719327	A	G
1	chr1_4720241	0	4720241	T	C
1	chr1_4720566	0	4720566	A	G
1	chr1_4721080	0	4721080	A	T
1	chr1_4721415	0	4721415	C	A
1	chr1_4722150	0	4722150	A	G
1	chr1_4723834	0	4723834	C	T
1	chr1_4725300	0	4725300	T	C
1	chr1_4726294	0	4726294	A	G
1	chr1_4728954	0	4728954	A	G
1	chr1_4734106	0	4734106	T	C
1	chr1_4736382	0	4736382	T	C
1	chr1_4739307	0	4739307	T	C
1	chr1_4747977	0	4747977	A	G
1	chr1_4750490	0	4750490	A	G
1	chr1_4751621	0	4751621	G	A
1	chr1_4755608	0	4755608	T	C
1	chr1_4756422	0	4756422	T	C
1	chr1_4757720	0	4757720	A	G
1	chr1_4760074	0	4760074	G	A
1	chr1_4761780	0	4761780	C	T
1	chr1_4767701	0	4767701	T	C
1	chr1_4768973	0	4768973	A	C
1	chr1_4769807	0	4769807	T	C
1	chr1_4774231	0	4774231	C	G
1	chr1_4775217	0	4775217	G	A
1	chr1_4777167	0	4777167	G	A
1	chr1_4782840	0	4782840	A	T
1	chr1_4790032	0	4790032	C	T
1	chr1_4790360	0	4790360	G	T
1	chr1_4797023	0	4797023	G	T
1	chr1_4804089	0	4804089	G	A
1	chr1_4804264	0	4804264	T	C
1	chr1_4804940	0	4804940	T	C
1	chr1_4808303	0	4808303	C	A
1	chr1_4808906	0	4808906	T	C
1	chr1_4810163	0	4810163	A	G
1	chr1_4810520	0	4810520	T	C
1	chr1_4810876	0	4810876	T	C
1	chr1_4813047	0	4813047	G	T
1	chr1_4827717	0	4827717	A	G
1	chr1_4828313	0	4828313	C	A
1	chr1_4829706	0	4829706	A	G
1	chr1_4841546	0	4841546	C	T
1	chr1_4848506	0	4848506	A	T
1	chr1_4856923	0	4856923	G	T
1	chr1_4858398	0	4858398	T	C
1	chr1_4860818	0	4860818	T	C
1	chr1_4861727	0	4861727	A	T
1	chr1_4862604	0	4862604	C	T
1	chr1_4865369	0	4865369	A	T
1	chr1_4865485	0	4865485	A	G
1	chr1_4871655	0	4871655	C	G
1	chr1_4876981	0	4876981	G	A
1	chr1_4877463	0	4877463	G	T
1	chr1_4878053	0	4878053	G	T
1	chr1_4878163	0	4878163	A	G
1	chr1_4880014	0	4880014	G	A
1	chr1_4886302	0	4886302	G	A
1	chr1_4890966	0	4890966	C	T
1	chr1_4906577	0	4906577	T	C
1	chr1_4907831	0	4907831	G	A
1	chr1_4909697	0	4909697	A	G
1	chr1_4918140	0	4918140	C	G
1	chr1_4918580	0	4918580	C	T
1	chr1_4930173	0	4930173	A	T
1	chr1_4930498	0	4930498	C	T
1	chr1_4934849	0	4934849	C	A
1	chr1_4936129	0	4936129	C	T
1	chr1_4939480	0	4939480	G	A
1	chr1_4944586	0	4944586	C	T
1	chr1_4945874	0	4945874	G	A
1	chr1_4947382	0	4947382	A	G
1	chr1_4955038	0	4955038	A	G
1	chr1_4959595	0	4959595	G	A
1	chr1_4967315	0	4967315	C	T
1	chr1_4973252	0	4973252	A	G
1	chr1_4979268	0	4979268	C	A
1	chr1_4981457	0	4981457	G	C
1	chr1_4982999	0	4982999	A	G
1	chr1_4984164	0	4984164	A	G
1	chr1_4989925	0	4989925	A	G
1	chr1_4991202	0	4991202	C	A
1	chr1_4992330	0	4992330	T	C
1	chr1_5000249	0	5000249	G	C
1	chr1_5000660	0	5000660	G	C
1	chr1_5005960	0	5005960	A	G
1	chr1_5006902	0	5006902	A	C
1	chr1_5010981	0	5010981	T	C
1	chr1_5012276	0	5012276	A	G
1	chr1_5014594	0	5014594	T	A
1	chr1_5016276	0	5016276	A	G
1	chr1_5017211	0	5017211	A	G
1	chr1_5023202	0	5023202	C	T
1	chr1_5023957	0	5023957	C	T
1	chr1_5024307	0	5024307	G	A
1	chr1_5032656	0	5032656	T	C
1	chr1_5034892	0	5034892	T	C
1	chr1_5035284	0	5035284	T	A
1	chr1_5038757	0	5038757	T	C
1	chr1_5038801	0	5038801	A	G
1	chr1_5039028	0	5039028	G	C
1	chr1_5040100	0	5040100	C	T
1	chr1_5045642	0	5045642	G	C
1	chr1_5055714	0	5055714	T	C
1	chr1_5068771	0	5068771	C	T
1	chr1_5076706	0	5076706	A	C
1	chr1_5082480	0	5082480	A	G
1	chr1_5093260	0	5093260	G	A
1	chr1_5093382	0	5093382	T	C
1	chr1_5095747	0	5095747	C	G
1	chr1_5098164	0	5098164	G	C
1	chr1_5099392	0	5099392	T	C
1	chr1_5102584	0	5102584	A	T
1	chr1_5104393	0	5104393	A	G
1	chr1_5104608	0	5104608	C	T
1	chr1_5104904	0	5104904	A	G
1	chr1_5105089	0	5105089	C	G
1	chr1_5125266	0	5125266	T	C
1	chr1_5130168	0	5130168	A	G
1	chr1_5131776	0	5131776	G	C
1	chr1_5140979	0	5140979	G	A
1	chr1_5149563	0	5149563	A	G
1	chr1_5150581	0	5150581	G	A
1	chr1_5151454	0	5151454	G	T
1	chr1_5158490	0	5158490	G	A
1	chr1_5160514	0	5160514	T	A
1	chr1_5168946	0	5168946	C	A
1	chr1_5169172	0	5169172	C	T
1	chr1_5170476	0	5170476	A	G
1	chr1_5171964	0	5171964	G	A
1	chr1_5172643	0	5172643	T	C
1	chr1_5182216	0	5182216	C	A
1	chr1_5200145	0	5200145	G	A
1	chr1_5202438	0	5202438	T	C
1	chr1_5202440	0	5202440	G	T
1	chr1_5202822	0	5202822	T	C
1	chr1_5208332	0	5208332	C	T
1	chr1_5218127	0	5218127	G	A
1	chr1_5221183	0	5221183	C	G
1	chr1_5223525	0	5223525	A	G
1	chr1_5224144	0	5224144	G	A
1	chr1_5225981	0	5225981	T	C
1	chr1_5230670	0	5230670	A	G
1	chr1_5240389	0	5240389	A	G
1	chr1_5240555	0	5240555	T	C
1	chr1_5250240	0	5250240	A	G
1	chr1_5250356	0	5250356	T	C
1	chr1_5251909	0	5251909	G	A
1	chr1_5252836	0	5252836	T	C
1	chr1_5254870	0	5254870	T	C
1	chr1_5257890	0	5257890	C	T
1	chr1_5260595	0	5260595	A	G
1	chr1_5260799	0	5260799	G	A
1	chr1_5263250	0	5263250	C	T
1	chr1_5266399	0	5266399	C	G
1	chr1_5267252	0	5267252	G	A
1	chr1_5276532	0	5276532	T	G
1	chr1_5280292	0	5280292	A	G
1	chr1_5285349	0	5285349	C	T
1	chr1_5291521	0	5291521	A	T
1	chr1_5292017	0	5292017	G	A
1	chr1_5292252	0	5292252	T	C
1	chr1_5300694	0	5300694	A	G
1	chr1_5300776	0	5300776	A	T
1	chr1_5308376	0	5308376	C	T
1	chr1_5310376	0	5310376	C	G
1	chr1_5311100	0	5311100	C	T
1	chr1_5315718	0	5315718	T	C
1	chr1_5324391	0	5324391	T	C
1	chr1_5325546	0	5325546	G	T
1	chr1_5327582	0	5327582	A	C
1	chr1_5331087	0	5331087	C	T
1	chr1_5331170	0	5331170	G	A
1	chr1_5331542	0	5331542	C	G
1	chr1_5345401	0	5345401	T	C
1	chr1_5345438	0	5345438	C	A
1	chr1_5345876	0	5345876	A	G
1	chr1_5347156	0	5347156	T	G
1	chr1_5347313	0	5347313	A	C
1	chr1_5349956	0	5349956	T	C
1	chr1_5350038	0	5350038	G	C
1	chr1_5350677	0	5350677	A	G
1	chr1_5351946	0	5351946	G	T
1	chr1_5355866	0	5355866	T	C
1	chr1_5358006	0	5358006	A	G
1	chr1_5359042	0	5359042	T	A
1	chr1_5360285	0	5360285	A	G
1	chr1_5360468	0	5360468	T	C
1	chr1_5371399	0	5371399	C	T
1	chr1_5372506	0	5372506	A	G
1	chr1_5374771	0	5374771	A	T
1	chr1_5377469	0	5377469	A	G
1	chr1_5378630	0	5378630	C	T
1	chr1_5380424	0	5380424	T	C
1	chr1_5380625	0	5380625	A	G
1	chr1_5381915	0	5381915	A	C
1	chr1_5382504	0	5382504	C	T
1	chr1_5386428	0	5386428	A	T
1	chr1_5388273	0	5388273	G	T
1	chr1_5396451	0	5396451	A	G
1	chr1_5396784	0	5396784	T	C
1	chr1_5405549	0	5405549	C	T
1	chr1_5405570	0	5405570	T	C
1	chr1_5406302	0	5406302	C	G
1	chr1_5406522	0	5406522	C	T
1	chr1_5406722	0	5406722	C	T
1	chr1_5408620	0	5408620	T	C
1	chr1_5409085	0	5409085	C	T
1	chr1_5414487	0	5414487	C	T
1	chr1_5414685	0	5414685	C	T
1	chr1_5420375	0	5420375	G	C
1	chr1_5420481	0	5420481	C	T
1	chr1_5425023	0	5425023	C	T
1	chr1_5427908	0	5427908	G	A
1	chr1_5428391	0	5428391	T	C
1	chr1_5430741	0	5430741	A	G
1	chr1_5430792	0	5430792	T	C
1	chr1_5433748	0	5433748	A	G
1	chr1_5452448	0	5452448	C	T
1	chr1_5462720	0	5462720	G	A
1	chr1_5463448	0	5463448	T	A
1	chr1_5469157	0	5469157	T	C
1	chr1_5469750	0	5469750	C	T
1	chr1_5471387	0	5471387	T	C
1	chr1_5472975	0	5472975	A	G
1	chr1_5474270	0	5474270	T	G
1	chr1_5475186	0	5475186	T	C
1	chr1_5483457	0	5483457	G	A
1	chr1_5488671	0	5488671	C	A
1	chr1_5492470	0	5492470	C	G
1	chr1_5494898	0	5494898	T	C
1	chr1_5504450	0	5504450	G	A
1	chr1_5504575	0	5504575	T	C
1	chr1_5506657	0	5506657	T	G
1	chr1_5508258	0	5508258	A	T
1	chr1_5509965	0	5509965	T	C
1	chr1_5514343	0	5514343	C	T
1	chr1_5516988	0	5516988	C	T
1	chr1_5519107	0	5519107	G	C
1	chr1_5519328	0	5519328	G	C
1	chr1_5523291	0	5523291	G	A
1	chr1_5524463	0	5524463	A	C
1	chr1_5527201	0	5527201	A	G
1	chr1_5531327	0	5531327	A	G
1	chr1_5531486	0	5531486	C	T
1	chr1_5533257	0	5533257	C	T
1	chr1_5535559	0	5535559	T	C
1	chr1_5539676	0	5539676	A	G
1	chr1_5542279	0	5542279	G	C
1	chr1_5544369	0	5544369	G	C
1	chr1_5547827	0	5547827	T	C
1	chr1_5550645	0	5550645	A	C
1	chr1_5550707	0	5550707	G	A
1	chr1_5554178	0	5554178	G	A
1	chr1_5556637	0	5556637	T	C
1	chr1_5572008	0	5572008	A	G
1	chr1_5572305	0	5572305	A	G
1	chr1_5573163	0	5573163	G	A
1	chr1_5574914	0	5574914	T	C
1	chr1_5577548	0	5577548	G	A
1	chr1_5578222	0	5578222	G	A
1	chr1_5580991	0	5580991	C	G
1	chr1_5583802	0	5583802	C	T
1	chr1_5588600	0	5588600	T	C
1	chr1_5593716	0	5593716	A	G
1	chr1_5594084	0	5594084	T	C
1	chr1_5594400	0	5594400	C	T
1	chr1_5598973	0	5598973	T	C
1	chr1_5599142	0	5599142	A	G
1	chr1_5602162	0	5602162	T	C
1	chr1_5602662	0	5602662	C	T
1	chr1_5603444	0	5603444	A	G
1	chr1_5607158	0	5607158	A	G
1	chr1_5609766	0	5609766	A	G
1	chr1_5614952	0	5614952	T	G
1	chr1_5615237	0	5615237	T	C
1	chr1_5615561	0	5615561	C	G
1	chr1_5617869	0	5617869	T	G
1	chr1_5619177	0	5619177	C	A
1	chr1_5627652	0	5627652	G	T
1	chr1_5638890	0	5638890	T	C
1	chr1_5640788	0	5640788	C	T
1	chr1_5648252	0	5648252	A	C
1	chr1_5648292	0	5648292	G	A
1	chr1_5651406	0	5651406	T	C
1	chr1_5651994	0	5651994	T	A
1	chr1_5653653	0	5653653	T	C
1	chr1_5661182	0	5661182	A	G
1	chr1_5662980	0	5662980	C	T
1	chr1_5665691	0	5665691	G	A
1	chr1_5665698	0	5665698	C	T
1	chr1_5667957	0	5667957	G	A
1	chr1_5669597	0	5669597	C	T
1	chr1_5671505	0	5671505	G	A
1	chr1_5673998	0	5673998	C	G
1	chr1_5676643	0	5676643	G	A
1	chr1_5677025	0	5677025	A	C
1	chr1_5683087	0	5683087	T	C
1	chr1_5686946	0	5686946	C	G
1	chr1_5696986	0	5696986	A	G
1	chr1_5708356	0	5708356	T	C
1	chr1_5710848	0	5710848	A	G
1	chr1_5711071	0	5711071	A	G
1	chr1_5714855	0	5714855	C	T
1	chr1_5721424	0	5721424	G	C
1	chr1_5722109	0	5722109	G	C
1	chr1_5725862	0	5725862	G	A
1	chr1_5726402	0	5726402	G	A
1	chr1_5726499	0	5726499	G	C
1	chr1_5726659	0	5726659	C	A
1	chr1_5726678	0	5726678	A	G
1	chr1_5728274	0	5728274	A	C
1	chr1_5733141	0	5733141	T	C
1	chr1_5734411	0	5734411	G	A
1	chr1_5735697	0	5735697	T	C
1	chr1_5739555	0	5739555	T	C
1	chr1_5748195	0	5748195	C	T
1	chr1_5750045	0	5750045	G	A
1	chr1_5750456	0	5750456	A	G
1	chr1_5752693	0	5752693	G	T
1	chr1_5755619	0	5755619	A	G
1	chr1_5756029	0	5756029	A	G
1	chr1_5762306	0	5762306	A	G
1	chr1_5767369	0	5767369	C	A
1	chr1_5771691	0	5771691	C	T
1	chr1_5772054	0	5772054	T	C
1	chr1_5782618	0	5782618	T	G
1	chr1_5782656	0	5782656	A	C
1	chr1_5787670	0	5787670	A	C
1	chr1_5787714	0	5787714	C	G
1	chr1_5790018	0	5790018	T	C
1	chr1_5791525	0	5791525	A	G
1	chr1_5792429	0	5792429	T	C
1	chr1_5795878	0	5795878	A	G
1	chr1_5798542	0	5798542	C	T
1	chr1_5801717	0	5801717	C	T
1	chr1_5809747	0	5809747	C	G
1	chr1_5813244	0	5813244	A	G
1	chr1_5814508	0	5814508	G	A
1	chr1_5816755	0	5816755	C	T
1	chr1_5819257	0	5819257	C	T
1	chr1_5821790	0	5821790	T	C
1	chr1_5826287	0	5826287	A	G
1	chr1_5829519	0	5829519	C	G
1	chr1_5829991	0	5829991	T	C
1	chr1_5831298	0	5831298	A	G
1	chr1_5844036	0	5844036	G	T
1	chr1_5844738	0	5844738	G	A
1	chr1_5847805	0	5847805	C	T
1	chr1_5856498	0	5856498	C	T
1	chr1_5861096	0	5861096	G	T
1	chr1_5863508	0	5863508	A	G
1	chr1_5863733	0	5863733	A	G
1	chr1_5865708	0	5865708	T	C
1	chr1_5866910	0	5866910	A	G
1	chr1_5867000	0	5867000	G	A
1	chr1_5871272	0	5871272	G	A
1	chr1_5873240	0	5873240	G	C
1	chr1_5875848	0	5875848	T	A
1	chr1_5882537	0	5882537	G	A
1	chr1_5894058	0	5894058	T	C
1	chr1_5894609	0	5894609	T	C
1	chr1_5897948	0	5897948	T	C
1	chr1_5902551	0	5902551	G	C
1	chr1_5906009	0	5906009	A	G
1	chr1_5906910	0	5906910	T	C
1	chr1_5911100	0	5911100	T	A
1	chr1_5916058	0	5916058	T	C
1	chr1_5917745	0	5917745	T	C
1	chr1_5918577	0	5918577	C	T
1	chr1_5920238	0	5920238	G	A
1	chr1_5921421	0	5921421	T	C
1	chr1_5922385	0	5922385	A	G
1	chr1_5924457	0	5924457	C	T
1	chr1_5926287	0	5926287	G	T
1	chr1_5928718	0	5928718	T	C
1	chr1_5938906	0	5938906	G	A
1	chr1_5941954	0	5941954	G	C
1	chr1_5942718	0	5942718	T	C
1	chr1_5943453	0	5943453	A	G
1	chr1_5945011	0	5945011	A	G
1	chr1_5952840	0	5952840	T	C
1	chr1_5956562	0	5956562	C	T
1	chr1_5960169	0	5960169	G	A
1	chr1_5960437	0	5960437	G	A
1	chr1_5961053	0	5961053	T	A
1	chr1_5964507	0	5964507	A	T
1	chr1_5972695	0	5972695	G	A
1	chr1_5974362	0	5974362	C	G
1	chr1_5977297	0	5977297	G	T
1	chr1_5982283	0	5982283	G	A
1	chr1_5983474	0	5983474	C	T
1	chr1_5991424	0	5991424	C	T
1	chr1_5994012	0	5994012	G	C
1	chr1_5994506	0	5994506	C	T
1	chr1_6004024	0	6004024	A	G
1	chr1_6010415	0	6010415	A	G
1	chr1_6012305	0	6012305	A	C
1	chr1_6014207	0	6014207	A	G
1	chr1_6014506	0	6014506	A	G
1	chr1_6021135	0	6021135	A	G
1	chr1_6028275	0	6028275	C	T
1	chr1_6033762	0	6033762	T	C
1	chr1_6041263	0	6041263	A	G
1	chr1_6043264	0	6043264	A	G
1	chr1_6044726	0	6044726	C	A
1	chr1_6046464	0	6046464	C	G
1	chr1_6049181	0	6049181	A	G
1	chr1_6054503	0	6054503	C	T
1	chr1_6056087	0	6056087	T	C
1	chr1_6057069	0	6057069	T	G
1	chr1_6057398	0	6057398	G	C
1	chr1_6058211	0	6058211	C	T
1	chr1_6059049	0	6059049	T	C
1	chr1_6065007	0	6065007	G	T
1	chr1_6067472	0	6067472	T	C
1	chr1_6074354	0	6074354	G	T
1	chr1_6081172	0	6081172	A	T
1	chr1_6083890	0	6083890	A	G
1	chr1_6102779	0	6102779	A	G
1	chr1_6108336	0	6108336	G	T
1	chr1_6111649	0	6111649	T	A
1	chr1_6114678	0	6114678	C	T
1	chr1_6121439	0	6121439	T	C
1	chr1_6123405	0	6123405	G	T
1	chr1_6123929	0	6123929	T	C
1	chr1_6126993	0	6126993	A	G
1	chr1_6133930	0	6133930	T	C
1	chr1_6136529	0	6136529	C	G
1	chr1_6139186	0	6139186	A	G
1	chr1_6142313	0	6142313	A	G
1	chr1_6145321	0	6145321	A	C
1	chr1_6146269	0	6146269	C	T
1	chr1_6158260	0	6158260	C	T
1	chr1_6160251	0	6160251	T	A
1	chr1_6162065	0	6162065	G	C
1	chr1_6164835	0	6164835	T	C
1	chr1_6164993	0	6164993	T	C
1	chr1_6167143	0	6167143	G	A
1	chr1_6173104	0	6173104	T	A
1	chr1_6176854	0	6176854	A	G
1	chr1_6186770	0	6186770	C	T
1	chr1_6187582	0	6187582	A	G
1	chr1_6198707	0	6198707	C	T
1	chr1_6203117	0	6203117	G	C
1	chr1_6207450	0	6207450	T	C
1	chr1_6207642	0	6207642	G	C
1	chr1_6210248	0	6210248	C	G
1	chr1_6214486	0	6214486	G	A
1	chr1_6216885	0	6216885	A	T
1	chr1_6221386	0	6221386	C	T
1	chr1_6235719	0	6235719	T	C
1	chr1_6236444	0	6236444	C	T
1	chr1_6237126	0	6237126	G	A
1	chr1_6237261	0	6237261	C	T
1	chr1_6241171	0	6241171	T	A
1	chr1_6247633	0	6247633	T	C
1	chr1_6249900	0	6249900	G	A
1	chr1_6255060	0	6255060	A	G
1	chr1_6255266	0	6255266	G	A
1	chr1_6255855	0	6255855	A	G
1	chr1_6270735	0	6270735	C	T
1	chr1_6279976	0	6279976	C	A
1	chr1_6282887	0	6282887	A	G
1	chr1_6284698	0	6284698	G	A
1	chr1_6285025	0	6285025	G	A
1	chr1_6285979	0	6285979	C	T
1	chr1_6286098	0	6286098	C	A
1	chr1_6288909	0	6288909	G	C
1	chr1_6295834	0	6295834	A	G
1	chr1_6295853	0	6295853	G	A
1	chr1_6298907	0	6298907	A	G
1	chr1_6312508	0	6312508	T	C
1	chr1_6315906	0	6315906	G	C
1	chr1_6323473	0	6323473	C	T
1	chr1_6327488	0	6327488	T	C
1	chr1_6330268	0	6330268	G	C
1	chr1_6334510	0	6334510	C	A
1	chr1_6335597	0	6335597	A	C
1	chr1_6342289	0	6342289	A	C
1	chr1_6343994	0	6343994	C	G
1	chr1_6346853	0	6346853	C	T
1	chr1_6349662	0	6349662	T	C
1	chr1_6356403	0	6356403	C	T
1	chr1_6357065	0	6357065	A	G
1	chr1_6362725	0	6362725	C	G
1	chr1_6370071	0	6370071	A	G
1	chr1_6371168	0	6371168	C	T
1	chr1_6374061	0	6374061	T	C
1	chr1_6382643	0	6382643	A	G
1	chr1_6387372	0	6387372	T	C
1	chr1_6387494	0	6387494	A	C
1	chr1_6390813	0	6390813	A	G
1	chr1_6392094	0	6392094	T	C
1	chr1_6392449	0	6392449	G	A
1	chr1_6392674	0	6392674	C	T
1	chr1_6393742	0	6393742	T	G
1	chr1_6398683	0	6398683	T	A
1	chr1_6398922	0	6398922	G	C
1	chr1_6401461	0	6401461	G	A
1	chr1_6403659	0	6403659	G	A
1	chr1_6403845	0	6403845	T	C
1	chr1_6405382	0	6405382	A	G
1	chr1_6406902	0	6406902	A	G
1	chr1_6407909	0	6407909	G	A
1	chr1_6415157	0	6415157	A	G
1	chr1_6419180	0	6419180	T	G
1	chr1_6420526	0	6420526	A	G
1	chr1_6420625	0	6420625	C	T
1	chr1_6421088	0	6421088	C	T
1	chr1_6427138	0	6427138	C	T
1	chr1_6428100	0	6428100	T	C
1	chr1_6440331	0	6440331	T	C
1	chr1_6450608	0	6450608	A	G
1	chr1_6457846	0	6457846	C	A
1	chr1_6466660	0	6466660	C	T
1	chr1_6478668	0	6478668	A	C
1	chr1_6483861	0	6483861	G	A
1	chr1_6488028	0	6488028	T	G
1	chr1_6490980	0	6490980	G	A
1	chr1_6495290	0	6495290	C	G
1	chr1_6498234	0	6498234	G	A
1	chr1_6506469	0	6506469	T	G
1	chr1_6511098	0	6511098	A	G
1	chr1_6520771	0	6520771	G	A
1	chr1_6525952	0	6525952	A	G
1	chr1_6529015	0	6529015	A	G
1	chr1_6532637	0	6532637	T	C
1	chr1_6532794	0	6532794	C	A
1	chr1_6541193	0	6541193	G	C
1	chr1_6543892	0	6543892	T	C
1	chr1_6546757	0	6546757	A	G
1	chr1_6547810	0	6547810	A	G
1	chr1_6552923	0	6552923	T	G
1	chr1_6556795	0	6556795	G	A
1	chr1_6559366	0	6559366	A	G
1	chr1_6563295	0	6563295	A	G
1	chr1_6564221	0	6564221	C	T
1	chr1_6565614	0	6565614	T	G
1	chr1_6570788	0	6570788	A	G
1	chr1_6581696	0	6581696	A	G
1	chr1_6583882	0	6583882	C	T
1	chr1_6584576	0	6584576	C	A
1	chr1_6587668	0	6587668	G	T
1	chr1_6588811	0	6588811	G	T
1	chr1_6592032	0	6592032	T	C
1	chr1_6600397	0	6600397	A	G
1	chr1_6611724	0	6611724	G	A
1	chr1_6622893	0	6622893	G	C
1	chr1_6623285	0	6623285	G	C
1	chr1_6623467	0	6623467	T	C
1	chr1_6627400	0	6627400	G	A
1	chr1_6630653	0	6630653	G	T
1	chr1_6634598	0	6634598	G	A
1	chr1_6637129	0	6637129	A	G
1	chr1_6641237	0	6641237	A	G
1	chr1_6643311	0	6643311	A	C
1	chr1_6643544	0	6643544	G	A
1	chr1_6643921	0	6643921	T	C
1	chr1_6645588	0	6645588	A	C
1	chr1_6647497	0	6647497	G	A
1	chr1_6648808	0	6648808	A	G
1	chr1_6650993	0	6650993	C	G
1	chr1_6652271	0	6652271	C	T
1	chr1_6654672	0	6654672	G	C
1	chr1_6664816	0	6664816	G	A
1	chr1_6666514	0	6666514	T	A
1	chr1_6666993	0	6666993	A	G
1	chr1_6667610	0	6667610	A	G
1	chr1_6674546	0	6674546	A	G
1	chr1_6675868	0	6675868	G	A
1	chr1_6676279	0	6676279	T	C
1	chr1_6677516	0	6677516	T	G
1	chr1_6688042	0	6688042	A	G
1	chr1_6690882	0	6690882	A	G
1	chr1_6693028	0	6693028	T	C
1	chr1_6702879	0	6702879	T	G
1	chr1_6705138	0	6705138	T	C
1	chr1_6707501	0	6707501	G	C
1	chr1_6709792	0	6709792	C	T
1	chr1_6710021	0	6710021	C	A
1	chr1_6710520	0	6710520	C	A
1	chr1_6715082	0	6715082	G	C
1	chr1_6716283	0	6716283	T	C
1	chr1_6719683	0	6719683	G	C
1	chr1_6726682	0	6726682	A	G
1	chr1_6729592	0	6729592	C	G
1	chr1_6729641	0	6729641	A	T
1	chr1_6740837	0	6740837	G	T
1	chr1_6749089	0	6749089	A	G
1	chr1_6751332	0	6751332	T	C
1	chr1_6751372	0	6751372	A	G
1	chr1_6753372	0	6753372	A	G
1	chr1_6767249	0	6767249	A	G
1	chr1_6767785	0	6767785	C	T
1	chr1_6772198	0	6772198	T	C
1	chr1_6777846	0	6777846	C	T
1	chr1_6778720	0	6778720	A	T
1	chr1_6784273	0	6784273	A	G
1	chr1_6786645	0	6786645	A	T
1	chr1_6789101	0	6789101	T	G
1	chr1_6798123	0	6798123	A	G
1	chr1_6802369	0	6802369	A	G
1	chr1_6803481	0	6803481	A	G
1	chr1_6820008	0	6820008	T	G
1	chr1_6824442	0	6824442	A	G
1	chr1_6828955	0	6828955	T	C
1	chr1_6830034	0	6830034	G	C
1	chr1_6832554	0	6832554	T	C
1	chr1_6844154	0	6844154	T	C
1	chr1_6847371	0	6847371	T	C
1	chr1_6848354	0	6848354	G	A
1	chr1_6849305	0	6849305	G	A
1	chr1_6850723	0	6850723	A	G
1	chr1_6852040	0	6852040	A	G
1	chr1_6854018	0	6854018	A	G
1	chr1_6855280	0	6855280	G	A
1	chr1_6860775	0	6860775	G	A
1	chr1_6861442	0	6861442	T	C
1	chr1_6862418	0	6862418	C	G
1	chr1_6865357	0	6865357	T	C
1	chr1_6873653	0	6873653	T	C
1	chr1_6879687	0	6879687	C	T
1	chr1_6882307	0	6882307	G	A
1	chr1_6898622	0	6898622	T	A
1	chr1_6902731	0	6902731	C	T
1	chr1_6906768	0	6906768	T	C
1	chr1_6910588	0	6910588	G	A
1	chr1_6918550	0	6918550	C	G
1	chr1_6918862	0	6918862	A	G
1	chr1_6922796	0	6922796	T	C
1	chr1_6923446	0	6923446	C	A
1	chr1_6928985	0	6928985	T	G
1	chr1_6930050	0	6930050	G	T
1	chr1_6930122	0	6930122	T	C
1	chr1_6936228	0	6936228	A	G
1	chr1_6936269	0	6936269	C	T
1	chr1_6939004	0	6939004	T	C
1	chr1_6939368	0	6939368	A	G
1	chr1_6944324	0	6944324	C	A
1	chr1_6963663	0	6963663	T	C
1	chr1_6969520	0	6969520	C	G
1	chr1_6969711	0	6969711	T	C
1	chr1_6970703	0	6970703	T	C
1	chr1_6971919	0	6971919	C	T
1	chr1_6972938	0	6972938	A	G
1	chr1_6973513	0	6973513	G	C
1	chr1_6978188	0	6978188	T	C
1	chr1_6980598	0	6980598	G	A
1	chr1_6991266	0	6991266	A	G
1	chr1_7000317	0	7000317	T	C
1	chr1_7005632	0	7005632	G	A
1	chr1_7013491	0	7013491	T	G
1	chr1_7015772	0	7015772	A	G
1	chr1_7019782	0	7019782	C	T
1	chr1_7032261	0	7032261	A	G
1	chr1_7034294	0	7034294	C	G
1	chr1_7034649	0	7034649	A	T
1	chr1_7036036	0	7036036	C	T
1	chr1_7038773	0	7038773	A	G
1	chr1_7039273	0	7039273	C	A
1	chr1_7042642	0	7042642	C	G
1	chr1_7050171	0	7050171	T	G
1	chr1_7050814	0	7050814	T	C
1	chr1_7052697	0	7052697	C	T
1	chr1_7063009	0	7063009	T	C
1	chr1_7065105	0	7065105	A	G
1	chr1_7066035	0	7066035	T	C
1	chr1_7076987	0	7076987	G	C
1	chr1_7081851	0	7081851	T	C
1	chr1_7084033	0	7084033	A	G
1	chr1_7089070	0	7089070	T	C
1	chr1_7096932	0	7096932	A	G
1	chr1_7100157	0	7100157	A	C
1	chr1_7105864	0	7105864	A	G
1	chr1_7112751	0	7112751	C	T
1	chr1_7116086	0	7116086	C	T
1	chr1_7122891	0	7122891	T	C
1	chr1_7129873	0	7129873	T	C
1	chr1_7137843	0	7137843	A	G
1	chr1_7137879	0	7137879	C	T
1	chr1_7142484	0	7142484	G	A
1	chr1_7142654	0	7142654	C	G
1	chr1_7147933	0	7147933	C	A
1	chr1_7152271	0	7152271	G	A
1	chr1_7158729	0	7158729	A	G
1	chr1_7159387	0	7159387	C	T
1	chr1_7160189	0	7160189	G	C
1	chr1_7167273	0	7167273	C	A
1	chr1_7181884	0	7181884	A	G
1	chr1_7190339	0	7190339	T	C
1	chr1_7206661	0	7206661	G	A
1	chr1_7210580	0	7210580	G	C
1	chr1_7231333	0	7231333	C	T
1	chr1_7234873	0	7234873	A	G
1	chr1_7239999	0	7239999	A	G
1	chr1_7241092	0	7241092	C	A
1	chr1_7241599	0	7241599	C	G
1	chr1_7241808	0	7241808	G	A
1	chr1_7243926	0	7243926	T	C
1	chr1_7252031	0	7252031	A	G
1	chr1_7260628	0	7260628	T	C
1	chr1_7268386	0	7268386	C	A
1	chr1_7273354	0	7273354	T	C
1	chr1_7280063	0	7280063	T	C
1	chr1_7281383	0	7281383	T	G
1	chr1_7288239	0	7288239	C	G
1	chr1_7291884	0	7291884	A	G
1	chr1_7293102	0	7293102	C	T
1	chr1_7296630	0	7296630	A	T
1	chr1_7299868	0	7299868	G	A
1	chr1_7303850	0	7303850	T	G
1	chr1_7309709	0	7309709	A	C
1	chr1_7314525	0	7314525	T	A
1	chr1_7316898	0	7316898	C	G
1	chr1_7318498	0	7318498	C	T
1	chr1_7318746	0	7318746	T	C
1	chr1_7324559	0	7324559	C	A
1	chr1_7326744	0	7326744	G	A
1	chr1_7326901	0	7326901	A	C
1	chr1_7327625	0	7327625	G	A
1	chr1_7330467	0	7330467	G	C
1	chr1_7331425	0	7331425	A	G
1	chr1_7332528	0	7332528	C	T
1	chr1_7338198	0	7338198	C	G
1	chr1_7338307	0	7338307	T	G
1	chr1_7339757	0	7339757	A	G
1	chr1_7342765	0	7342765	A	G
1	chr1_7343471	0	7343471	C	A
1	chr1_7347434	0	7347434	G	A
1	chr1_7347906	0	7347906	A	C
1	chr1_7352656	0	7352656	G	A
1	chr1_7353335	0	7353335	T	G
1	chr1_7354474	0	7354474	G	A
1	chr1_7359616	0	7359616	G	A
1	chr1_7359624	0	7359624	A	G
1	chr1_7359868	0	7359868	T	C
1	chr1_7390360	0	7390360	C	G
1	chr1_7394478	0	7394478	A	G
1	chr1_7395154	0	7395154	A	G
1	chr1_7395189	0	7395189	C	A
1	chr1_7399683	0	7399683	C	T
1	chr1_7399776	0	7399776	T	C
1	chr1_7403631	0	7403631	C	T
1	chr1_7404735	0	7404735	A	T
1	chr1_7413369	0	7413369	T	C
1	chr1_7413609	0	7413609	G	C
1	chr1_7416850	0	7416850	A	G
1	chr1_7419394	0	7419394	G	A
1	chr1_7445165	0	7445165	G	A
1	chr1_7445167	0	7445167	G	A
1	chr1_7445285	0	7445285	T	A
1	chr1_7446519	0	7446519	T	C
1	chr1_7452506	0	7452506	G	A
1	chr1_7459744	0	7459744	T	C
1	chr1_7464869	0	7464869	T	C
1	chr1_7467490	0	7467490	T	C
1	chr1_7470434	0	7470434	C	T
1	chr1_7473424	0	7473424	T	C
1	chr1_7474884	0	7474884	G	A
1	chr1_7477335	0	7477335	G	T
1	chr1_7483798	0	7483798	A	G
1	chr1_7494679	0	7494679	A	T
1	chr1_7498375	0	7498375	A	C
1	chr1_7498821	0	7498821	A	G
1	chr1_7500388	0	7500388	T	C
1	chr1_7501177	0	7501177	A	G
1	chr1_7502101	0	7502101	A	G
1	chr1_7512350	0	7512350	T	C
1	chr1_7513398	0	7513398	T	C
1	chr1_7514964	0	7514964	A	G
1	chr1_7515343	0	7515343	G	C
1	chr1_7515725	0	7515725	T	C
1	chr1_7518598	0	7518598	G	A
1	chr1_7519161	0	7519161	C	T
1	chr1_7524778	0	7524778	C	T
1	chr1_7525766	0	7525766	T	A
1	chr1_7529649	0	7529649	G	A
1	chr1_7530710	0	7530710	T	C
1	chr1_7532787	0	7532787	A	G
1	chr1_7536817	0	7536817	C	A
1	chr1_7546482	0	7546482	C	A
1	chr1_7550987	0	7550987	A	C
1	chr1_7555725	0	7555725	G	A
1	chr1_7556812	0	7556812	C	T
1	chr1_7559841	0	7559841	T	C
1	chr1_7565027	0	7565027	A	G
1	chr1_7572945	0	7572945	G	A
1	chr1_7573560	0	7573560	C	G
1	chr1_7582654	0	7582654	G	A
1	chr1_7584474	0	7584474	T	C
1	chr1_7589758	0	7589758	A	C
1	chr1_7593105	0	7593105	G	C
1	chr1_7599604	0	7599604	T	C
1	chr1_7602905	0	7602905	C	T
1	chr1_7604368	0	7604368	T	C
1	chr1_7623660	0	7623660	T	C
1	chr1_7625905	0	7625905	T	C
1	chr1_7630473	0	7630473	A	G
1	chr1_7632597	0	7632597	G	A
1	chr1_7634179	0	7634179	G	T
1	chr1_7634318	0	7634318	A	G
1	chr1_7635030	0	7635030	A	G
1	chr1_7637908	0	7637908	G	T
1	chr1_7639617	0	7639617	G	A
1	chr1_7639894	0	7639894	T	C
1	chr1_7644489	0	7644489	A	C
1	chr1_7646282	0	7646282	C	T
1	chr1_7648386	0	7648386	C	A
1	chr1_7649394	0	7649394	C	G
1	chr1_7649997	0	7649997	A	C
1	chr1_7650406	0	7650406	G	A
1	chr1_7651283	0	7651283	T	A
1	chr1_7653725	0	7653725	G	A
1	chr1_7655834	0	7655834	C	G
1	chr1_7662571	0	7662571	T	A
1	chr1_7664138	0	7664138	C	T
1	chr1_7667389	0	7667389	A	G
1	chr1_7675202	0	7675202	T	A
1	chr1_7680876	0	7680876	G	A
1	chr1_7687351	0	7687351	A	C
1	chr1_7691103	0	7691103	T	G
1	chr1_7691435	0	7691435	T	G
1	chr1_7708561	0	7708561	C	A
1	chr1_7713494	0	7713494	G	A
1	chr1_7722199	0	7722199	C	T
1	chr1_7722652	0	7722652	A	G
1	chr1_7723053	0	7723053	T	C
1	chr1_7728895	0	7728895	A	G
1	chr1_7734894	0	7734894	A	G
1	chr1_7738032	0	7738032	G	A
1	chr1_7738311	0	7738311	T	A
1	chr1_7738452	0	7738452	C	G
1	chr1_7739156	0	7739156	T	C
1	chr1_7739257	0	7739257	T	C
1	chr1_7740992	0	7740992	A	G
1	chr1_7750323	0	7750323	A	C
1	chr1_7753284	0	7753284	G	A
1	chr1_7758399	0	7758399	G	A
1	chr1_7758604	0	7758604	T	C
1	chr1_7767211	0	7767211	C	T
1	chr1_7769967	0	7769967	T	A
1	chr1_7770047	0	7770047	A	G
1	chr1_7773036	0	7773036	A	C
1	chr1_7774977	0	7774977	A	G
1	chr1_7783379	0	7783379	C	T
1	chr1_7785794	0	7785794	T	A
1	chr1_7786019	0	7786019	G	T
1	chr1_7791953	0	7791953	A	G
1	chr1_7796500	0	7796500	A	G
1	chr1_7808962	0	7808962	T	C
1	chr1_7809753	0	7809753	A	G
1	chr1_7815858	0	7815858	C	T
1	chr1_7821329	0	7821329	A	G
1	chr1_7826390	0	7826390	A	T
1	chr1_7827723	0	7827723	G	C
1	chr1_7830335	0	7830335	C	G
1	chr1_7832717	0	7832717	A	G
1	chr1_7836038	0	7836038	G	A
1	chr1_7837751	0	7837751	A	G
1	chr1_7838965	0	7838965	T	C
1	chr1_7843830	0	7843830	G	A
1	chr1_7849265	0	7849265	A	G
1	chr1_7849374	0	7849374	T	C
1	chr1_7853539	0	7853539	A	G
1	chr1_7854717	0	7854717	C	T
1	chr1_7854780	0	7854780	G	C
1	chr1_7857025	0	7857025	T	G
1	chr1_7868270	0	7868270	T	C
1	chr1_7869679	0	7869679	T	C
1	chr1_7874654	0	7874654	T	C
1	chr1_7879056	0	7879056	A	G
1	chr1_7888470	0	7888470	C	G
1	chr1_7901744	0	7901744	T	C
1	chr1_7902663	0	7902663	T	C
1	chr1_7902959	0	7902959	A	G
1	chr1_7908255	0	7908255	A	G
1	chr1_7909799	0	7909799	A	G
1	chr1_7915665	0	7915665	G	A
1	chr1_7921945	0	7921945	C	T
1	chr1_7925873	0	7925873	T	C
1	chr1_7926178	0	7926178	T	C
1	chr1_7926496	0	7926496	T	C
1	chr1_7928196	0	7928196	T	C
1	chr1_7929343	0	7929343	A	G
1	chr1_7933168	0	7933168	C	T
1	chr1_7935801	0	7935801	T	C
1	chr1_7937502	0	7937502	T	C
1	chr1_7945387	0	7945387	T	C
1	chr1_7952723	0	7952723	T	C
1	chr1_7954575	0	7954575	G	C
1	chr1_7957565	0	7957565	G	A
1	chr1_7961133	0	7961133	C	A
1	chr1_7962934	0	7962934	A	T
1	chr1_7963587	0	7963587	G	A
1	chr1_7965255	0	7965255	C	G
1	chr1_7965836	0	7965836	C	G
1	chr1_7973096	0	7973096	A	G
1	chr1_7977817	0	7977817	T	C
1	chr1_7979385	0	7979385	T	C
1	chr1_7989894	0	7989894	A	G
1	chr1_7990763	0	7990763	T	G
1	chr1_7991248	0	7991248	A	G
1	chr1_7995406	0	7995406	C	T
1	chr1_8003230	0	8003230	G	T
1	chr1_8005252	0	8005252	T	C
1	chr1_8009684	0	8009684	A	G
1	chr1_8010878	0	8010878	C	T
1	chr1_8012147	0	8012147	C	T
1	chr1_8012658	0	8012658	A	G
1	chr1_8015578	0	8015578	A	G
1	chr1_8022421	0	8022421	A	G
1	chr1_8025655	0	8025655	G	C
1	chr1_8029740	0	8029740	G	T
1	chr1_8031554	0	8031554	A	G
1	chr1_8032361	0	8032361	A	G
1	chr1_8034578	0	8034578	G	A
1	chr1_8034790	0	8034790	T	C
1	chr1_8038701	0	8038701	C	T
1	chr1_8047280	0	8047280	T	G
1	chr1_8047796	0	8047796	A	G
1	chr1_8051768	0	8051768	A	G
1	chr1_8052891	0	8052891	C	T
1	chr1_8057153	0	8057153	C	T
1	chr1_8062179	0	8062179	C	T
1	chr1_8070031	0	8070031	C	T
1	chr1_8075164	0	8075164	C	G
1	chr1_8077615	0	8077615	C	T
1	chr1_8078357	0	8078357	A	C
1	chr1_8080291	0	8080291	T	C
1	chr1_8081562	0	8081562	C	G
1	chr1_8089015	0	8089015	A	G
1	chr1_8100039	0	8100039	A	G
1	chr1_8100479	0	8100479	C	G
1	chr1_8116216	0	8116216	A	G
1	chr1_8120662	0	8120662	C	A
1	chr1_8121023	0	8121023	G	A
1	chr1_8129915	0	8129915	A	G
1	chr1_8130456	0	8130456	G	A
1	chr1_8134640	0	8134640	G	C
1	chr1_8135020	0	8135020	A	G
1	chr1_8142896	0	8142896	A	G
1	chr1_8144732	0	8144732	C	T
1	chr1_8155159	0	8155159	A	G
1	chr1_8158589	0	8158589	G	C
1	chr1_8159288	0	8159288	A	G
1	chr1_8160372	0	8160372	A	G
1	chr1_8161951	0	8161951	A	G
1	chr1_8165089	0	8165089	A	C
1	chr1_8168467	0	8168467	T	A
1	chr1_8172305	0	8172305	G	C
1	chr1_8172585	0	8172585	G	T
1	chr1_8175166	0	8175166	T	C
1	chr1_8188596	0	8188596	A	G
1	chr1_8192924	0	8192924	T	C
1	chr1_8203123	0	8203123	T	A
1	chr1_8209277	0	8209277	A	G
1	chr1_8214346	0	8214346	C	A
1	chr1_8215697	0	8215697	T	A
1	chr1_8219205	0	8219205	T	C
1	chr1_8235954	0	8235954	G	C
1	chr1_8261760	0	8261760	G	C
1	chr1_8262542	0	8262542	T	A
1	chr1_8265212	0	8265212	G	T
1	chr1_8265251	0	8265251	C	G
1	chr1_8268057	0	8268057	T	C
1	chr1_8270510	0	8270510	A	G
1	chr1_8271099	0	8271099	A	G
1	chr1_8278925	0	8278925	G	A
1	chr1_8286243	0	8286243	A	G
1	chr1_8289878	0	8289878	G	C
1	chr1_8291000	0	8291000	G	C
1	chr1_8291852	0	8291852	A	G
1	chr1_8293865	0	8293865	C	T
1	chr1_8296155	0	8296155	G	A
1	chr1_8308593	0	8308593	G	A
1	chr1_8309175	0	8309175	C	T
1	chr1_8311529	0	8311529	G	C
1	chr1_8313323	0	8313323	G	A
1	chr1_8313766	0	8313766	C	G
1	chr1_8322015	0	8322015	T	C
1	chr1_8322702	0	8322702	A	G
1	chr1_8323489	0	8323489	G	T
1	chr1_8327550	0	8327550	G	C
1	chr1_8327670	0	8327670	C	T
1	chr1_8327766	0	8327766	T	A
1	chr1_8331442	0	8331442	G	A
1	chr1_8333204	0	8333204	C	A
1	chr1_8336315	0	8336315	T	C
1	chr1_8339350	0	8339350	C	T
1	chr1_8348121	0	8348121	C	T
1	chr1_8352161	0	8352161	T	G
1	chr1_8353412	0	8353412	A	G
1	chr1_8356825	0	8356825	T	G
1	chr1_8357021	0	8357021	C	G
1	chr1_8357094	0	8357094	A	G
1	chr1_8357341	0	8357341	T	C
1	chr1_8360952	0	8360952	A	G
1	chr1_8361159	0	8361159	T	C
1	chr1_8366686	0	8366686	A	G
1	chr1_8367906	0	8367906	T	C
1	chr1_8368180	0	8368180	T	C
1	chr1_8369090	0	8369090	C	T
1	chr1_8370137	0	8370137	C	A
1	chr1_8371909	0	8371909	A	G
1	chr1_8375660	0	8375660	T	C
1	chr1_8378834	0	8378834	T	C
1	chr1_8386504	0	8386504	A	G
1	chr1_8395908	0	8395908	A	G
1	chr1_8396123	0	8396123	T	C
1	chr1_8397201	0	8397201	T	C
1	chr1_8398418	0	8398418	A	G
1	chr1_8402388	0	8402388	T	C
1	chr1_8402827	0	8402827	G	A
1	chr1_8407170	0	8407170	C	T
1	chr1_8413053	0	8413053	C	T
1	chr1_8414543	0	8414543	C	T
1	chr1_8414653	0	8414653	A	G
1	chr1_8419322	0	8419322	T	C
1	chr1_8421813	0	8421813	A	G
1	chr1_8422717	0	8422717	C	A
1	chr1_8423637	0	8423637	C	T
1	chr1_8423953	0	8423953	T	C
1	chr1_8437100	0	8437100	C	G
1	chr1_8440341	0	8440341	T	C
1	chr1_8450115	0	8450115	G	T
1	chr1_8450481	0	8450481	G	A
1	chr1_8455968	0	8455968	A	G
1	chr1_8457278	0	8457278	T	C
1	chr1_8459437	0	8459437	T	C
1	chr1_8464104	0	8464104	A	G
1	chr1_8464359	0	8464359	C	G
1	chr1_8466797	0	8466797	T	C
1	chr1_8468528	0	8468528	C	A
1	chr1_8472507	0	8472507	T	C
1	chr1_8483404	0	8483404	A	T
1	chr1_8483780	0	8483780	G	T
1	chr1_8484718	0	8484718	T	C
1	chr1_8486845	0	8486845	T	C
1	chr1_8487725	0	8487725	T	C
1	chr1_8489968	0	8489968	A	T
1	chr1_8490128	0	8490128	A	G
1	chr1_8491884	0	8491884	C	T
1	chr1_8493251	0	8493251	T	C
1	chr1_8494198	0	8494198	A	G
1	chr1_8494240	0	8494240	A	C
1	chr1_8494746	0	8494746	T	C
1	chr1_8497115	0	8497115	G	T
1	chr1_8497684	0	8497684	A	G
1	chr1_8498660	0	8498660	C	T
1	chr1_8507412	0	8507412	T	C
1	chr1_8519667	0	8519667	C	T
1	chr1_8523103	0	8523103	A	G
1	chr1_8527005	0	8527005	A	G
1	chr1_8535699	0	8535699	C	A
1	chr1_8536329	0	8536329	T	C
1	chr1_8536641	0	8536641	G	A
1	chr1_8539180	0	8539180	A	C
1	chr1_8547937	0	8547937	A	G
1	chr1_8562041	0	8562041	C	T
1	chr1_8568898	0	8568898	A	G
1	chr1_8578100	0	8578100	T	C
1	chr1_8583865	0	8583865	T	C
1	chr1_8585928	0	8585928	T	C
1	chr1_8588666	0	8588666	G	A
1	chr1_8589899	0	8589899	A	G
1	chr1_8591455	0	8591455	T	C
1	chr1_8593149	0	8593149	C	T
1	chr1_8593205	0	8593205	G	A
1	chr1_8594918	0	8594918	A	G
1	chr1_8596690	0	8596690	T	C
1	chr1_8601703	0	8601703	T	A
1	chr1_8601907	0	8601907	C	T
1	chr1_8603096	0	8603096	A	G
1	chr1_8604286	0	8604286	G	A
1	chr1_8605660	0	8605660	T	A
1	chr1_8611424	0	8611424	T	C
1	chr1_8614372	0	8614372	C	A
1	chr1_8617047	0	8617047	T	C
1	chr1_8619166	0	8619166	A	G
1	chr1_8619217	0	8619217	T	G
1	chr1_8621493	0	8621493	T	C
1	chr1_8625208	0	8625208	A	T
1	chr1_8627557	0	8627557	T	G
1	chr1_8638636	0	8638636	A	G
1	chr1_8642747	0	8642747	G	C
1	chr1_8647351	0	8647351	T	C
1	chr1_8650898	0	8650898	A	G
1	chr1_8652746	0	8652746	T	C
1	chr1_8653271	0	8653271	T	C
1	chr1_8655007	0	8655007	C	G
1	chr1_8661440	0	8661440	A	T
1	chr1_8661513	0	8661513	C	G
1	chr1_8662771	0	8662771	T	C
1	chr1_8664615	0	8664615	G	A
1	chr1_8666095	0	8666095	G	A
1	chr1_8671475	0	8671475	T	G
1	chr1_8672272	0	8672272	T	C
1	chr1_8674013	0	8674013	G	A
1	chr1_8674020	0	8674020	C	A
1	chr1_8679836	0	8679836	A	G
1	chr1_8683358	0	8683358	T	C
1	chr1_8683792	0	8683792	C	G
1	chr1_8688775	0	8688775	A	G
1	chr1_8691120	0	8691120	A	G
1	chr1_8696802	0	8696802	T	A
1	chr1_8696966	0	8696966	C	T
1	chr1_8699743	0	8699743	T	C
1	chr1_8703633	0	8703633	A	G
1	chr1_8705975	0	8705975	C	G
1	chr1_8708980	0	8708980	G	A
1	chr1_8709036	0	8709036	G	A
1	chr1_8709949	0	8709949	T	G
1	chr1_8713015	0	8713015	C	A
1	chr1_8713232	0	8713232	T	C
1	chr1_8715243	0	8715243	T	C
1	chr1_8720224	0	8720224	T	C
1	chr1_8720563	0	8720563	T	C
1	chr1_8721014	0	8721014	T	C
1	chr1_8721909	0	8721909	T	C
1	chr1_8722959	0	8722959	A	G
1	chr1_8727345	0	8727345	A	G
1	chr1_8738539	0	8738539	C	T
1	chr1_8739241	0	8739241	G	A
1	chr1_8740602	0	8740602	T	C
1	chr1_8742444	0	8742444	A	C
1	chr1_8742821	0	8742821	G	C
1	chr1_8743670	0	8743670	G	A
1	chr1_8743694	0	8743694	T	C
1	chr1_8746404	0	8746404	G	A
1	chr1_8748898	0	8748898	G	T
1	chr1_8749299	0	8749299	A	G
1	chr1_8749709	0	8749709	C	G
1	chr1_8750228	0	8750228	G	A
1	chr1_8750436	0	8750436	A	C
1	chr1_8757244	0	8757244	G	A
1	chr1_8758956	0	8758956	G	T
1	chr1_8761808	0	8761808	G	A
1	chr1_8764083	0	8764083	T	C
1	chr1_8767438	0	8767438	T	C
1	chr1_8771205	0	8771205	T	C
1	chr1_8773996	0	8773996	T	G
1	chr1_8778658	0	8778658	T	G
1	chr1_8781329	0	8781329	T	C
1	chr1_8783094	0	8783094	T	C
1	chr1_8787405	0	8787405	T	G
1	chr1_8795602	0	8795602	A	G
1	chr1_8810360	0	8810360	G	A
1	chr1_8811130	0	8811130	T	C
1	chr1_8813992	0	8813992	C	T
1	chr1_8814861	0	8814861	T	C
1	chr1_8818453	0	8818453	T	A
1	chr1_8820314	0	8820314	C	T
1	chr1_8826705	0	8826705	G	A
1	chr1_8826892	0	8826892	T	C
1	chr1_8827425	0	8827425	T	C
1	chr1_8829170	0	8829170	T	C
1	chr1_8830664	0	8830664	A	G
1	chr1_8830801	0	8830801	C	T
1	chr1_8832432	0	8832432	C	T
1	chr1_8833016	0	8833016	G	A
1	chr1_8833291	0	8833291	G	C
1	chr1_8839408	0	8839408	C	T
1	chr1_8840790	0	8840790	A	G
1	chr1_8845642	0	8845642	G	A
1	chr1_8848867	0	8848867	T	C
1	chr1_8857735	0	8857735	T	C
1	chr1_8858689	0	8858689	G	T
1	chr1_8866228	0	8866228	G	A
1	chr1_8868988	0	8868988	A	T
1	chr1_8877686	0	8877686	T	C
1	chr1_8878376	0	8878376	A	G
1	chr1_8879013	0	8879013	A	G
1	chr1_8879290	0	8879290	T	C
1	chr1_8880839	0	8880839	A	G
1	chr1_8882214	0	8882214	G	A
1	chr1_8885265	0	8885265	G	A
1	chr1_8885941	0	8885941	T	G
1	chr1_8888739	0	8888739	A	T
1	chr1_8891584	0	8891584	A	C
1	chr1_8900759	0	8900759	G	C
1	chr1_8905570	0	8905570	T	C
1	chr1_8908915	0	8908915	C	T
1	chr1_8917688	0	8917688	T	C
1	chr1_8919614	0	8919614	C	T
1	chr1_8921951	0	8921951	T	C
1	chr1_8922501	0	8922501	C	G
1	chr1_8929713	0	8929713	T	C
1	chr1_8930048	0	8930048	C	A
1	chr1_8930238	0	8930238	T	G
1	chr1_8934502	0	8934502	A	G
1	chr1_8935163	0	8935163	A	G
1	chr1_8945853	0	8945853	C	T
1	chr1_8953736	0	8953736	T	C
1	chr1_8954432	0	8954432	A	G
1	chr1_8957504	0	8957504	A	T
1	chr1_8958946	0	8958946	T	A
1	chr1_8965150	0	8965150	A	C
1	chr1_8965854	0	8965854	A	G
1	chr1_8969646	0	8969646	A	G
1	chr1_8972403	0	8972403	T	C
1	chr1_8974198	0	8974198	G	A
1	chr1_8975030	0	8975030	T	C
1	chr1_8982227	0	8982227	A	G
1	chr1_8983233	0	8983233	A	G
1	chr1_8984064	0	8984064	T	C
1	chr1_8989541	0	8989541	A	G
1	chr1_8992116	0	8992116	T	G
1	chr1_8992162	0	8992162	G	A
1	chr1_8992877	0	8992877	A	G
1	chr1_8993014	0	8993014	A	G
1	chr1_8997220	0	8997220	G	A
1	chr1_9001062	0	9001062	G	A
1	chr1_9001098	0	9001098	T	G
1	chr1_9011666	0	9011666	C	T
1	chr1_9013665	0	9013665	T	G
1	chr1_9018513	0	9018513	C	T
1	chr1_9019991	0	9019991	A	G
1	chr1_9035960	0	9035960	C	T
1	chr1_9044069	0	9044069	A	G
1	chr1_9044563	0	9044563	A	G
1	chr1_9045498	0	9045498	A	G
1	chr1_9046291	0	9046291	T	C
1	chr1_9048994	0	9048994	A	G
1	chr1_9051673	0	9051673	G	A
1	chr1_9056570	0	9056570	G	T
1	chr1_9061306	0	9061306	G	A
1	chr1_9068617	0	9068617	T	C
1	chr1_9069191	0	9069191	C	T
1	chr1_9071405	0	9071405	T	C
1	chr1_9078226	0	9078226	G	A
1	chr1_9079237	0	9079237	T	C
1	chr1_9080771	0	9080771	G	A
1	chr1_9082968	0	9082968	T	C
1	chr1_9102003	0	9102003	C	A
1	chr1_9108560	0	9108560	A	T
1	chr1_9108798	0	9108798	G	T
1	chr1_9109148	0	9109148	T	C
1	chr1_9110056	0	9110056	T	C
1	chr1_9110564	0	9110564	A	G
1	chr1_9114674	0	9114674	C	T
1	chr1_9115021	0	9115021	T	C
1	chr1_9118304	0	9118304	T	C
1	chr1_9119807	0	9119807	C	T
1	chr1_9120157	0	9120157	T	C
1	chr1_9128162	0	9128162	A	C
1	chr1_9134199	0	9134199	T	A
1	chr1_9135020	0	9135020	T	C
1	chr1_9136463	0	9136463	T	C
1	chr1_9139739	0	9139739	T	C
1	chr1_9139896	0	9139896	C	T
1	chr1_9139952	0	9139952	C	T
1	chr1_9142019	0	9142019	G	A
1	chr1_9142657	0	9142657	A	G
1	chr1_9144315	0	9144315	C	A
1	chr1_9146623	0	9146623	A	C
1	chr1_9151346	0	9151346	T	C
1	chr1_9153239	0	9153239	G	A
1	chr1_9156323	0	9156323	A	G
1	chr1_9157620	0	9157620	T	C
1	chr1_9165988	0	9165988	T	C
1	chr1_9177892	0	9177892	G	C
1	chr1_9183919	0	9183919	T	C
1	chr1_9184457	0	9184457	G	A
1	chr1_9190991	0	9190991	A	G
1	chr1_9197239	0	9197239	T	C
1	chr1_9197967	0	9197967	G	A
1	chr1_9199874	0	9199874	C	T
1	chr1_9202589	0	9202589	C	G
1	chr1_9203737	0	9203737	C	G
1	chr1_9204269	0	9204269	A	T
1	chr1_9205473	0	9205473	A	G
1	chr1_9221834	0	9221834	C	T
1	chr1_9225996	0	9225996	G	T
1	chr1_9226107	0	9226107	A	G
1	chr1_9227652	0	9227652	G	A
1	chr1_9229287	0	9229287	C	T
1	chr1_9231659	0	9231659	A	G
1	chr1_9233770	0	9233770	C	T
1	chr1_9236406	0	9236406	G	T
1	chr1_9239250	0	9239250	C	T
1	chr1_9244069	0	9244069	G	T
1	chr1_9247347	0	9247347	T	C
1	chr1_9248542	0	9248542	C	T
1	chr1_9259572	0	9259572	T	A
1	chr1_9261764	0	9261764	T	C
1	chr1_9262476	0	9262476	T	C
1	chr1_9265053	0	9265053	A	G
1	chr1_9267132	0	9267132	A	C
1	chr1_9269439	0	9269439	T	G
1	chr1_9274642	0	9274642	G	C
1	chr1_9275528	0	9275528	G	A
1	chr1_9278108	0	9278108	T	C
1	chr1_9278943	0	9278943	C	T
1	chr1_9280317	0	9280317	T	C
1	chr1_9281584	0	9281584	C	T
1	chr1_9281813	0	9281813	A	G
1	chr1_9283247	0	9283247	T	C
1	chr1_9284580	0	9284580	A	G
1	chr1_9285688	0	9285688	A	G
1	chr1_9287674	0	9287674	T	C
1	chr1_9294126	0	9294126	A	C
1	chr1_9296098	0	9296098	A	G
1	chr1_9301397	0	9301397	G	A
1	chr1_9303832	0	9303832	T	C
1	chr1_9304481	0	9304481	G	A
1	chr1_9304657	0	9304657	G	T
1	chr1_9308198	0	9308198	C	T
1	chr1_9310124	0	9310124	G	A
1	chr1_9313253	0	9313253	C	A
1	chr1_9318145	0	9318145	A	G
1	chr1_9325727	0	9325727	C	A
1	chr1_9328083	0	9328083	T	C
1	chr1_9328238	0	9328238	T	C
1	chr1_9328681	0	9328681	T	C
1	chr1_9330166	0	9330166	A	T
1	chr1_9332129	0	9332129	G	A
1	chr1_9332357	0	9332357	C	T
1	chr1_9336106	0	9336106	A	G
1	chr1_9347422	0	9347422	A	G
1	chr1_9347792	0	9347792	C	G
1	chr1_9353824	0	9353824	G	A
1	chr1_9355474	0	9355474	T	G
1	chr1_9356453	0	9356453	G	A
1	chr1_9356692	0	9356692	C	T
1	chr1_9359505	0	9359505	A	G
1	chr1_9360763	0	9360763	T	C
1	chr1_9367718	0	9367718	G	A
1	chr1_9369868	0	9369868	A	G
1	chr1_9378369	0	9378369	C	T
1	chr1_9380293	0	9380293	T	C
1	chr1_9383396	0	9383396	T	C
1	chr1_9390204	0	9390204	C	T
1	chr1_9394833	0	9394833	A	G
1	chr1_9395770	0	9395770	T	C
1	chr1_9397410	0	9397410	A	C
1	chr1_9401260	0	9401260	C	T
1	chr1_9403763	0	9403763	T	C
1	chr1_9407073	0	9407073	C	G
1	chr1_9411326	0	9411326	T	C
1	chr1_9412778	0	9412778	A	G
1	chr1_9413119	0	9413119	G	A
1	chr1_9415196	0	9415196	A	G
1	chr1_9415292	0	9415292	T	C
1	chr1_9416420	0	9416420	G	A
1	chr1_9418721	0	9418721	C	T
1	chr1_9420893	0	9420893	A	G
1	chr1_9427479	0	9427479	T	C
1	chr1_9428349	0	9428349	G	A
1	chr1_9428696	0	9428696	T	G
1	chr1_9428725	0	9428725	C	G
1	chr1_9431210	0	9431210	T	C
1	chr1_9435984	0	9435984	G	A
1	chr1_9436992	0	9436992	G	A
1	chr1_9444393	0	9444393	A	G
1	chr1_9446501	0	9446501	C	T
1	chr1_9452692	0	9452692	T	C
1	chr1_9454460	0	9454460	C	G
1	chr1_9455363	0	9455363	G	A
1	chr1_9458960	0	9458960	T	C
1	chr1_9459107	0	9459107	T	C
1	chr1_9466380	0	9466380	T	A
1	chr1_9467765	0	9467765	G	A
1	chr1_9467776	0	9467776	T	C
1	chr1_9469751	0	9469751	A	G
1	chr1_9470871	0	9470871	G	A
1	chr1_9472301	0	9472301	C	T
1	chr1_9474686	0	9474686	C	T
1	chr1_9476643	0	9476643	G	A
1	chr1_9485590	0	9485590	T	C
1	chr1_9488595	0	9488595	A	G
1	chr1_9496635	0	9496635	A	G
1	chr1_9499552	0	9499552	T	C
1	chr1_9499940	0	9499940	T	G
1	chr1_9511982	0	9511982	C	T
1	chr1_9512276	0	9512276	C	G
1	chr1_9514053	0	9514053	A	G
1	chr1_9514920	0	9514920	T	C
1	chr1_9518272	0	9518272	T	A
1	chr1_9519688	0	9519688	T	C
1	chr1_9522485	0	9522485	G	A
1	chr1_9536935	0	9536935	C	A
1	chr1_9537751	0	9537751	G	A
1	chr1_9556115	0	9556115	C	T
1	chr1_9566622	0	9566622	A	G
1	chr1_9571819	0	9571819	T	C
1	chr1_9576402	0	9576402	T	C
1	chr1_9579694	0	9579694	G	A
1	chr1_9584241	0	9584241	C	G
1	chr1_9590160	0	9590160	A	G
1	chr1_9593169	0	9593169	A	G
1	chr1_9595709	0	9595709	C	A
1	chr1_9601225	0	9601225	G	A
1	chr1_9611526	0	9611526	C	T
1	chr1_9615968	0	9615968	G	A
1	chr1_9616181	0	9616181	T	C
1	chr1_9617046	0	9617046	T	C
1	chr1_9621285	0	9621285	G	A
1	chr1_9621341	0	9621341	C	T
1	chr1_9621431	0	9621431	T	C
1	chr1_9625157	0	9625157	A	G
1	chr1_9626145	0	9626145	G	T
1	chr1_9627759	0	9627759	G	A
1	chr1_9630083	0	9630083	T	C
1	chr1_9632952	0	9632952	A	G
1	chr1_9636463	0	9636463	T	C
1	chr1_9636637	0	9636637	T	C
1	chr1_9638878	0	9638878	A	G
1	chr1_9638916	0	9638916	T	G
1	chr1_9644112	0	9644112	C	T
1	chr1_9644585	0	9644585	T	G
1	chr1_9646570	0	9646570	G	T
1	chr1_9651620	0	9651620	A	G
1	chr1_9660642	0	9660642	A	C
1	chr1_9661996	0	9661996	A	G
1	chr1_9662169	0	9662169	C	T
1	chr1_9662853	0	9662853	C	T
1	chr1_9667823	0	9667823	C	T
1	chr1_9671630	0	9671630	C	G
1	chr1_9675425	0	9675425	C	T
1	chr1_9682049	0	9682049	G	A
1	chr1_9698978	0	9698978	T	C
1	chr1_9699669	0	9699669	C	T
1	chr1_9714706	0	9714706	C	T
1	chr1_9714842	0	9714842	T	C
1	chr1_9715576	0	9715576	G	T
1	chr1_9724146	0	9724146	T	C
1	chr1_9726163	0	9726163	A	C
1	chr1_9727781	0	9727781	A	G
1	chr1_9729859	0	9729859	T	C
1	chr1_9730062	0	9730062	A	G
1	chr1_9731315	0	9731315	T	G
1	chr1_9731412	0	9731412	A	C
1	chr1_9733958	0	9733958	G	C
1	chr1_9735859	0	9735859	T	C
1	chr1_9736380	0	9736380	G	C
1	chr1_9743334	0	9743334	C	T
1	chr1_9748785	0	9748785	T	C
1	chr1_9751393	0	9751393	A	T
1	chr1_9754764	0	9754764	T	C
1	chr1_9757765	0	9757765	T	C
1	chr1_9760616	0	9760616	G	A
1	chr1_9761187	0	9761187	C	T
1	chr1_9769181	0	9769181	A	G
1	chr1_9772456	0	9772456	T	C
1	chr1_9774153	0	9774153	T	C
1	chr1_9774469	0	9774469	T	C
1	chr1_9777561	0	9777561	C	T
1	chr1_9778710	0	9778710	A	G
1	chr1_9781275	0	9781275	G	A
1	chr1_9784377	0	9784377	T	C
1	chr1_9793731	0	9793731	C	T
1	chr1_9796526	0	9796526	A	G
1	chr1_9802899	0	9802899	C	T
1	chr1_9803883	0	9803883	T	G
1	chr1_9804434	0	9804434	C	T
1	chr1_9810297	0	9810297	T	A
1	chr1_9810773	0	9810773	G	T
1	chr1_9835256	0	9835256	A	G
1	chr1_9836788	0	9836788	A	G
1	chr1_9861973	0	9861973	A	G
1	chr1_9876574	0	9876574	A	G
1	chr1_9884852	0	9884852	C	G
1	chr1_9894475	0	9894475	G	C
1	chr1_9921760	0	9921760	C	A
1	chr1_9931354	0	9931354	G	C
1	chr1_9932370	0	9932370	G	A
1	chr1_9936717	0	9936717	C	T
1	chr1_9953713	0	9953713	G	T
1	chr1_9957016	0	9957016	G	C
1	chr1_9965066	0	9965066	A	G
1	chr1_9969151	0	9969151	A	T
1	chr1_9970933	0	9970933	C	A
1	chr1_9986807	0	9986807	T	C
1	chr1_9991018	0	9991018	A	G
1	chr1_9999837	0	9999837	T	C
1	chr1_9999980	0	9999980	T	C
1	chr1_10000895	0	10000895	G	A
1	chr1_10002906	0	10002906	C	G
1	chr1_10007707	0	10007707	G	C
1	chr1_10016740	0	10016740	A	G
1	chr1_10023336	0	10023336	T	C
1	chr1_10024165	0	10024165	G	A
1	chr1_10024616	0	10024616	T	G
1	chr1_10025211	0	10025211	A	G
1	chr1_10028626	0	10028626	C	T
1	chr1_10029168	0	10029168	A	C
1	chr1_10029357	0	10029357	G	A
1	chr1_10029511	0	10029511	G	T
1	chr1_10030195	0	10030195	A	G
1	chr1_10032646	0	10032646	A	G
1	chr1_10035783	0	10035783	A	G
1	chr1_10037096	0	10037096	C	T
1	chr1_10045411	0	10045411	C	T
1	chr1_10046266	0	10046266	A	G
1	chr1_10051534	0	10051534	A	G
1	chr1_10052833	0	10052833	T	C
1	chr1_10054472	0	10054472	C	G
1	chr1_10054487	0	10054487	C	T
1	chr1_10065002	0	10065002	A	G
1	chr1_10066591	0	10066591	T	C
1	chr1_10066799	0	10066799	T	C
1	chr1_10067610	0	10067610	A	G
1	chr1_10083266	0	10083266	T	C
1	chr1_10084259	0	10084259	A	C
1	chr1_10089762	0	10089762	T	A
1	chr1_10090804	0	10090804	C	A
1	chr1_10090834	0	10090834	A	G
1	chr1_10091350	0	10091350	C	T
1	chr1_10093170	0	10093170	A	G
1	chr1_10093631	0	10093631	C	A
1	chr1_10102978	0	10102978	T	C
1	chr1_10106229	0	10106229	A	G
1	chr1_10113307	0	10113307	G	T
1	chr1_10114671	0	10114671	G	C
1	chr1_10115555	0	10115555	T	G
1	chr1_10116481	0	10116481	A	G
1	chr1_10116665	0	10116665	G	A
1	chr1_10123643	0	10123643	C	T
1	chr1_10143113	0	10143113	A	G
1	chr1_10143469	0	10143469	T	C
1	chr1_10146027	0	10146027	G	A
1	chr1_10146222	0	10146222	A	G
1	chr1_10148176	0	10148176	T	C
1	chr1_10148493	0	10148493	C	T
1	chr1_10156997	0	10156997	T	C
1	chr1_10160618	0	10160618	T	C
1	chr1_10164042	0	10164042	T	C
1	chr1_10167264	0	10167264	C	T
1	chr1_10210054	0	10210054	C	G
1	chr1_10223548	0	10223548	G	C
1	chr1_10246052	0	10246052	C	G
1	chr1_10268453	0	10268453	A	G
1	chr1_10271574	0	10271574	A	G
1	chr1_10304009	0	10304009	A	C
1	chr1_10307433	0	10307433	C	G
1	chr1_10315142	0	10315142	C	T
1	chr1_10315757	0	10315757	A	G
1	chr1_10316274	0	10316274	T	C
1	chr1_10320714	0	10320714	T	G
1	chr1_10330401	0	10330401	C	T
1	chr1_10337621	0	10337621	T	C
1	chr1_10358808	0	10358808	T	C
1	chr1_10362668	0	10362668	A	G
1	chr1_10380304	0	10380304	C	T
1	chr1_10389544	0	10389544	T	C
1	chr1_10389611	0	10389611	C	A
1	chr1_10404660	0	10404660	G	A
1	chr1_10408000	0	10408000	C	T
1	chr1_10433464	0	10433464	T	C
1	chr1_10437537	0	10437537	T	G
1	chr1_10439121	0	10439121	G	C
1	chr1_10441734	0	10441734	T	C
1	chr1_10441928	0	10441928	G	C
1	chr1_10445167	0	10445167	A	G
1	chr1_10449021	0	10449021	A	G
1	chr1_10458464	0	10458464	C	A
1	chr1_10460873	0	10460873	G	C
1	chr1_10463645	0	10463645	G	A
1	chr1_10463711	0	10463711	C	A
1	chr1_10465831	0	10465831	C	G
1	chr1_10468745	0	10468745	C	G
1	chr1_10469965	0	10469965	G	A
1	chr1_10472734	0	10472734	A	G
1	chr1_10474580	0	10474580	A	G
1	chr1_10479816	0	10479816	T	C
1	chr1_10485123	0	10485123	A	G
1	chr1_10485615	0	10485615	C	A
1	chr1_10486718	0	10486718	T	C
1	chr1_10489391	0	10489391	A	G
1	chr1_10495402	0	10495402	T	G
1	chr1_10498014	0	10498014	G	C
1	chr1_10502315	0	10502315	T	C
1	chr1_10503113	0	10503113	T	A
1	chr1_10503463	0	10503463	T	C
1	chr1_10503619	0	10503619	C	T
1	chr1_10506886	0	10506886	G	A
1	chr1_10515514	0	10515514	G	A
1	chr1_10524549	0	10524549	G	A
1	chr1_10527801	0	10527801	G	T
1	chr1_10531073	0	10531073	A	G
1	chr1_10536642	0	10536642	C	T
1	chr1_10537423	0	10537423	T	C
1	chr1_10538037	0	10538037	G	A
1	chr1_10538418	0	10538418	G	A
1	chr1_10542087	0	10542087	C	T
1	chr1_10544225	0	10544225	C	T
1	chr1_10554405	0	10554405	G	A
1	chr1_10554577	0	10554577	G	A
1	chr1_10555356	0	10555356	G	A
1	chr1_10564729	0	10564729	T	C
1	chr1_10575644	0	10575644	A	C
1	chr1_10578160	0	10578160	T	C
1	chr1_10578479	0	10578479	C	T
1	chr1_10580096	0	10580096	C	G
1	chr1_10585037	0	10585037	T	C
1	chr1_10588472	0	10588472	G	C
1	chr1_10594376	0	10594376	T	C
1	chr1_10598328	0	10598328	C	T
1	chr1_10599044	0	10599044	C	T
1	chr1_10601730	0	10601730	A	C
1	chr1_10602779	0	10602779	C	T
1	chr1_10603358	0	10603358	T	C
1	chr1_10603517	0	10603517	G	A
1	chr1_10607591	0	10607591	C	G
1	chr1_10608470	0	10608470	A	G
1	chr1_10611071	0	10611071	T	C
1	chr1_10614093	0	10614093	G	C
1	chr1_10619277	0	10619277	T	C
1	chr1_10620089	0	10620089	C	T
1	chr1_10622163	0	10622163	G	A
1	chr1_10624709	0	10624709	C	T
1	chr1_10627348	0	10627348	A	C
1	chr1_10632743	0	10632743	G	A
1	chr1_10634954	0	10634954	C	G
1	chr1_10637879	0	10637879	T	C
1	chr1_10638739	0	10638739	C	T
1	chr1_10639984	0	10639984	T	C
1	chr1_10641988	0	10641988	G	A
1	chr1_10656158	0	10656158	T	G
1	chr1_10658183	0	10658183	G	A
1	chr1_10660573	0	10660573	T	C
1	chr1_10662029	0	10662029	A	G
1	chr1_10663732	0	10663732	A	G
1	chr1_10670235	0	10670235	T	C
1	chr1_10675471	0	10675471	G	A
1	chr1_10678587	0	10678587	T	C
1	chr1_10680126	0	10680126	C	T
1	chr1_10684735	0	10684735	A	G
1	chr1_10699239	0	10699239	A	G
1	chr1_10701600	0	10701600	T	C
1	chr1_10703575	0	10703575	T	C
1	chr1_10704896	0	10704896	T	C
1	chr1_10707223	0	10707223	C	G
1	chr1_10709137	0	10709137	G	A
1	chr1_10714076	0	10714076	A	G
1	chr1_10715753	0	10715753	C	A
1	chr1_10717713	0	10717713	A	T
1	chr1_10720913	0	10720913	G	A
1	chr1_10728528	0	10728528	G	C
1	chr1_10737564	0	10737564	C	G
1	chr1_10741240	0	10741240	T	C
1	chr1_10741283	0	10741283	C	T
1	chr1_10744691	0	10744691	C	A
1	chr1_10745562	0	10745562	C	A
1	chr1_10749344	0	10749344	A	G
1	chr1_10753475	0	10753475	T	A
1	chr1_10757473	0	10757473	A	C
1	chr1_10760998	0	10760998	C	G
1	chr1_10765566	0	10765566	A	C
1	chr1_10766223	0	10766223	T	G
1	chr1_10766786	0	10766786	A	G
1	chr1_10773897	0	10773897	A	G
1	chr1_10774298	0	10774298	A	C
1	chr1_10775638	0	10775638	G	C
1	chr1_10779857	0	10779857	A	G
1	chr1_10780714	0	10780714	T	C
1	chr1_10784099	0	10784099	T	C
1	chr1_10789816	0	10789816	C	T
1	chr1_10791392	0	10791392	G	A
1	chr1_10791681	0	10791681	C	T
1	chr1_10799072	0	10799072	G	A
1	chr1_10799124	0	10799124	G	T
1	chr1_10809070	0	10809070	T	C
1	chr1_10813537	0	10813537	C	T
1	chr1_10813821	0	10813821	T	G
1	chr1_10820705	0	10820705	G	A
1	chr1_10830779	0	10830779	A	G
1	chr1_10837059	0	10837059	T	C
1	chr1_10841706	0	10841706	G	A
1	chr1_10842934	0	10842934	T	G
1	chr1_10843995	0	10843995	A	G
1	chr1_10848530	0	10848530	A	C
1	chr1_10850254	0	10850254	C	T
1	chr1_10855424	0	10855424	A	G
1	chr1_10858372	0	10858372	T	A
1	chr1_10860850	0	10860850	T	C
1	chr1_10863552	0	10863552	G	A
1	chr1_10867493	0	10867493	A	G
1	chr1_10873711	0	10873711	T	C
1	chr1_10875456	0	10875456	C	T
1	chr1_10875767	0	10875767	G	A
1	chr1_10878891	0	10878891	T	C
1	chr1_10888870	0	10888870	C	T
1	chr1_10890706	0	10890706	G	A
1	chr1_10899469	0	10899469	A	G
1	chr1_10901839	0	10901839	G	A
1	chr1_10911615	0	10911615	C	T
1	chr1_10938880	0	10938880	C	A
1	chr1_10940432	0	10940432	A	G
1	chr1_10941822	0	10941822	T	G
1	chr1_10942784	0	10942784	T	C
1	chr1_10944552	0	10944552	G	T
1	chr1_10958601	0	10958601	C	T
1	chr1_10963730	0	10963730	G	T
1	chr1_10984240	0	10984240	C	T
1	chr1_10993112	0	10993112	C	T
1	chr1_10993489	0	10993489	G	A
1	chr1_10995115	0	10995115	T	G
1	chr1_10997653	0	10997653	C	A
1	chr1_11003781	0	11003781	C	G
1	chr1_11007709	0	11007709	G	C
1	chr1_11009134	0	11009134	C	T
1	chr1_11021799	0	11021799	A	G
1	chr1_11022947	0	11022947	G	A
1	chr1_11026762	0	11026762	T	C
1	chr1_11031212	0	11031212	G	A
1	chr1_11031984	0	11031984	A	G
1	chr1_11040820	0	11040820	T	G
1	chr1_11042028	0	11042028	A	G
1	chr1_11042453	0	11042453	A	G
1	chr1_11042836	0	11042836	C	G
1	chr1_11045701	0	11045701	A	G
1	chr1_11046987	0	11046987	G	C
1	chr1_11048958	0	11048958	C	A
1	chr1_11049220	0	11049220	A	G
1	chr1_11058530	0	11058530	T	C
1	chr1_11079465	0	11079465	G	A
1	chr1_11083834	0	11083834	T	C
1	chr1_11086398	0	11086398	C	A
1	chr1_11094302	0	11094302	T	C
1	chr1_11096530	0	11096530	G	A
1	chr1_11096660	0	11096660	G	C
1	chr1_11102223	0	11102223	A	G
1	chr1_11103205	0	11103205	A	G
1	chr1_11106821	0	11106821	G	T
1	chr1_11108259	0	11108259	G	A
1	chr1_11109323	0	11109323	A	G
1	chr1_11110193	0	11110193	C	G
1	chr1_11118366	0	11118366	G	A
1	chr1_11126716	0	11126716	T	C
1	chr1_11128331	0	11128331	G	C
1	chr1_11129826	0	11129826	A	G
1	chr1_11132338	0	11132338	G	T
1	chr1_11135491	0	11135491	A	G
1	chr1_11136057	0	11136057	C	T
1	chr1_11136353	0	11136353	A	G
1	chr1_11141624	0	11141624	C	G
1	chr1_11145734	0	11145734	T	C
1	chr1_11145780	0	11145780	T	C
1	chr1_11147213	0	11147213	A	G
1	chr1_11150394	0	11150394	C	A
1	chr1_11151125	0	11151125	T	C
1	chr1_11153026	0	11153026	A	G
1	chr1_11153660	0	11153660	T	C
1	chr1_11158044	0	11158044	C	T
1	chr1_11160887	0	11160887	T	C
1	chr1_11162932	0	11162932	C	T
1	chr1_11163121	0	11163121	T	C
1	chr1_11166796	0	11166796	A	G
1	chr1_11167269	0	11167269	G	T
1	chr1_11168399	0	11168399	A	G
1	chr1_11168674	0	11168674	T	C
1	chr1_11168968	0	11168968	T	C
1	chr1_11170795	0	11170795	G	A
1	chr1_11171437	0	11171437	G	T
1	chr1_11171832	0	11171832	G	A
1	chr1_11172393	0	11172393	T	C
1	chr1_11175341	0	11175341	A	T
1	chr1_11175723	0	11175723	T	A
1	chr1_11176651	0	11176651	A	G
1	chr1_11178717	0	11178717	G	A
1	chr1_11179987	0	11179987	A	T
1	chr1_11186229	0	11186229	T	C
1	chr1_11186617	0	11186617	A	G
1	chr1_11187246	0	11187246	C	T
1	chr1_11187954	0	11187954	G	T
1	chr1_11188989	0	11188989	G	A
1	chr1_11201577	0	11201577	T	G
1	chr1_11202554	0	11202554	G	C
1	chr1_11202675	0	11202675	T	C
1	chr1_11206358	0	11206358	A	G
1	chr1_11207382	0	11207382	A	C
1	chr1_11208983	0	11208983	A	T
1	chr1_11209516	0	11209516	G	T
1	chr1_11212749	0	11212749	G	T
1	chr1_11221482	0	11221482	A	G
1	chr1_11225366	0	11225366	T	C
1	chr1_11228699	0	11228699	C	G
1	chr1_11229859	0	11229859	A	G
1	chr1_11231274	0	11231274	A	G
1	chr1_11231899	0	11231899	C	G
1	chr1_11235208	0	11235208	C	T
1	chr1_11235258	0	11235258	G	A
1	chr1_11236544	0	11236544	A	G
1	chr1_11240141	0	11240141	A	G
1	chr1_11240673	0	11240673	T	C
1	chr1_11240756	0	11240756	G	C
1	chr1_11245388	0	11245388	T	A
1	chr1_11247833	0	11247833	T	C
1	chr1_11249637	0	11249637	G	A
1	chr1_11255725	0	11255725	T	C
1	chr1_11259744	0	11259744	A	G
1	chr1_11262640	0	11262640	C	G
1	chr1_11263923	0	11263923	G	A
1	chr1_11264109	0	11264109	C	T
1	chr1_11264256	0	11264256	T	C
1	chr1_11264420	0	11264420	C	G
1	chr1_11264688	0	11264688	T	C
1	chr1_11277485	0	11277485	T	C
1	chr1_11280904	0	11280904	A	G
1	chr1_11286282	0	11286282	T	C
1	chr1_11286620	0	11286620	C	T
1	chr1_11291660	0	11291660	G	A
1	chr1_11295909	0	11295909	C	T
1	chr1_11302561	0	11302561	C	A
1	chr1_11302595	0	11302595	A	G
1	chr1_11304200	0	11304200	C	T
1	chr1_11317199	0	11317199	T	C
1	chr1_11319198	0	11319198	T	C
1	chr1_11323442	0	11323442	A	G
1	chr1_11326244	0	11326244	G	A
1	chr1_11328151	0	11328151	A	C
1	chr1_11328397	0	11328397	T	C
1	chr1_11337119	0	11337119	C	T
1	chr1_11347107	0	11347107	G	C
1	chr1_11362728	0	11362728	G	T
1	chr1_11364798	0	11364798	T	C
1	chr1_11365456	0	11365456	C	T
1	chr1_11371400	0	11371400	G	T
1	chr1_11375819	0	11375819	T	C
1	chr1_11376301	0	11376301	T	C
1	chr1_11378404	0	11378404	T	C
1	chr1_11387646	0	11387646	T	C
1	chr1_11397403	0	11397403	C	T
1	chr1_11401866	0	11401866	G	A
1	chr1_11411536	0	11411536	A	C
1	chr1_11417631	0	11417631	C	T
1	chr1_11417995	0	11417995	A	C
1	chr1_11421612	0	11421612	A	G
1	chr1_11427021	0	11427021	C	T
1	chr1_11427301	0	11427301	C	A
1	chr1_11430719	0	11430719	T	C
1	chr1_11433942	0	11433942	G	A
1	chr1_11434004	0	11434004	A	C
1	chr1_11438905	0	11438905	T	A
1	chr1_11443318	0	11443318	A	C
1	chr1_11460694	0	11460694	C	G
1	chr1_11467136	0	11467136	G	C
1	chr1_11472121	0	11472121	G	A
1	chr1_11475851	0	11475851	C	T
1	chr1_11476903	0	11476903	G	A
1	chr1_11480291	0	11480291	C	A
1	chr1_11481865	0	11481865	A	G
1	chr1_11485469	0	11485469	C	A
1	chr1_11495813	0	11495813	T	C
1	chr1_11497671	0	11497671	A	G
1	chr1_11502735	0	11502735	A	G
1	chr1_11507942	0	11507942	G	A
1	chr1_11508303	0	11508303	A	G
1	chr1_11511876	0	11511876	A	C
1	chr1_11516121	0	11516121	T	C
1	chr1_11524736	0	11524736	T	C
1	chr1_11535035	0	11535035	G	A
1	chr1_11536619	0	11536619	A	G
1	chr1_11536825	0	11536825	A	G
1	chr1_11538761	0	11538761	A	T
1	chr1_11542139	0	11542139	T	C
1	chr1_11543150	0	11543150	G	A
1	chr1_11547512	0	11547512	C	T
1	chr1_11549556	0	11549556	T	G
1	chr1_11554647	0	11554647	C	T
1	chr1_11556958	0	11556958	A	G
1	chr1_11558386	0	11558386	C	G
1	chr1_11558543	0	11558543	A	G
1	chr1_11563035	0	11563035	T	C
1	chr1_11569063	0	11569063	T	G
1	chr1_11576343	0	11576343	T	C
1	chr1_11580437	0	11580437	G	A
1	chr1_11584611	0	11584611	G	A
1	chr1_11584871	0	11584871	T	G
1	chr1_11585174	0	11585174	C	T
1	chr1_11585440	0	11585440	G	C
1	chr1_11592786	0	11592786	T	G
1	chr1_11595162	0	11595162	C	T
1	chr1_11596297	0	11596297	C	A
1	chr1_11596917	0	11596917	C	A
1	chr1_11598944	0	11598944	A	G
1	chr1_11599532	0	11599532	T	C
1	chr1_11603167	0	11603167	G	C
1	chr1_11607401	0	11607401	C	T
1	chr1_11608599	0	11608599	T	C
1	chr1_11615020	0	11615020	G	A
1	chr1_11615168	0	11615168	A	G
1	chr1_11615592	0	11615592	C	A
1	chr1_11617956	0	11617956	A	C
1	chr1_11618506	0	11618506	A	G
1	chr1_11621098	0	11621098	T	C
1	chr1_11632050	0	11632050	A	G
1	chr1_11638655	0	11638655	T	C
1	chr1_11642114	0	11642114	A	G
1	chr1_11642783	0	11642783	G	A
1	chr1_11647092	0	11647092	A	G
1	chr1_11648225	0	11648225	A	T
1	chr1_11648484	0	11648484	C	G
1	chr1_11650845	0	11650845	T	G
1	chr1_11651909	0	11651909	A	G
1	chr1_11657200	0	11657200	C	G
1	chr1_11661429	0	11661429	C	A
1	chr1_11661999	0	11661999	A	C
1	chr1_11662581	0	11662581	G	T
1	chr1_11664562	0	11664562	T	C
1	chr1_11670921	0	11670921	T	C
1	chr1_11673702	0	11673702	C	G
1	chr1_11681376	0	11681376	T	C
1	chr1_11685675	0	11685675	T	C
1	chr1_11686557	0	11686557	A	G
1	chr1_11687700	0	11687700	C	T
1	chr1_11693672	0	11693672	T	C
1	chr1_11697577	0	11697577	T	C
1	chr1_11702918	0	11702918	A	G
1	chr1_11709905	0	11709905	T	C
1	chr1_11713958	0	11713958	C	T
1	chr1_11714097	0	11714097	G	A
1	chr1_11715141	0	11715141	T	C
1	chr1_11718261	0	11718261	A	G
1	chr1_11719544	0	11719544	C	G
1	chr1_11727523	0	11727523	G	A
1	chr1_11728595	0	11728595	C	A
1	chr1_11730868	0	11730868	A	C
1	chr1_11730963	0	11730963	G	A
1	chr1_11740918	0	11740918	A	G
1	chr1_11748846	0	11748846	C	A
1	chr1_11749400	0	11749400	C	G
1	chr1_11750218	0	11750218	A	G
1	chr1_11754725	0	11754725	A	G
1	chr1_11760459	0	11760459	G	A
1	chr1_11761851	0	11761851	A	G
1	chr1_11766954	0	11766954	C	T
1	chr1_11772741	0	11772741	T	C
1	chr1_11775733	0	11775733	G	T
1	chr1_11778644	0	11778644	G	A
1	chr1_11784389	0	11784389	A	G
1	chr1_11788632	0	11788632	C	G
1	chr1_11791622	0	11791622	T	C
1	chr1_11793129	0	11793129	G	A
1	chr1_11794663	0	11794663	C	T
1	chr1_11799564	0	11799564	A	G
1	chr1_11805895	0	11805895	T	C
1	chr1_11806641	0	11806641	C	T
1	chr1_11810727	0	11810727	T	C
1	chr1_11816260	0	11816260	C	G
1	chr1_11822555	0	11822555	G	C
1	chr1_11823241	0	11823241	A	G
1	chr1_11825477	0	11825477	G	A
1	chr1_11835153	0	11835153	C	G
1	chr1_11850607	0	11850607	A	G
1	chr1_11857837	0	11857837	A	T
1	chr1_11864535	0	11864535	G	A
1	chr1_11868400	0	11868400	A	G
1	chr1_11874974	0	11874974	C	T
1	chr1_11879147	0	11879147	A	T
1	chr1_11882509	0	11882509	A	G
1	chr1_11885365	0	11885365	G	T
1	chr1_11885729	0	11885729	T	C
1	chr1_11889596	0	11889596	T	C
1	chr1_11890444	0	11890444	G	T
1	chr1_11892011	0	11892011	T	C
1	chr1_11901282	0	11901282	C	T
1	chr1_11902157	0	11902157	T	C
1	chr1_11902786	0	11902786	T	C
1	chr1_11903026	0	11903026	G	C
1	chr1_11906532	0	11906532	G	A
1	chr1_11907953	0	11907953	G	A
1	chr1_11908242	0	11908242	T	C
1	chr1_11911909	0	11911909	T	C
1	chr1_11918813	0	11918813	G	C
1	chr1_11919156	0	11919156	T	C
1	chr1_11920690	0	11920690	T	C
1	chr1_11921848	0	11921848	G	A
1	chr1_11924786	0	11924786	G	C
1	chr1_11929757	0	11929757	A	G
1	chr1_11931015	0	11931015	A	G
1	chr1_11931215	0	11931215	G	A
1	chr1_11932393	0	11932393	A	G
1	chr1_11934399	0	11934399	T	G
1	chr1_11942835	0	11942835	T	G
1	chr1_11943278	0	11943278	T	C
1	chr1_11948268	0	11948268	T	C
1	chr1_11955727	0	11955727	G	A
1	chr1_11957182	0	11957182	T	G
1	chr1_11958960	0	11958960	T	C
1	chr1_11961490	0	11961490	A	G
1	chr1_11964234	0	11964234	C	A
1	chr1_11965264	0	11965264	T	A
1	chr1_11965847	0	11965847	A	G
1	chr1_11966869	0	11966869	A	T
1	chr1_11973110	0	11973110	T	C
1	chr1_11976678	0	11976678	T	C
1	chr1_11985799	0	11985799	G	A
1	chr1_11988486	0	11988486	G	A
1	chr1_11993274	0	11993274	T	C
1	chr1_11998659	0	11998659	G	A
1	chr1_12001393	0	12001393	A	C
1	chr1_12003695	0	12003695	C	T
1	chr1_12004962	0	12004962	T	C
1	chr1_12009407	0	12009407	T	C
1	chr1_12017270	0	12017270	G	A
1	chr1_12017666	0	12017666	C	T
1	chr1_12019364	0	12019364	G	A
1	chr1_12027741	0	12027741	T	A
1	chr1_12028113	0	12028113	G	A
1	chr1_12033270	0	12033270	A	G
1	chr1_12033779	0	12033779	A	G
1	chr1_12042471	0	12042471	G	A
1	chr1_12045715	0	12045715	T	C
1	chr1_12047300	0	12047300	G	A
1	chr1_12048966	0	12048966	C	T
1	chr1_12056440	0	12056440	G	A
1	chr1_12061020	0	12061020	C	A
1	chr1_12061802	0	12061802	T	C
1	chr1_12062656	0	12062656	C	G
1	chr1_12063522	0	12063522	T	C
1	chr1_12064803	0	12064803	C	T
1	chr1_12068051	0	12068051	T	C
1	chr1_12072153	0	12072153	T	C
1	chr1_12072638	0	12072638	T	C
1	chr1_12077462	0	12077462	A	G
1	chr1_12078854	0	12078854	A	G
1	chr1_12082035	0	12082035	A	T
1	chr1_12090597	0	12090597	T	C
1	chr1_12091735	0	12091735	T	C
1	chr1_12093510	0	12093510	A	G
1	chr1_12095575	0	12095575	C	T
1	chr1_12096798	0	12096798	T	C
1	chr1_12104473	0	12104473	A	C
1	chr1_12105036	0	12105036	A	G
1	chr1_12106324	0	12106324	C	T
1	chr1_12106683	0	12106683	A	C
1	chr1_12109830	0	12109830	A	C
1	chr1_12111066	0	12111066	C	A
1	chr1_12112867	0	12112867	T	G
1	chr1_12115351	0	12115351	A	T
1	chr1_12116250	0	12116250	T	C
1	chr1_12123325	0	12123325	C	T
1	chr1_12127481	0	12127481	A	G
1	chr1_12129865	0	12129865	A	G
1	chr1_12131853	0	12131853	T	C
1	chr1_12134691	0	12134691	C	A
1	chr1_12134982	0	12134982	G	A
1	chr1_12142885	0	12142885	T	C
1	chr1_12147359	0	12147359	A	G
1	chr1_12149813	0	12149813	A	C
1	chr1_12151595	0	12151595	G	T
1	chr1_12152095	0	12152095	A	C
1	chr1_12155134	0	12155134	C	A
1	chr1_12163745	0	12163745	A	C
1	chr1_12170935	0	12170935	G	A
1	chr1_12172051	0	12172051	C	T
1	chr1_12174431	0	12174431	T	C
1	chr1_12182949	0	12182949	A	C
1	chr1_12184292	0	12184292	G	A
1	chr1_12184816	0	12184816	C	A
1	chr1_12186259	0	12186259	A	T
1	chr1_12188845	0	12188845	T	C
1	chr1_12191931	0	12191931	T	A
1	chr1_12191971	0	12191971	G	C
1	chr1_12192522	0	12192522	T	C
1	chr1_12193271	0	12193271	T	C
1	chr1_12193682	0	12193682	C	G
1	chr1_12196642	0	12196642	G	C
1	chr1_12204209	0	12204209	G	C
1	chr1_12209001	0	12209001	A	G
1	chr1_12212550	0	12212550	C	A
1	chr1_12219064	0	12219064	C	T
1	chr1_12236976	0	12236976	T	C
1	chr1_12238537	0	12238537	T	C
1	chr1_12249367	0	12249367	G	C
1	chr1_12254304	0	12254304	T	C
1	chr1_12255527	0	12255527	G	A
1	chr1_12265702	0	12265702	A	G
1	chr1_12278289	0	12278289	G	A
1	chr1_12288860	0	12288860	T	C
1	chr1_12289691	0	12289691	T	C
1	chr1_12291437	0	12291437	T	C
1	chr1_12294007	0	12294007	G	A
1	chr1_12294134	0	12294134	A	G
1	chr1_12296110	0	12296110	A	G
1	chr1_12298414	0	12298414	G	T
1	chr1_12299261	0	12299261	T	A
1	chr1_12301913	0	12301913	C	T
1	chr1_12307879	0	12307879	T	C
1	chr1_12308227	0	12308227	G	A
1	chr1_12308656	0	12308656	C	G
1	chr1_12313735	0	12313735	G	A
1	chr1_12316250	0	12316250	A	G
1	chr1_12324832	0	12324832	G	A
1	chr1_12329573	0	12329573	A	G
1	chr1_12333858	0	12333858	G	T
1	chr1_12338702	0	12338702	C	T
1	chr1_12340706	0	12340706	A	G
1	chr1_12350067	0	12350067	T	C
1	chr1_12351187	0	12351187	A	T
1	chr1_12352248	0	12352248	G	A
1	chr1_12360426	0	12360426	T	C
1	chr1_12366594	0	12366594	T	C
1	chr1_12368958	0	12368958	C	A
1	chr1_12383174	0	12383174	G	A
1	chr1_12385223	0	12385223	T	C
1	chr1_12393321	0	12393321	A	C
1	chr1_12402412	0	12402412	T	C
1	chr1_12404758	0	12404758	T	A
1	chr1_12407770	0	12407770	C	T
1	chr1_12420017	0	12420017	T	A
1	chr1_12420619	0	12420619	T	C
1	chr1_12432207	0	12432207	A	G
1	chr1_12436973	0	12436973	G	A
1	chr1_12438773	0	12438773	A	T
1	chr1_12440099	0	12440099	C	G
1	chr1_12442050	0	12442050	G	A
1	chr1_12448079	0	12448079	T	C
1	chr1_12477865	0	12477865	T	G
1	chr1_12481379	0	12481379	A	C
1	chr1_12483252	0	12483252	G	A
1	chr1_12488348	0	12488348	C	G
1	chr1_12488489	0	12488489	A	G
1	chr1_12490129	0	12490129	A	C
1	chr1_12490569	0	12490569	G	A
1	chr1_12492166	0	12492166	C	A
1	chr1_12495092	0	12495092	C	T
1	chr1_12497740	0	12497740	C	T
1	chr1_12510925	0	12510925	A	T
1	chr1_12511057	0	12511057	T	G
1	chr1_12511254	0	12511254	C	G
1	chr1_12513198	0	12513198	C	A
1	chr1_12513218	0	12513218	G	A
1	chr1_12517586	0	12517586	T	G
1	chr1_12518180	0	12518180	A	C
1	chr1_12524081	0	12524081	A	C
1	chr1_12524555	0	12524555	T	C
1	chr1_12525769	0	12525769	C	G
1	chr1_12527366	0	12527366	T	G
1	chr1_12528163	0	12528163	T	C
1	chr1_12532535	0	12532535	T	G
1	chr1_12542923	0	12542923	T	C
1	chr1_12548904	0	12548904	A	G
1	chr1_12551672	0	12551672	C	G
1	chr1_12577440	0	12577440	A	G
1	chr1_12577486	0	12577486	A	G
1	chr1_12584667	0	12584667	C	T
1	chr1_12584951	0	12584951	C	T
1	chr1_12586301	0	12586301	A	G
1	chr1_12587778	0	12587778	G	C
1	chr1_12590082	0	12590082	C	T
1	chr1_12591906	0	12591906	A	G
1	chr1_12594086	0	12594086	A	G
1	chr1_12594860	0	12594860	G	A
1	chr1_12595741	0	12595741	C	G
1	chr1_12596910	0	12596910	G	A
1	chr1_12597740	0	12597740	C	T
1	chr1_12600888	0	12600888	G	A
1	chr1_12606963	0	12606963	A	G
1	chr1_12609726	0	12609726	T	C
1	chr1_12610119	0	12610119	C	A
1	chr1_12612211	0	12612211	T	C
1	chr1_12615148	0	12615148	T	C
1	chr1_12622271	0	12622271	T	C
1	chr1_12624660	0	12624660	T	C
1	chr1_12624862	0	12624862	T	C
1	chr1_12629336	0	12629336	A	T
1	chr1_12632002	0	12632002	G	A
1	chr1_12637942	0	12637942	C	T
1	chr1_12639484	0	12639484	T	C
1	chr1_12646536	0	12646536	A	T
1	chr1_12647733	0	12647733	C	T
1	chr1_12655090	0	12655090	G	A
1	chr1_12659549	0	12659549	A	G
1	chr1_12660191	0	12660191	C	T
1	chr1_12661251	0	12661251	T	C
1	chr1_12680300	0	12680300	C	T
1	chr1_12685279	0	12685279	C	T
1	chr1_12689334	0	12689334	T	C
1	chr1_12694526	0	12694526	A	G
1	chr1_12699228	0	12699228	A	G
1	chr1_12701228	0	12701228	G	T
1	chr1_12702279	0	12702279	T	C
1	chr1_12713483	0	12713483	G	A
1	chr1_12717204	0	12717204	G	C
1	chr1_12717904	0	12717904	T	C
1	chr1_12737212	0	12737212	C	G
1	chr1_12756368	0	12756368	T	C
1	chr1_12761882	0	12761882	A	G
1	chr1_12766411	0	12766411	A	G
1	chr1_12773797	0	12773797	A	G
1	chr1_12789673	0	12789673	C	T
1	chr1_12793848	0	12793848	A	G
1	chr1_12798912	0	12798912	G	A
1	chr1_12800151	0	12800151	G	T
1	chr1_12800230	0	12800230	T	A
1	chr1_12803683	0	12803683	A	G
1	chr1_12805659	0	12805659	C	G
1	chr1_12817280	0	12817280	A	G
1	chr1_12818307	0	12818307	A	G
1	chr1_12828306	0	12828306	T	C
1	chr1_12833725	0	12833725	C	T
1	chr1_12834021	0	12834021	C	A
1	chr1_12836422	0	12836422	T	C
1	chr1_12851999	0	12851999	T	C
1	chr1_12852941	0	12852941	T	C
1	chr1_12861730	0	12861730	T	G
1	chr1_12864673	0	12864673	A	G
1	chr1_12864935	0	12864935	A	G
1	chr1_12867690	0	12867690	G	C
1	chr1_12872846	0	12872846	A	C
1	chr1_12880541	0	12880541	G	A
1	chr1_12883001	0	12883001	T	C
1	chr1_12886712	0	12886712	T	C
1	chr1_12891436	0	12891436	T	C
1	chr1_12893472	0	12893472	A	G
1	chr1_12894675	0	12894675	A	G
1	chr1_12898593	0	12898593	A	C
1	chr1_12913313	0	12913313	C	T
1	chr1_12921498	0	12921498	C	T
1	chr1_12937054	0	12937054	G	A
1	chr1_12940904	0	12940904	A	T
1	chr1_12942146	0	12942146	A	G
1	chr1_12944693	0	12944693	A	G
1	chr1_12955140	0	12955140	C	A
1	chr1_12956060	0	12956060	T	C
1	chr1_12965637	0	12965637	T	C
1	chr1_12965918	0	12965918	A	G
1	chr1_12966918	0	12966918	G	A
1	chr1_12967085	0	12967085	G	A
1	chr1_12972475	0	12972475	T	C
1	chr1_12973049	0	12973049	T	C
1	chr1_12984727	0	12984727	A	G
1	chr1_12988394	0	12988394	T	C
1	chr1_12989837	0	12989837	T	C
1	chr1_12995286	0	12995286	G	A
1	chr1_12999378	0	12999378	T	C
1	chr1_12999893	0	12999893	T	C
1	chr1_12999979	0	12999979	C	T
1	chr1_13003160	0	13003160	A	G
1	chr1_13013680	0	13013680	C	A
1	chr1_13014013	0	13014013	G	A
1	chr1_13014206	0	13014206	A	C
1	chr1_13021195	0	13021195	C	T
1	chr1_13025728	0	13025728	A	G
1	chr1_13032274	0	13032274	G	T
1	chr1_13034295	0	13034295	T	C
1	chr1_13039020	0	13039020	C	T
1	chr1_13046283	0	13046283	A	G
1	chr1_13046540	0	13046540	A	G
1	chr1_13052516	0	13052516	C	T
1	chr1_13061651	0	13061651	A	T
1	chr1_13063762	0	13063762	T	C
1	chr1_13064061	0	13064061	C	T
1	chr1_13072116	0	13072116	A	G
1	chr1_13072449	0	13072449	T	C
1	chr1_13073949	0	13073949	A	G
1	chr1_13076718	0	13076718	C	T
1	chr1_13086886	0	13086886	C	T
1	chr1_13090668	0	13090668	C	T
1	chr1_13092965	0	13092965	T	C
1	chr1_13098462	0	13098462	G	A
1	chr1_13101375	0	13101375	A	G
1	chr1_13106549	0	13106549	C	A
1	chr1_13110518	0	13110518	A	G
1	chr1_13111701	0	13111701	T	C
1	chr1_13113386	0	13113386	C	T
1	chr1_13116335	0	13116335	T	C
1	chr1_13116718	0	13116718	T	C
1	chr1_13120936	0	13120936	T	C
1	chr1_13121378	0	13121378	T	A
1	chr1_13122774	0	13122774	C	A
1	chr1_13127320	0	13127320	C	T
1	chr1_13136486	0	13136486	T	C
1	chr1_13136684	0	13136684	T	G
1	chr1_13138103	0	13138103	A	G
1	chr1_13138925	0	13138925	G	A
1	chr1_13139321	0	13139321	A	G
1	chr1_13139993	0	13139993	T	C
1	chr1_13142694	0	13142694	A	G
1	chr1_13143431	0	13143431	T	C
1	chr1_13144997	0	13144997	C	A
1	chr1_13146749	0	13146749	C	A
1	chr1_13147182	0	13147182	T	C
1	chr1_13147257	0	13147257	G	A
1	chr1_13147815	0	13147815	C	T
1	chr1_13155072	0	13155072	A	C
1	chr1_13158370	0	13158370	A	G
1	chr1_13162829	0	13162829	C	A
1	chr1_13168626	0	13168626	A	C
1	chr1_13173947	0	13173947	T	C
1	chr1_13178552	0	13178552	C	T
1	chr1_13178734	0	13178734	C	T
1	chr1_13179616	0	13179616	T	C
1	chr1_13187692	0	13187692	C	A
1	chr1_13188130	0	13188130	C	A
1	chr1_13195966	0	13195966	A	G
1	chr1_13198812	0	13198812	G	A
1	chr1_13200193	0	13200193	A	G
1	chr1_13206367	0	13206367	C	T
1	chr1_13211243	0	13211243	T	A
1	chr1_13211434	0	13211434	T	C
1	chr1_13213978	0	13213978	T	C
1	chr1_13216903	0	13216903	A	G
1	chr1_13221601	0	13221601	T	C
1	chr1_13224087	0	13224087	G	C
1	chr1_13227201	0	13227201	C	T
1	chr1_13229868	0	13229868	G	A
1	chr1_13242581	0	13242581	A	G
1	chr1_13249726	0	13249726	C	T
1	chr1_13252500	0	13252500	A	G
1	chr1_13256931	0	13256931	C	T
1	chr1_13257503	0	13257503	T	C
1	chr1_13265681	0	13265681	T	A
1	chr1_13266223	0	13266223	C	A
1	chr1_13266494	0	13266494	A	G
1	chr1_13267874	0	13267874	A	G
1	chr1_13273128	0	13273128	A	G
1	chr1_13278179	0	13278179	T	C
1	chr1_13279226	0	13279226	T	C
1	chr1_13279843	0	13279843	G	A
1	chr1_13284806	0	13284806	T	C
1	chr1_13291681	0	13291681	C	T
1	chr1_13302771	0	13302771	A	G
1	chr1_13304102	0	13304102	T	C
1	chr1_13306253	0	13306253	C	T
1	chr1_13306645	0	13306645	G	T
1	chr1_13308467	0	13308467	C	A
1	chr1_13308749	0	13308749	G	A
1	chr1_13311628	0	13311628	G	A
1	chr1_13322204	0	13322204	A	G
1	chr1_13332512	0	13332512	T	A
1	chr1_13336075	0	13336075	T	C
1	chr1_13346379	0	13346379	T	C
1	chr1_13346440	0	13346440	C	T
1	chr1_13346912	0	13346912	G	A
1	chr1_13348218	0	13348218	A	G
1	chr1_13350971	0	13350971	T	C
1	chr1_13357260	0	13357260	G	A
1	chr1_13363341	0	13363341	A	G
1	chr1_13370129	0	13370129	C	A
1	chr1_13374573	0	13374573	G	T
1	chr1_13375029	0	13375029	G	A
1	chr1_13378166	0	13378166	T	C
1	chr1_13379731	0	13379731	G	A
1	chr1_13380019	0	13380019	A	G
1	chr1_13395225	0	13395225	G	A
1	chr1_13409244	0	13409244	A	G
1	chr1_13414656	0	13414656	T	C
1	chr1_13418887	0	13418887	G	A
1	chr1_13419366	0	13419366	T	A
1	chr1_13422082	0	13422082	A	G
1	chr1_13424946	0	13424946	T	C
1	chr1_13437464	0	13437464	G	A
1	chr1_13438581	0	13438581	A	G
1	chr1_13440242	0	13440242	G	A
1	chr1_13440345	0	13440345	T	C
1	chr1_13440587	0	13440587	G	A
1	chr1_13442351	0	13442351	T	G
1	chr1_13442925	0	13442925	A	G
1	chr1_13443878	0	13443878	G	C
1	chr1_13445915	0	13445915	A	G
1	chr1_13446669	0	13446669	A	G
1	chr1_13449690	0	13449690	A	G
1	chr1_13449945	0	13449945	A	G
1	chr1_13462458	0	13462458	G	A
1	chr1_13476723	0	13476723	A	G
1	chr1_13480906	0	13480906	A	G
1	chr1_13492616	0	13492616	G	C
1	chr1_13496982	0	13496982	C	T
1	chr1_13498027	0	13498027	C	T
1	chr1_13502066	0	13502066	T	C
1	chr1_13506903	0	13506903	T	C
1	chr1_13514097	0	13514097	G	C
1	chr1_13514740	0	13514740	T	G
1	chr1_13516448	0	13516448	A	G
1	chr1_13518590	0	13518590	T	C
1	chr1_13518898	0	13518898	A	G
1	chr1_13519312	0	13519312	C	T
1	chr1_13520175	0	13520175	T	C
1	chr1_13522084	0	13522084	T	C
1	chr1_13523120	0	13523120	C	T
1	chr1_13524351	0	13524351	T	G
1	chr1_13524998	0	13524998	T	C
1	chr1_13534816	0	13534816	T	C
1	chr1_13535115	0	13535115	A	G
1	chr1_13540621	0	13540621	A	G
1	chr1_13541494	0	13541494	T	C
1	chr1_13550494	0	13550494	A	G
1	chr1_13552233	0	13552233	C	A
1	chr1_13557750	0	13557750	A	G
1	chr1_13559781	0	13559781	C	T
1	chr1_13562905	0	13562905	T	C
1	chr1_13602804	0	13602804	T	C
1	chr1_13616230	0	13616230	T	C
1	chr1_13619805	0	13619805	G	A
1	chr1_13625086	0	13625086	G	A
1	chr1_13627969	0	13627969	T	C
1	chr1_13634891	0	13634891	A	G
1	chr1_13651612	0	13651612	T	C
1	chr1_13653394	0	13653394	C	T
1	chr1_13656731	0	13656731	A	G
1	chr1_13661003	0	13661003	G	A
1	chr1_13668997	0	13668997	G	A
1	chr1_13672602	0	13672602	T	C
1	chr1_13673802	0	13673802	A	G
1	chr1_13675616	0	13675616	A	G
1	chr1_13677904	0	13677904	C	G
1	chr1_13683963	0	13683963	A	G
1	chr1_13684018	0	13684018	A	G
1	chr1_13686467	0	13686467	T	C
1	chr1_13686546	0	13686546	T	C
1	chr1_13689746	0	13689746	C	A
1	chr1_13694024	0	13694024	A	G
1	chr1_13705398	0	13705398	A	C
1	chr1_13708787	0	13708787	A	G
1	chr1_13710790	0	13710790	C	T
1	chr1_13714705	0	13714705	G	A
1	chr1_13716900	0	13716900	T	C
1	chr1_13728081	0	13728081	A	G
1	chr1_13729719	0	13729719	A	G
1	chr1_13733149	0	13733149	C	T
1	chr1_13734349	0	13734349	T	C
1	chr1_13734374	0	13734374	T	G
1	chr1_13738732	0	13738732	C	T
1	chr1_13739514	0	13739514	C	T
1	chr1_13745761	0	13745761	A	G
1	chr1_13755791	0	13755791	C	T
1	chr1_13759416	0	13759416	G	A
1	chr1_13770538	0	13770538	T	C
1	chr1_13770560	0	13770560	T	C
1	chr1_13773233	0	13773233	T	C
1	chr1_13777932	0	13777932	A	G
1	chr1_13785767	0	13785767	G	A
1	chr1_13788674	0	13788674	A	G
1	chr1_13788786	0	13788786	T	C
1	chr1_13790801	0	13790801	A	C
1	chr1_13792538	0	13792538	T	G
1	chr1_13793005	0	13793005	A	G
1	chr1_13796153	0	13796153	T	C
1	chr1_13798049	0	13798049	T	G
1	chr1_13800412	0	13800412	T	C
1	chr1_13800975	0	13800975	C	A
1	chr1_13805120	0	13805120	T	G
1	chr1_13808071	0	13808071	G	T
1	chr1_13810972	0	13810972	A	G
1	chr1_13813766	0	13813766	A	G
1	chr1_13815696	0	13815696	C	G
1	chr1_13816050	0	13816050	A	G
1	chr1_13818332	0	13818332	T	C
1	chr1_13820341	0	13820341	G	A
1	chr1_13829261	0	13829261	T	C
1	chr1_13831961	0	13831961	T	G
1	chr1_13834740	0	13834740	C	T
1	chr1_13842932	0	13842932	C	A
1	chr1_13844172	0	13844172	C	T
1	chr1_13846043	0	13846043	A	G
1	chr1_13848810	0	13848810	T	G
1	chr1_13849826	0	13849826	G	C
1	chr1_13853988	0	13853988	A	G
1	chr1_13861982	0	13861982	G	A
1	chr1_13864509	0	13864509	G	A
1	chr1_13864589	0	13864589	T	C
1	chr1_13874355	0	13874355	G	A
1	chr1_13893278	0	13893278	T	A
1	chr1_13896063	0	13896063	T	G
1	chr1_13898803	0	13898803	A	G
1	chr1_13908369	0	13908369	C	T
1	chr1_13909008	0	13909008	T	C
1	chr1_13911708	0	13911708	A	T
1	chr1_13915364	0	13915364	T	C
1	chr1_13919302	0	13919302	C	A
1	chr1_13926495	0	13926495	G	A
1	chr1_13929205	0	13929205	A	T
1	chr1_13930241	0	13930241	A	T
1	chr1_13932274	0	13932274	G	A
1	chr1_13932721	0	13932721	G	T
1	chr1_13939255	0	13939255	G	A
1	chr1_13939769	0	13939769	C	T
1	chr1_13949805	0	13949805	A	G
1	chr1_13955859	0	13955859	C	T
1	chr1_13956603	0	13956603	C	T
1	chr1_13957610	0	13957610	A	G
1	chr1_13960437	0	13960437	G	T
1	chr1_13963257	0	13963257	G	T
1	chr1_13964368	0	13964368	C	T
1	chr1_13965192	0	13965192	A	C
1	chr1_13968012	0	13968012	A	T
1	chr1_13977802	0	13977802	T	C
1	chr1_13979636	0	13979636	C	A
1	chr1_13987634	0	13987634	C	G
1	chr1_13996869	0	13996869	T	C
1	chr1_13997077	0	13997077	C	T
1	chr1_14002274	0	14002274	G	A
1	chr1_14005082	0	14005082	G	C
1	chr1_14005178	0	14005178	A	G
1	chr1_14007525	0	14007525	G	T
1	chr1_14017537	0	14017537	A	C
1	chr1_14019044	0	14019044	T	C
1	chr1_14025765	0	14025765	G	A
1	chr1_14026615	0	14026615	C	T
1	chr1_14029228	0	14029228	G	T
1	chr1_14030328	0	14030328	C	T
1	chr1_14034055	0	14034055	C	G
1	chr1_14036045	0	14036045	C	T
1	chr1_14042496	0	14042496	A	T
1	chr1_14042633	0	14042633	G	C
1	chr1_14047237	0	14047237	C	A
1	chr1_14049253	0	14049253	G	A
1	chr1_14056783	0	14056783	C	G
1	chr1_14072209	0	14072209	G	A
1	chr1_14074722	0	14074722	T	C
1	chr1_14079532	0	14079532	C	T
1	chr1_14080531	0	14080531	G	A
1	chr1_14083616	0	14083616	G	C
1	chr1_14086232	0	14086232	C	G
1	chr1_14092559	0	14092559	T	G
1	chr1_14093428	0	14093428	C	T
1	chr1_14098731	0	14098731	C	T
1	chr1_14101098	0	14101098	G	A
1	chr1_14115532	0	14115532	A	G
1	chr1_14116160	0	14116160	G	T
1	chr1_14117953	0	14117953	G	A
1	chr1_14118743	0	14118743	T	G
1	chr1_14124316	0	14124316	G	T
1	chr1_14124579	0	14124579	T	C
1	chr1_14129328	0	14129328	C	T
1	chr1_14145513	0	14145513	C	G
1	chr1_14148454	0	14148454	G	A
1	chr1_14148811	0	14148811	T	C
1	chr1_14155201	0	14155201	C	T
1	chr1_14155900	0	14155900	A	G
1	chr1_14159199	0	14159199	G	A
1	chr1_14161931	0	14161931	G	C
1	chr1_14165616	0	14165616	T	C
1	chr1_14172864	0	14172864	G	A
1	chr1_14181691	0	14181691	G	T
1	chr1_14188105	0	14188105	G	A
1	chr1_14192443	0	14192443	A	C
1	chr1_14193500	0	14193500	C	T
1	chr1_14199822	0	14199822	G	A
1	chr1_14199873	0	14199873	T	C
1	chr1_14200753	0	14200753	C	A
1	chr1_14208698	0	14208698	C	T
1	chr1_14214053	0	14214053	T	C
1	chr1_14219101	0	14219101	G	T
1	chr1_14221732	0	14221732	A	G
1	chr1_14222093	0	14222093	C	G
1	chr1_14234771	0	14234771	T	G
1	chr1_14236549	0	14236549	T	C
1	chr1_14239164	0	14239164	G	A
1	chr1_14255583	0	14255583	G	A
1	chr1_14255676	0	14255676	A	G
1	chr1_14269893	0	14269893	C	A
1	chr1_14270284	0	14270284	C	T
1	chr1_14278465	0	14278465	A	G
1	chr1_14284712	0	14284712	G	C
1	chr1_14288751	0	14288751	G	A
1	chr1_14293268	0	14293268	A	G
1	chr1_14303265	0	14303265	A	G
1	chr1_14311524	0	14311524	G	A
1	chr1_14313203	0	14313203	T	C
1	chr1_14317016	0	14317016	A	C
1	chr1_14317085	0	14317085	G	T
1	chr1_14321955	0	14321955	T	C
1	chr1_14329610	0	14329610	A	G
1	chr1_14331348	0	14331348	T	C
1	chr1_14332142	0	14332142	T	C
1	chr1_14332630	0	14332630	C	A
1	chr1_14334791	0	14334791	T	A
1	chr1_14341362	0	14341362	A	C
1	chr1_14343247	0	14343247	G	A
1	chr1_14357005	0	14357005	C	T
1	chr1_14357102	0	14357102	T	C
1	chr1_14357454	0	14357454	T	G
1	chr1_14360607	0	14360607	T	C
1	chr1_14361351	0	14361351	C	T
1	chr1_14361764	0	14361764	C	T
1	chr1_14367240	0	14367240	A	G
1	chr1_14376139	0	14376139	A	C
1	chr1_14380859	0	14380859	C	G
1	chr1_14383418	0	14383418	A	G
1	chr1_14390953	0	14390953	G	A
1	chr1_14415178	0	14415178	C	T
1	chr1_14416406	0	14416406	C	T
1	chr1_14422013	0	14422013	G	A
1	chr1_14440010	0	14440010	A	T
1	chr1_14441418	0	14441418	C	T
1	chr1_14444793	0	14444793	T	G
1	chr1_14445330	0	14445330	A	G
1	chr1_14453206	0	14453206	A	G
1	chr1_14453242	0	14453242	T	G
1	chr1_14454040	0	14454040	C	T
1	chr1_14454807	0	14454807	C	T
1	chr1_14461687	0	14461687	T	C
1	chr1_14462791	0	14462791	A	G
1	chr1_14462997	0	14462997	A	G
1	chr1_14465430	0	14465430	A	C
1	chr1_14467112	0	14467112	T	C
1	chr1_14475531	0	14475531	T	G
1	chr1_14475608	0	14475608	T	C
1	chr1_14477297	0	14477297	A	G
1	chr1_14481620	0	14481620	C	A
1	chr1_14486318	0	14486318	C	T
1	chr1_14487201	0	14487201	T	C
1	chr1_14496117	0	14496117	C	T
1	chr1_14499177	0	14499177	A	T
1	chr1_14501544	0	14501544	A	C
1	chr1_14504885	0	14504885	T	C
1	chr1_14512129	0	14512129	C	T
1	chr1_14513935	0	14513935	G	A
1	chr1_14514341	0	14514341	C	T
1	chr1_14517596	0	14517596	G	A
1	chr1_14525695	0	14525695	C	T
1	chr1_14525924	0	14525924	T	C
1	chr1_14528547	0	14528547	T	C
1	chr1_14528803	0	14528803	T	C
1	chr1_14532205	0	14532205	A	G
1	chr1_14533316	0	14533316	A	G
1	chr1_14539717	0	14539717	A	T
1	chr1_14541433	0	14541433	A	C
1	chr1_14544184	0	14544184	A	C
1	chr1_14547834	0	14547834	G	A
1	chr1_14550389	0	14550389	A	G
1	chr1_14555134	0	14555134	G	C
1	chr1_14556920	0	14556920	C	G
1	chr1_14557194	0	14557194	G	T
1	chr1_14558230	0	14558230	A	G
1	chr1_14563246	0	14563246	T	C
1	chr1_14564645	0	14564645	G	A
1	chr1_14572079	0	14572079	A	G
1	chr1_14574854	0	14574854	C	G
1	chr1_14580188	0	14580188	G	C
1	chr1_14582240	0	14582240	C	A
1	chr1_14590744	0	14590744	T	C
1	chr1_14595234	0	14595234	A	C
1	chr1_14606776	0	14606776	A	C
1	chr1_14609247	0	14609247	G	A
1	chr1_14609630	0	14609630	C	G
1	chr1_14610285	0	14610285	C	T
1	chr1_14610723	0	14610723	G	A
1	chr1_14613162	0	14613162	T	A
1	chr1_14618704	0	14618704	G	A
1	chr1_14620830	0	14620830	T	A
1	chr1_14631650	0	14631650	C	T
1	chr1_14638487	0	14638487	C	T
1	chr1_14644221	0	14644221	G	C
1	chr1_14647754	0	14647754	G	A
1	chr1_14651176	0	14651176	T	C
1	chr1_14652545	0	14652545	A	G
1	chr1_14659920	0	14659920	G	C
1	chr1_14660883	0	14660883	C	T
1	chr1_14672102	0	14672102	C	T
1	chr1_14676022	0	14676022	A	G
1	chr1_14676511	0	14676511	T	C
1	chr1_14679135	0	14679135	C	A
1	chr1_14680224	0	14680224	A	G
1	chr1_14687346	0	14687346	A	G
1	chr1_14697088	0	14697088	G	T
1	chr1_14698500	0	14698500	A	C
1	chr1_14700464	0	14700464	A	C
1	chr1_14706282	0	14706282	G	A
1	chr1_14709879	0	14709879	C	T
1	chr1_14720085	0	14720085	T	C
1	chr1_14726869	0	14726869	T	C
1	chr1_14729196	0	14729196	T	C
1	chr1_14729259	0	14729259	A	G
1	chr1_14730023	0	14730023	A	G
1	chr1_14739038	0	14739038	T	C
1	chr1_14739630	0	14739630	A	G
1	chr1_14743270	0	14743270	T	C
1	chr1_14753401	0	14753401	G	A
1	chr1_14753771	0	14753771	A	C
1	chr1_14755677	0	14755677	G	C
1	chr1_14755879	0	14755879	C	A
1	chr1_14756831	0	14756831	C	T
1	chr1_14758868	0	14758868	G	A
1	chr1_14759255	0	14759255	C	T
1	chr1_14759715	0	14759715	A	G
1	chr1_14768894	0	14768894	T	C
1	chr1_14771265	0	14771265	T	C
1	chr1_14773317	0	14773317	T	C
1	chr1_14774091	0	14774091	C	G
1	chr1_14774188	0	14774188	G	T
1	chr1_14777197	0	14777197	T	C
1	chr1_14778429	0	14778429	T	C
1	chr1_14778885	0	14778885	T	C
1	chr1_14780963	0	14780963	C	T
1	chr1_14781772	0	14781772	A	G
1	chr1_14783376	0	14783376	C	T
1	chr1_14784304	0	14784304	G	A
1	chr1_14786421	0	14786421	T	C
1	chr1_14787450	0	14787450	C	G
1	chr1_14789438	0	14789438	A	G
1	chr1_14801759	0	14801759	C	G
1	chr1_14809110	0	14809110	A	G
1	chr1_14814044	0	14814044	T	C
1	chr1_14815173	0	14815173	A	C
1	chr1_14820242	0	14820242	A	G
1	chr1_14832599	0	14832599	G	A
1	chr1_14835733	0	14835733	G	A
1	chr1_14842262	0	14842262	A	G
1	chr1_14847655	0	14847655	A	T
1	chr1_14848217	0	14848217	C	T
1	chr1_14858966	0	14858966	G	A
1	chr1_14863538	0	14863538	G	A
1	chr1_14875010	0	14875010	A	G
1	chr1_14883060	0	14883060	G	A
1	chr1_14889611	0	14889611	T	G
1	chr1_14895794	0	14895794	T	A
1	chr1_14912343	0	14912343	G	C
1	chr1_14930471	0	14930471	A	G
1	chr1_14945137	0	14945137	C	T
1	chr1_14948273	0	14948273	C	T
1	chr1_14949024	0	14949024	C	G
1	chr1_14949494	0	14949494	A	G
1	chr1_14953337	0	14953337	T	C
1	chr1_14957586	0	14957586	T	C
1	chr1_14957653	0	14957653	T	C
1	chr1_14957659	0	14957659	A	G
1	chr1_14957773	0	14957773	A	G
1	chr1_14958971	0	14958971	G	A
1	chr1_14960021	0	14960021	C	T
1	chr1_14962152	0	14962152	G	T
1	chr1_14962246	0	14962246	T	C
1	chr1_14973223	0	14973223	T	C
1	chr1_14975638	0	14975638	G	A
1	chr1_14976458	0	14976458	T	C
1	chr1_14989917	0	14989917	A	C
1	chr1_14992111	0	14992111	T	G
1	chr1_14992950	0	14992950	G	T
1	chr1_14993805	0	14993805	G	A
1	chr1_14999885	0	14999885	A	C
1	chr1_15003508	0	15003508	C	T
1	chr1_15004264	0	15004264	T	C
1	chr1_15004611	0	15004611	T	C
1	chr1_15007978	0	15007978	A	C
1	chr1_15009876	0	15009876	A	G
1	chr1_15016608	0	15016608	A	C
1	chr1_15016665	0	15016665	C	T
1	chr1_15016990	0	15016990	T	G
1	chr1_15023884	0	15023884	G	A
1	chr1_15027700	0	15027700	G	T
1	chr1_15030146	0	15030146	G	A
1	chr1_15033650	0	15033650	A	G
1	chr1_15034441	0	15034441	C	T
1	chr1_15036804	0	15036804	A	G
1	chr1_15036940	0	15036940	G	A
1	chr1_15040594	0	15040594	T	C
1	chr1_15041183	0	15041183	A	G
1	chr1_15042352	0	15042352	A	G
1	chr1_15049342	0	15049342	A	G
1	chr1_15058695	0	15058695	A	G
1	chr1_15059156	0	15059156	C	T
1	chr1_15064178	0	15064178	T	C
1	chr1_15091603	0	15091603	C	T
1	chr1_15098981	0	15098981	G	C
1	chr1_15099744	0	15099744	T	C
1	chr1_15106769	0	15106769	A	G
1	chr1_15117880	0	15117880	G	A
1	chr1_15126477	0	15126477	G	A
1	chr1_15130713	0	15130713	G	A
1	chr1_15131520	0	15131520	C	T
1	chr1_15140060	0	15140060	C	T
1	chr1_15145263	0	15145263	T	C
1	chr1_15145611	0	15145611	A	G
1	chr1_15159906	0	15159906	C	T
1	chr1_15164292	0	15164292	A	G
1	chr1_15185308	0	15185308	T	G
1	chr1_15185850	0	15185850	A	G
1	chr1_15192076	0	15192076	T	C
1	chr1_15192580	0	15192580	T	C
1	chr1_15217430	0	15217430	G	A
1	chr1_15222505	0	15222505	G	A
1	chr1_15228157	0	15228157	A	G
1	chr1_15228308	0	15228308	G	C
1	chr1_15236631	0	15236631	T	C
1	chr1_15249551	0	15249551	C	T
1	chr1_15250562	0	15250562	C	A
1	chr1_15260223	0	15260223	C	G
1	chr1_15261625	0	15261625	C	G
1	chr1_15266624	0	15266624	C	T
1	chr1_15267594	0	15267594	A	G
1	chr1_15272212	0	15272212	G	A
1	chr1_15282299	0	15282299	T	C
1	chr1_15284337	0	15284337	T	C
1	chr1_15285105	0	15285105	C	T
1	chr1_15290894	0	15290894	T	C
1	chr1_15308014	0	15308014	G	C
1	chr1_15309809	0	15309809	T	C
1	chr1_15318918	0	15318918	G	A
1	chr1_15320261	0	15320261	G	A
1	chr1_15320947	0	15320947	G	A
1	chr1_15327980	0	15327980	G	T
1	chr1_15330220	0	15330220	A	G
1	chr1_15332110	0	15332110	A	G
1	chr1_15333660	0	15333660	G	T
1	chr1_15346708	0	15346708	T	A
1	chr1_15350437	0	15350437	A	G
1	chr1_15351945	0	15351945	A	C
1	chr1_15352773	0	15352773	C	T
1	chr1_15354798	0	15354798	A	G
1	chr1_15356337	0	15356337	G	A
1	chr1_15361547	0	15361547	C	T
1	chr1_15368162	0	15368162	A	G
1	chr1_15369349	0	15369349	T	G
1	chr1_15370441	0	15370441	A	C
1	chr1_15375890	0	15375890	C	T
1	chr1_15376917	0	15376917	T	C
1	chr1_15379512	0	15379512	T	C
1	chr1_15386665	0	15386665	A	G
1	chr1_15388243	0	15388243	A	G
1	chr1_15389629	0	15389629	T	C
1	chr1_15390431	0	15390431	A	G
1	chr1_15398214	0	15398214	A	G
1	chr1_15403004	0	15403004	C	G
1	chr1_15404925	0	15404925	T	G
1	chr1_15407776	0	15407776	A	G
1	chr1_15408396	0	15408396	T	C
1	chr1_15408684	0	15408684	A	G
1	chr1_15410192	0	15410192	A	G
1	chr1_15414592	0	15414592	T	C
1	chr1_15415854	0	15415854	C	T
1	chr1_15422444	0	15422444	A	C
1	chr1_15422492	0	15422492	T	C
1	chr1_15426144	0	15426144	C	G
1	chr1_15426253	0	15426253	T	C
1	chr1_15428664	0	15428664	A	G
1	chr1_15431117	0	15431117	G	A
1	chr1_15434078	0	15434078	T	C
1	chr1_15436574	0	15436574	T	C
1	chr1_15436847	0	15436847	C	T
1	chr1_15445878	0	15445878	T	C
1	chr1_15446940	0	15446940	T	C
1	chr1_15452532	0	15452532	C	G
1	chr1_15452617	0	15452617	G	A
1	chr1_15453292	0	15453292	G	C
1	chr1_15459131	0	15459131	T	A
1	chr1_15459251	0	15459251	C	T
1	chr1_15460105	0	15460105	C	T
1	chr1_15466391	0	15466391	T	C
1	chr1_15466521	0	15466521	T	G
1	chr1_15483391	0	15483391	T	C
1	chr1_15486822	0	15486822	T	C
1	chr1_15488104	0	15488104	T	C
1	chr1_15497047	0	15497047	C	G
1	chr1_15501985	0	15501985	T	C
1	chr1_15502396	0	15502396	G	A
1	chr1_15503065	0	15503065	A	G
1	chr1_15503192	0	15503192	T	G
1	chr1_15506599	0	15506599	C	G
1	chr1_15506848	0	15506848	T	A
1	chr1_15507043	0	15507043	A	G
1	chr1_15507106	0	15507106	T	G
1	chr1_15514828	0	15514828	A	G
1	chr1_15520077	0	15520077	A	C
1	chr1_15524263	0	15524263	C	T
1	chr1_15534511	0	15534511	T	G
1	chr1_15535132	0	15535132	T	G
1	chr1_15536511	0	15536511	A	G
1	chr1_15538451	0	15538451	C	T
1	chr1_15546542	0	15546542	A	G
1	chr1_15549564	0	15549564	A	T
1	chr1_15552291	0	15552291	G	A
1	chr1_15561045	0	15561045	C	G
1	chr1_15575657	0	15575657	A	C
1	chr1_15583634	0	15583634	T	C
1	chr1_15585785	0	15585785	T	C
1	chr1_15588738	0	15588738	T	C
1	chr1_15590880	0	15590880	A	C
1	chr1_15599700	0	15599700	A	G
1	chr1_15600058	0	15600058	A	G
1	chr1_15603983	0	15603983	T	C
1	chr1_15606055	0	15606055	A	G
1	chr1_15610617	0	15610617	C	T
1	chr1_15611009	0	15611009	G	A
1	chr1_15615214	0	15615214	A	C
1	chr1_15615692	0	15615692	T	C
1	chr1_15619911	0	15619911	A	G
1	chr1_15627138	0	15627138	A	G
1	chr1_15628197	0	15628197	T	C
1	chr1_15634599	0	15634599	A	G
1	chr1_15635818	0	15635818	A	G
1	chr1_15635928	0	15635928	C	G
1	chr1_15648140	0	15648140	G	C
1	chr1_15664443	0	15664443	C	G
1	chr1_15672163	0	15672163	C	A
1	chr1_15672842	0	15672842	C	T
1	chr1_15692320	0	15692320	G	C
1	chr1_15703968	0	15703968	C	G
1	chr1_15715687	0	15715687	C	T
1	chr1_15716177	0	15716177	A	C
1	chr1_15716628	0	15716628	C	T
1	chr1_15719850	0	15719850	G	T
1	chr1_15736140	0	15736140	A	G
1	chr1_15740930	0	15740930	G	A
1	chr1_15742504	0	15742504	C	T
1	chr1_15743079	0	15743079	A	G
1	chr1_15746959	0	15746959	C	T
1	chr1_15753738	0	15753738	A	G
1	chr1_15759733	0	15759733	A	C
1	chr1_15762526	0	15762526	T	C
1	chr1_15773068	0	15773068	A	C
1	chr1_15779615	0	15779615	G	C
1	chr1_15785041	0	15785041	C	T
1	chr1_15789880	0	15789880	C	T
1	chr1_15796531	0	15796531	T	G
1	chr1_15806591	0	15806591	C	G
1	chr1_15806853	0	15806853	A	G
1	chr1_15816151	0	15816151	G	C
1	chr1_15822294	0	15822294	T	C
1	chr1_15825989	0	15825989	A	G
1	chr1_15826450	0	15826450	A	G
1	chr1_15845262	0	15845262	C	A
1	chr1_15856396	0	15856396	T	A
1	chr1_15858365	0	15858365	T	A
1	chr1_15860990	0	15860990	A	G
1	chr1_15865698	0	15865698	C	T
1	chr1_15869746	0	15869746	C	T
1	chr1_15875971	0	15875971	T	C
1	chr1_15877701	0	15877701	T	C
1	chr1_15877709	0	15877709	T	C
1	chr1_15878111	0	15878111	T	C
1	chr1_15880858	0	15880858	T	C
1	chr1_15907044	0	15907044	C	G
1	chr1_15908399	0	15908399	A	G
1	chr1_15909054	0	15909054	G	C
1	chr1_15915981	0	15915981	G	T
1	chr1_15919609	0	15919609	G	A
1	chr1_15921085	0	15921085	G	A
1	chr1_15922662	0	15922662	A	G
1	chr1_15923491	0	15923491	A	G
1	chr1_15924040	0	15924040	G	A
1	chr1_15929514	0	15929514	G	C
1	chr1_15933973	0	15933973	A	G
1	chr1_15936418	0	15936418	C	A
1	chr1_15937446	0	15937446	A	G
1	chr1_15947096	0	15947096	C	A
1	chr1_15948378	0	15948378	G	C
1	chr1_15951894	0	15951894	G	C
1	chr1_15952513	0	15952513	T	C
1	chr1_15956473	0	15956473	T	G
1	chr1_15960927	0	15960927	G	A
1	chr1_15961580	0	15961580	C	T
1	chr1_15962561	0	15962561	A	T
1	chr1_15964239	0	15964239	A	G
1	chr1_15966722	0	15966722	C	T
1	chr1_15972480	0	15972480	G	A
1	chr1_15976978	0	15976978	G	A
1	chr1_15980002	0	15980002	T	C
1	chr1_15982603	0	15982603	A	G
1	chr1_15987097	0	15987097	C	A
1	chr1_15990120	0	15990120	T	C
1	chr1_16006315	0	16006315	C	A
1	chr1_16012538	0	16012538	T	C
1	chr1_16015073	0	16015073	C	T
1	chr1_16016204	0	16016204	A	G
1	chr1_16016886	0	16016886	A	G
1	chr1_16021167	0	16021167	A	T
1	chr1_16022086	0	16022086	G	T
1	chr1_16027953	0	16027953	G	A
1	chr1_16041775	0	16041775	T	C
1	chr1_16043399	0	16043399	A	T
1	chr1_16044022	0	16044022	A	G
1	chr1_16044417	0	16044417	C	T
1	chr1_16046237	0	16046237	A	G
1	chr1_16049812	0	16049812	C	T
1	chr1_16050020	0	16050020	G	A
1	chr1_16050280	0	16050280	T	C
1	chr1_16050338	0	16050338	A	G
1	chr1_16051110	0	16051110	T	G
1	chr1_16051173	0	16051173	G	C
1	chr1_16052522	0	16052522	G	A
1	chr1_16061515	0	16061515	T	A
1	chr1_16062765	0	16062765	T	C
1	chr1_16066252	0	16066252	C	G
1	chr1_16073302	0	16073302	C	T
1	chr1_16073344	0	16073344	C	T
1	chr1_16074550	0	16074550	T	C
1	chr1_16077084	0	16077084	T	C
1	chr1_16077367	0	16077367	C	G
1	chr1_16080615	0	16080615	A	G
1	chr1_16083409	0	16083409	A	C
1	chr1_16085082	0	16085082	C	T
1	chr1_16086594	0	16086594	A	G
1	chr1_16106866	0	16106866	A	C
1	chr1_16113052	0	16113052	T	C
1	chr1_16113118	0	16113118	G	A
1	chr1_16115745	0	16115745	T	C
1	chr1_16119323	0	16119323	T	C
1	chr1_16129668	0	16129668	G	A
1	chr1_16131022	0	16131022	T	C
1	chr1_16144184	0	16144184	C	G
1	chr1_16145420	0	16145420	T	C
1	chr1_16147373	0	16147373	T	C
1	chr1_16148219	0	16148219	C	G
1	chr1_16150028	0	16150028	T	C
1	chr1_16151501	0	16151501	G	C
1	chr1_16152206	0	16152206	A	G
1	chr1_16153112	0	16153112	G	A
1	chr1_16166835	0	16166835	T	C
1	chr1_16173669	0	16173669	G	A
1	chr1_16176934	0	16176934	A	C
1	chr1_16178750	0	16178750	T	G
1	chr1_16179452	0	16179452	C	G
1	chr1_16195876	0	16195876	G	C
1	chr1_16198574	0	16198574	C	G
1	chr1_16198610	0	16198610	G	A
1	chr1_16219456	0	16219456	G	A
1	chr1_16220365	0	16220365	C	T
1	chr1_16220593	0	16220593	G	T
1	chr1_16230117	0	16230117	T	C
1	chr1_16231216	0	16231216	G	T
1	chr1_16231686	0	16231686	G	A
1	chr1_16238634	0	16238634	G	A
1	chr1_16251677	0	16251677	G	C
1	chr1_16262901	0	16262901	C	T
1	chr1_16276556	0	16276556	C	A
1	chr1_16286846	0	16286846	C	A
1	chr1_16287065	0	16287065	C	G
1	chr1_16288459	0	16288459	T	G
1	chr1_16295575	0	16295575	G	C
1	chr1_16300138	0	16300138	G	C
1	chr1_16302778	0	16302778	C	G
1	chr1_16313254	0	16313254	T	C
1	chr1_16313400	0	16313400	A	T
1	chr1_16313529	0	16313529	A	G
1	chr1_16323597	0	16323597	C	G
1	chr1_16329053	0	16329053	C	T
1	chr1_16329979	0	16329979	C	T
1	chr1_16346601	0	16346601	A	G
1	chr1_16348186	0	16348186	T	A
1	chr1_16367906	0	16367906	T	C
1	chr1_16375182	0	16375182	A	G
1	chr1_16384464	0	16384464	T	G
1	chr1_16387782	0	16387782	C	T
1	chr1_16392207	0	16392207	C	T
1	chr1_16405825	0	16405825	G	C
1	chr1_16419914	0	16419914	A	T
1	chr1_16425079	0	16425079	A	G
1	chr1_16453029	0	16453029	A	G
1	chr1_16453601	0	16453601	C	T
1	chr1_16463883	0	16463883	T	A
1	chr1_16472414	0	16472414	C	T
1	chr1_16487099	0	16487099	C	A
1	chr1_16490994	0	16490994	A	G
1	chr1_16495316	0	16495316	G	A
1	chr1_16503073	0	16503073	T	G
1	chr1_16505463	0	16505463	T	A
1	chr1_16516589	0	16516589	C	T
1	chr1_16525304	0	16525304	T	G
1	chr1_16529786	0	16529786	T	C
1	chr1_16534191	0	16534191	G	A
1	chr1_16542202	0	16542202	C	T
1	chr1_16544134	0	16544134	C	A
1	chr1_16548072	0	16548072	G	C
1	chr1_16551170	0	16551170	C	T
1	chr1_16565208	0	16565208	C	T
1	chr1_16572141	0	16572141	C	A
1	chr1_16585468	0	16585468	A	T
1	chr1_16602357	0	16602357	T	A
1	chr1_16614157	0	16614157	A	C
1	chr1_16616968	0	16616968	G	A
1	chr1_16618507	0	16618507	G	A
1	chr1_16628764	0	16628764	C	G
1	chr1_16647684	0	16647684	T	G
1	chr1_16685439	0	16685439	G	A
1	chr1_16685606	0	16685606	G	T
1	chr1_16688244	0	16688244	A	G
1	chr1_16691341	0	16691341	T	G
1	chr1_16696608	0	16696608	G	A
1	chr1_16697356	0	16697356	C	T
1	chr1_16703150	0	16703150	T	C
1	chr1_16704922	0	16704922	T	C
1	chr1_16705185	0	16705185	A	G
1	chr1_16707280	0	16707280	G	A
1	chr1_16708726	0	16708726	C	T
1	chr1_16714079	0	16714079	C	T
1	chr1_16714510	0	16714510	A	T
1	chr1_16717397	0	16717397	C	T
1	chr1_16717473	0	16717473	C	A
1	chr1_16717807	0	16717807	A	C
1	chr1_16719706	0	16719706	C	G
1	chr1_16727371	0	16727371	T	C
1	chr1_16734253	0	16734253	A	G
1	chr1_16738307	0	16738307	C	A
1	chr1_16765025	0	16765025	A	G
1	chr1_16769859	0	16769859	C	T
1	chr1_16776214	0	16776214	A	G
1	chr1_16782434	0	16782434	C	T
1	chr1_16785408	0	16785408	A	G
1	chr1_16787110	0	16787110	T	C
1	chr1_16788824	0	16788824	A	G
1	chr1_16791734	0	16791734	G	C
1	chr1_16795094	0	16795094	A	G
1	chr1_16798730	0	16798730	A	G
1	chr1_16801651	0	16801651	G	A
1	chr1_16803884	0	16803884	G	T
1	chr1_16803944	0	16803944	T	C
1	chr1_16819309	0	16819309	G	A
1	chr1_16822266	0	16822266	A	T
1	chr1_16830419	0	16830419	T	C
1	chr1_16830850	0	16830850	G	A
1	chr1_16832153	0	16832153	A	G
1	chr1_16833289	0	16833289	G	A
1	chr1_16839892	0	16839892	C	T
1	chr1_16847788	0	16847788	G	T
1	chr1_16851145	0	16851145	T	C
1	chr1_16854402	0	16854402	G	A
1	chr1_16859269	0	16859269	T	C
1	chr1_16868752	0	16868752	C	T
1	chr1_16876088	0	16876088	A	G
1	chr1_16880316	0	16880316	A	C
1	chr1_16880848	0	16880848	T	C
1	chr1_16881496	0	16881496	T	C
1	chr1_16887108	0	16887108	A	C
1	chr1_16887251	0	16887251	C	T
1	chr1_16896913	0	16896913	T	A
1	chr1_16897175	0	16897175	A	G
1	chr1_16899522	0	16899522	T	C
1	chr1_16899654	0	16899654	A	G
1	chr1_16899679	0	16899679	C	T
1	chr1_16899913	0	16899913	G	A
1	chr1_16900806	0	16900806	G	A
1	chr1_16902186	0	16902186	A	G
1	chr1_16902223	0	16902223	T	G
1	chr1_16903634	0	16903634	C	T
1	chr1_16919717	0	16919717	T	G
1	chr1_16926052	0	16926052	T	C
1	chr1_16937897	0	16937897	G	A
1	chr1_16941547	0	16941547	A	C
1	chr1_16941878	0	16941878	T	C
1	chr1_16949032	0	16949032	T	C
1	chr1_16958827	0	16958827	A	G
1	chr1_16959164	0	16959164	A	G
1	chr1_16974899	0	16974899	C	A
1	chr1_16983439	0	16983439	G	T
1	chr1_16993644	0	16993644	G	T
1	chr1_16995691	0	16995691	T	C
1	chr1_16995957	0	16995957	A	T
1	chr1_16998961	0	16998961	A	T
1	chr1_16999038	0	16999038	A	G
1	chr1_17005831	0	17005831	C	T
1	chr1_17008264	0	17008264	A	G
1	chr1_17013850	0	17013850	T	C
1	chr1_17016834	0	17016834	C	T
1	chr1_17029945	0	17029945	T	C
1	chr1_17031553	0	17031553	A	G
1	chr1_17031608	0	17031608	T	C
1	chr1_17034570	0	17034570	T	G
1	chr1_17037269	0	17037269	A	G
1	chr1_17047032	0	17047032	A	G
1	chr1_17081162	0	17081162	G	A
1	chr1_17082253	0	17082253	G	A
1	chr1_17092658	0	17092658	G	T
1	chr1_17098027	0	17098027	C	A
1	chr1_17099256	0	17099256	G	C
1	chr1_17103767	0	17103767	G	A
1	chr1_17112669	0	17112669	G	A
1	chr1_17114679	0	17114679	G	A
1	chr1_17115558	0	17115558	C	G
1	chr1_17131499	0	17131499	G	C
1	chr1_17132710	0	17132710	T	C
1	chr1_17133365	0	17133365	A	G
1	chr1_17134961	0	17134961	G	T
1	chr1_17141047	0	17141047	G	A
1	chr1_17141755	0	17141755	C	G
1	chr1_17145043	0	17145043	A	G
1	chr1_17148730	0	17148730	T	A
1	chr1_17152252	0	17152252	G	C
1	chr1_17171041	0	17171041	G	A
1	chr1_17173796	0	17173796	G	A
1	chr1_17175076	0	17175076	C	T
1	chr1_17184017	0	17184017	A	G
1	chr1_17185261	0	17185261	G	T
1	chr1_17185438	0	17185438	T	G
1	chr1_17189619	0	17189619	G	A
1	chr1_17198635	0	17198635	C	T
1	chr1_17198970	0	17198970	C	A
1	chr1_17199279	0	17199279	T	A
1	chr1_17207976	0	17207976	C	T
1	chr1_17208149	0	17208149	G	C
1	chr1_17210126	0	17210126	A	G
1	chr1_17227152	0	17227152	T	G
1	chr1_17229626	0	17229626	T	C
1	chr1_17230650	0	17230650	T	C
1	chr1_17237223	0	17237223	G	A
1	chr1_17242068	0	17242068	A	G
1	chr1_17250639	0	17250639	C	T
1	chr1_17253836	0	17253836	G	A
1	chr1_17262489	0	17262489	A	G
1	chr1_17268908	0	17268908	C	T
1	chr1_17269133	0	17269133	A	G
1	chr1_17271751	0	17271751	T	C
1	chr1_17277508	0	17277508	T	C
1	chr1_17279548	0	17279548	T	G
1	chr1_17287574	0	17287574	A	G
1	chr1_17294184	0	17294184	C	T
1	chr1_17298790	0	17298790	A	G
1	chr1_17299648	0	17299648	T	C
1	chr1_17304949	0	17304949	G	A
1	chr1_17310490	0	17310490	A	G
1	chr1_17315227	0	17315227	G	A
1	chr1_17315964	0	17315964	A	G
1	chr1_17316804	0	17316804	A	C
1	chr1_17319367	0	17319367	T	C
1	chr1_17321938	0	17321938	C	G
1	chr1_17325933	0	17325933	T	C
1	chr1_17329907	0	17329907	C	T
1	chr1_17331509	0	17331509	G	A
1	chr1_17334071	0	17334071	A	T
1	chr1_17336299	0	17336299	A	T
1	chr1_17336489	0	17336489	T	C
1	chr1_17347847	0	17347847	A	G
1	chr1_17348216	0	17348216	A	G
1	chr1_17354301	0	17354301	G	A
1	chr1_17366922	0	17366922	C	A
1	chr1_17367482	0	17367482	G	T
1	chr1_17368584	0	17368584	C	T
1	chr1_17379265	0	17379265	G	T
1	chr1_17380912	0	17380912	T	C
1	chr1_17381272	0	17381272	A	G
1	chr1_17387096	0	17387096	T	C
1	chr1_17396317	0	17396317	A	G
1	chr1_17397478	0	17397478	T	C
1	chr1_17397597	0	17397597	C	G
1	chr1_17397749	0	17397749	A	T
1	chr1_17405511	0	17405511	G	A
1	chr1_17408030	0	17408030	G	A
1	chr1_17409856	0	17409856	C	T
1	chr1_17411622	0	17411622	T	C
1	chr1_17415008	0	17415008	G	A
1	chr1_17418210	0	17418210	A	G
1	chr1_17420623	0	17420623	C	T
1	chr1_17423917	0	17423917	T	C
1	chr1_17428692	0	17428692	G	A
1	chr1_17429388	0	17429388	C	T
1	chr1_17431605	0	17431605	G	C
1	chr1_17439725	0	17439725	A	G
1	chr1_17442121	0	17442121	G	T
1	chr1_17446706	0	17446706	C	T
1	chr1_17447054	0	17447054	C	T
1	chr1_17449260	0	17449260	T	G
1	chr1_17449642	0	17449642	G	A
1	chr1_17451089	0	17451089	A	G
1	chr1_17453873	0	17453873	A	C
1	chr1_17454978	0	17454978	G	T
1	chr1_17456112	0	17456112	A	G
1	chr1_17456413	0	17456413	A	G
1	chr1_17464890	0	17464890	T	C
1	chr1_17468878	0	17468878	T	G
1	chr1_17475844	0	17475844	C	T
1	chr1_17478887	0	17478887	A	G
1	chr1_17486262	0	17486262	T	C
1	chr1_17490929	0	17490929	A	G
1	chr1_17496409	0	17496409	T	C
1	chr1_17497295	0	17497295	A	G
1	chr1_17497760	0	17497760	C	T
1	chr1_17499253	0	17499253	A	G
1	chr1_17499672	0	17499672	G	A
1	chr1_17513396	0	17513396	T	C
1	chr1_17513856	0	17513856	A	T
1	chr1_17527662	0	17527662	G	A
1	chr1_17528157	0	17528157	T	C
1	chr1_17530362	0	17530362	A	G
1	chr1_17530633	0	17530633	C	T
1	chr1_17530656	0	17530656	A	C
1	chr1_17532157	0	17532157	T	C
1	chr1_17535169	0	17535169	T	C
1	chr1_17537796	0	17537796	G	C
1	chr1_17543071	0	17543071	T	C
1	chr1_17544383	0	17544383	T	C
1	chr1_17544516	0	17544516	T	A
1	chr1_17545953	0	17545953	G	A
1	chr1_17546111	0	17546111	T	C
1	chr1_17546113	0	17546113	T	C
1	chr1_17549561	0	17549561	G	T
1	chr1_17554529	0	17554529	T	C
1	chr1_17554920	0	17554920	C	T
1	chr1_17554984	0	17554984	T	C
1	chr1_17556039	0	17556039	C	T
1	chr1_17559148	0	17559148	A	C
1	chr1_17559452	0	17559452	G	A
1	chr1_17560045	0	17560045	C	T
1	chr1_17560047	0	17560047	G	T
1	chr1_17560151	0	17560151	A	G
1	chr1_17563322	0	17563322	C	G
1	chr1_17563865	0	17563865	T	C
1	chr1_17566961	0	17566961	A	G
1	chr1_17571198	0	17571198	T	C
1	chr1_17571848	0	17571848	G	A
1	chr1_17582389	0	17582389	T	G
1	chr1_17589246	0	17589246	G	A
1	chr1_17590734	0	17590734	A	G
1	chr1_17592686	0	17592686	T	G
1	chr1_17593470	0	17593470	A	G
1	chr1_17593548	0	17593548	G	A
1	chr1_17596629	0	17596629	A	G
1	chr1_17606225	0	17606225	G	T
1	chr1_17607200	0	17607200	C	A
1	chr1_17610151	0	17610151	C	T
1	chr1_17613228	0	17613228	A	C
1	chr1_17613572	0	17613572	G	A
1	chr1_17616713	0	17616713	A	G
1	chr1_17617098	0	17617098	A	C
1	chr1_17617908	0	17617908	C	A
1	chr1_17623099	0	17623099	G	C
1	chr1_17636324	0	17636324	C	T
1	chr1_17640475	0	17640475	G	T
1	chr1_17641267	0	17641267	C	T
1	chr1_17652726	0	17652726	T	C
1	chr1_17655591	0	17655591	G	A
1	chr1_17659910	0	17659910	G	C
1	chr1_17667438	0	17667438	C	T
1	chr1_17686802	0	17686802	G	A
1	chr1_17687071	0	17687071	G	A
1	chr1_17693039	0	17693039	G	A
1	chr1_17701679	0	17701679	A	G
1	chr1_17705938	0	17705938	C	T
1	chr1_17712969	0	17712969	G	T
1	chr1_17713931	0	17713931	G	A
1	chr1_17719139	0	17719139	G	A
1	chr1_17722252	0	17722252	T	C
1	chr1_17728678	0	17728678	A	C
1	chr1_17733116	0	17733116	G	A
1	chr1_17735593	0	17735593	G	C
1	chr1_17774995	0	17774995	G	A
1	chr1_17778218	0	17778218	G	C
1	chr1_17789880	0	17789880	G	A
1	chr1_17793102	0	17793102	G	T
1	chr1_17798206	0	17798206	G	A
1	chr1_17798619	0	17798619	G	A
1	chr1_17801675	0	17801675	C	T
1	chr1_17812424	0	17812424	A	G
1	chr1_17822859	0	17822859	T	A
1	chr1_17823201	0	17823201	T	C
1	chr1_17829923	0	17829923	G	A
1	chr1_17833066	0	17833066	G	A
1	chr1_17841781	0	17841781	G	A
1	chr1_17844443	0	17844443	C	T
1	chr1_17846597	0	17846597	A	G
1	chr1_17850683	0	17850683	A	G
1	chr1_17853167	0	17853167	T	C
1	chr1_17856742	0	17856742	C	T
1	chr1_17858425	0	17858425	C	T
1	chr1_17858741	0	17858741	C	A
1	chr1_17861622	0	17861622	T	G
1	chr1_17867656	0	17867656	G	A
1	chr1_17871694	0	17871694	T	C
1	chr1_17875278	0	17875278	G	C
1	chr1_17877366	0	17877366	C	T
1	chr1_17880318	0	17880318	T	A
1	chr1_17886560	0	17886560	A	G
1	chr1_17887946	0	17887946	T	A
1	chr1_17897889	0	17897889	C	A
1	chr1_17902536	0	17902536	T	C
1	chr1_17902835	0	17902835	T	G
1	chr1_17941219	0	17941219	T	C
1	chr1_17967303	0	17967303	A	G
1	chr1_17980678	0	17980678	A	G
1	chr1_17983881	0	17983881	A	G
1	chr1_17990280	0	17990280	C	G
1	chr1_17991550	0	17991550	T	A
1	chr1_18002582	0	18002582	T	C
1	chr1_18005310	0	18005310	G	A
1	chr1_18008600	0	18008600	A	G
1	chr1_18008624	0	18008624	T	G
1	chr1_18012172	0	18012172	A	T
1	chr1_18012346	0	18012346	T	G
1	chr1_18016602	0	18016602	G	T
1	chr1_18017016	0	18017016	C	G
1	chr1_18021833	0	18021833	G	A
1	chr1_18022902	0	18022902	A	C
1	chr1_18023606	0	18023606	T	C
1	chr1_18026292	0	18026292	T	C
1	chr1_18027155	0	18027155	T	C
1	chr1_18036354	0	18036354	G	T
1	chr1_18042909	0	18042909	T	C
1	chr1_18047540	0	18047540	T	A
1	chr1_18047793	0	18047793	G	T
1	chr1_18049119	0	18049119	A	G
1	chr1_18050342	0	18050342	A	G
1	chr1_18052376	0	18052376	T	C
1	chr1_18052794	0	18052794	C	T
1	chr1_18055733	0	18055733	C	A
1	chr1_18057645	0	18057645	A	G
1	chr1_18059475	0	18059475	A	G
1	chr1_18062677	0	18062677	G	C
1	chr1_18068832	0	18068832	T	C
1	chr1_18069076	0	18069076	A	C
1	chr1_18070916	0	18070916	G	C
1	chr1_18081142	0	18081142	A	G
1	chr1_18096526	0	18096526	G	A
1	chr1_18101198	0	18101198	A	G
1	chr1_18102511	0	18102511	C	T
1	chr1_18109005	0	18109005	G	A
1	chr1_18112272	0	18112272	A	T
1	chr1_18118696	0	18118696	T	C
1	chr1_18123682	0	18123682	A	G
1	chr1_18124417	0	18124417	T	C
1	chr1_18127719	0	18127719	A	G
1	chr1_18133130	0	18133130	C	T
1	chr1_18133762	0	18133762	C	A
1	chr1_18135527	0	18135527	C	T
1	chr1_18141499	0	18141499	G	A
1	chr1_18145866	0	18145866	A	G
1	chr1_18153110	0	18153110	A	T
1	chr1_18154794	0	18154794	A	G
1	chr1_18154916	0	18154916	A	G
1	chr1_18154993	0	18154993	A	C
1	chr1_18162697	0	18162697	T	C
1	chr1_18166960	0	18166960	T	C
1	chr1_18168916	0	18168916	G	A
1	chr1_18169931	0	18169931	T	C
1	chr1_18170893	0	18170893	T	C
1	chr1_18171507	0	18171507	G	A
1	chr1_18171621	0	18171621	T	C
1	chr1_18175000	0	18175000	A	C
1	chr1_18176939	0	18176939	G	T
1	chr1_18178381	0	18178381	C	A
1	chr1_18182028	0	18182028	T	C
1	chr1_18187188	0	18187188	T	C
1	chr1_18188333	0	18188333	G	A
1	chr1_18190234	0	18190234	C	T
1	chr1_18192225	0	18192225	T	G
1	chr1_18196672	0	18196672	T	C
1	chr1_18201840	0	18201840	C	T
1	chr1_18204293	0	18204293	T	C
1	chr1_18205897	0	18205897	A	G
1	chr1_18206420	0	18206420	A	G
1	chr1_18208303	0	18208303	T	G
1	chr1_18209920	0	18209920	G	T
1	chr1_18211832	0	18211832	A	T
1	chr1_18212177	0	18212177	A	C
1	chr1_18215068	0	18215068	T	C
1	chr1_18215534	0	18215534	G	T
1	chr1_18224198	0	18224198	G	A
1	chr1_18224745	0	18224745	C	G
1	chr1_18224800	0	18224800	G	C
1	chr1_18225969	0	18225969	T	C
1	chr1_18234701	0	18234701	T	G
1	chr1_18235310	0	18235310	T	G
1	chr1_18238076	0	18238076	G	A
1	chr1_18239042	0	18239042	A	G
1	chr1_18242046	0	18242046	T	G
1	chr1_18248541	0	18248541	A	G
1	chr1_18249904	0	18249904	A	G
1	chr1_18255509	0	18255509	A	G
1	chr1_18256657	0	18256657	T	C
1	chr1_18258138	0	18258138	G	C
1	chr1_18261027	0	18261027	A	C
1	chr1_18265022	0	18265022	G	A
1	chr1_18268376	0	18268376	T	G
1	chr1_18268666	0	18268666	C	G
1	chr1_18269405	0	18269405	A	G
1	chr1_18278793	0	18278793	A	G
1	chr1_18279530	0	18279530	G	A
1	chr1_18283410	0	18283410	G	A
1	chr1_18289017	0	18289017	G	A
1	chr1_18289385	0	18289385	A	C
1	chr1_18290228	0	18290228	A	G
1	chr1_18291514	0	18291514	A	G
1	chr1_18300953	0	18300953	A	G
1	chr1_18301505	0	18301505	T	C
1	chr1_18302928	0	18302928	A	G
1	chr1_18304006	0	18304006	A	G
1	chr1_18304328	0	18304328	C	T
1	chr1_18305716	0	18305716	A	C
1	chr1_18308532	0	18308532	G	A
1	chr1_18317558	0	18317558	C	T
1	chr1_18322010	0	18322010	A	G
1	chr1_18323263	0	18323263	C	T
1	chr1_18323647	0	18323647	T	C
1	chr1_18325218	0	18325218	C	T
1	chr1_18326996	0	18326996	A	G
1	chr1_18336011	0	18336011	G	C
1	chr1_18346333	0	18346333	T	C
1	chr1_18349892	0	18349892	A	G
1	chr1_18350564	0	18350564	A	G
1	chr1_18352179	0	18352179	C	A
1	chr1_18365838	0	18365838	T	C
1	chr1_18369248	0	18369248	C	T
1	chr1_18369905	0	18369905	A	T
1	chr1_18375255	0	18375255	A	G
1	chr1_18382648	0	18382648	G	A
1	chr1_18384830	0	18384830	C	T
1	chr1_18390470	0	18390470	C	T
1	chr1_18390526	0	18390526	A	G
1	chr1_18392481	0	18392481	A	G
1	chr1_18408566	0	18408566	T	G
1	chr1_18411312	0	18411312	G	A
1	chr1_18414840	0	18414840	A	G
1	chr1_18426666	0	18426666	T	C
1	chr1_18428643	0	18428643	A	C
1	chr1_18437588	0	18437588	T	C
1	chr1_18438835	0	18438835	A	G
1	chr1_18439249	0	18439249	G	A
1	chr1_18441010	0	18441010	T	C
1	chr1_18442569	0	18442569	T	C
1	chr1_18444221	0	18444221	A	G
1	chr1_18445497	0	18445497	A	G
1	chr1_18445608	0	18445608	C	T
1	chr1_18445938	0	18445938	G	T
1	chr1_18448250	0	18448250	A	G
1	chr1_18449844	0	18449844	G	C
1	chr1_18458912	0	18458912	A	G
1	chr1_18464213	0	18464213	T	C
1	chr1_18467008	0	18467008	C	T
1	chr1_18467163	0	18467163	C	A
1	chr1_18473683	0	18473683	A	G
1	chr1_18475022	0	18475022	G	A
1	chr1_18481095	0	18481095	C	T
1	chr1_18481257	0	18481257	A	G
1	chr1_18482010	0	18482010	C	G
1	chr1_18483043	0	18483043	C	T
1	chr1_18489184	0	18489184	C	A
1	chr1_18492459	0	18492459	C	T
1	chr1_18496116	0	18496116	T	A
1	chr1_18496667	0	18496667	G	A
1	chr1_18498926	0	18498926	T	C
1	chr1_18501755	0	18501755	C	T
1	chr1_18502184	0	18502184	T	C
1	chr1_18503929	0	18503929	A	C
1	chr1_18504037	0	18504037	G	C
1	chr1_18511420	0	18511420	C	T
1	chr1_18515227	0	18515227	A	G
1	chr1_18523857	0	18523857	T	C
1	chr1_18525720	0	18525720	C	T
1	chr1_18528445	0	18528445	T	A
1	chr1_18547289	0	18547289	T	C
1	chr1_18553774	0	18553774	G	A
1	chr1_18556935	0	18556935	A	G
1	chr1_18560472	0	18560472	C	A
1	chr1_18565410	0	18565410	T	C
1	chr1_18570603	0	18570603	T	C
1	chr1_18584631	0	18584631	C	T
1	chr1_18585393	0	18585393	A	G
1	chr1_18589335	0	18589335	T	C
1	chr1_18611106	0	18611106	G	T
1	chr1_18614325	0	18614325	A	G
1	chr1_18618039	0	18618039	G	A
1	chr1_18618507	0	18618507	C	A
1	chr1_18624998	0	18624998	C	T
1	chr1_18625193	0	18625193	C	T
1	chr1_18627383	0	18627383	A	G
1	chr1_18630320	0	18630320	A	G
1	chr1_18633193	0	18633193	G	A
1	chr1_18637782	0	18637782	T	G
1	chr1_18640651	0	18640651	G	T
1	chr1_18655332	0	18655332	T	G
1	chr1_18662832	0	18662832	T	C
1	chr1_18663036	0	18663036	G	A
1	chr1_18663352	0	18663352	T	C
1	chr1_18663827	0	18663827	C	G
1	chr1_18667252	0	18667252	A	G
1	chr1_18668677	0	18668677	G	A
1	chr1_18669527	0	18669527	G	C
1	chr1_18671858	0	18671858	C	G
1	chr1_18673482	0	18673482	C	T
1	chr1_18674919	0	18674919	C	T
1	chr1_18685975	0	18685975	T	G
1	chr1_18698482	0	18698482	G	C
1	chr1_18704485	0	18704485	G	A
1	chr1_18704896	0	18704896	T	C
1	chr1_18705078	0	18705078	C	T
1	chr1_18705316	0	18705316	T	C
1	chr1_18705349	0	18705349	G	A
1	chr1_18706984	0	18706984	A	C
1	chr1_18709304	0	18709304	C	T
1	chr1_18711047	0	18711047	A	G
1	chr1_18717474	0	18717474	T	C
1	chr1_18738766	0	18738766	A	G
1	chr1_18740451	0	18740451	T	C
1	chr1_18751040	0	18751040	A	G
1	chr1_18752615	0	18752615	A	G
1	chr1_18753846	0	18753846	A	T
1	chr1_18755636	0	18755636	G	A
1	chr1_18755728	0	18755728	A	G
1	chr1_18758699	0	18758699	A	T
1	chr1_18763043	0	18763043	T	C
1	chr1_18763213	0	18763213	T	G
1	chr1_18769194	0	18769194	T	C
1	chr1_18779734	0	18779734	A	G
1	chr1_18791916	0	18791916	G	A
1	chr1_18795740	0	18795740	T	C
1	chr1_18797869	0	18797869	T	C
1	chr1_18800179	0	18800179	A	T
1	chr1_18800257	0	18800257	A	G
1	chr1_18801583	0	18801583	A	G
1	chr1_18802165	0	18802165	C	T
1	chr1_18809102	0	18809102	C	A
1	chr1_18809326	0	18809326	A	G
1	chr1_18817773	0	18817773	T	C
1	chr1_18819021	0	18819021	C	T
1	chr1_18822874	0	18822874	C	G
1	chr1_18823487	0	18823487	C	G
1	chr1_18826071	0	18826071	C	T
1	chr1_18833791	0	18833791	A	G
1	chr1_18839358	0	18839358	G	C
1	chr1_18843761	0	18843761	T	C
1	chr1_18848621	0	18848621	T	C
1	chr1_18852720	0	18852720	G	T
1	chr1_18855467	0	18855467	T	C
1	chr1_18860404	0	18860404	C	G
1	chr1_18872644	0	18872644	A	G
1	chr1_18872803	0	18872803	A	G
1	chr1_18878433	0	18878433	A	C
1	chr1_18887508	0	18887508	T	C
1	chr1_18889208	0	18889208	A	G
1	chr1_18893935	0	18893935	T	C
1	chr1_18896436	0	18896436	C	T
1	chr1_18897269	0	18897269	C	T
1	chr1_18897384	0	18897384	T	C
1	chr1_18897656	0	18897656	G	T
1	chr1_18898369	0	18898369	A	C
1	chr1_18904212	0	18904212	C	T
1	chr1_18912095	0	18912095	G	A
1	chr1_18912513	0	18912513	T	C
1	chr1_18923970	0	18923970	T	A
1	chr1_18926931	0	18926931	T	A
1	chr1_18927916	0	18927916	A	G
1	chr1_18928161	0	18928161	A	T
1	chr1_18936506	0	18936506	C	T
1	chr1_18940337	0	18940337	T	C
1	chr1_18942049	0	18942049	A	G
1	chr1_18942850	0	18942850	A	G
1	chr1_18959283	0	18959283	G	C
1	chr1_18965209	0	18965209	T	C
1	chr1_18973000	0	18973000	T	C
1	chr1_18978453	0	18978453	A	G
1	chr1_18989354	0	18989354	G	C
1	chr1_18995853	0	18995853	C	T
1	chr1_19000317	0	19000317	G	T
1	chr1_19005752	0	19005752	C	T
1	chr1_19016095	0	19016095	C	T
1	chr1_19018278	0	19018278	T	C
1	chr1_19021096	0	19021096	T	G
1	chr1_19025086	0	19025086	T	C
1	chr1_19026312	0	19026312	C	G
1	chr1_19026433	0	19026433	T	C
1	chr1_19026870	0	19026870	G	A
1	chr1_19028290	0	19028290	T	C
1	chr1_19035064	0	19035064	T	C
1	chr1_19048666	0	19048666	C	A
1	chr1_19056695	0	19056695	A	G
1	chr1_19062267	0	19062267	G	A
1	chr1_19068524	0	19068524	T	G
1	chr1_19074276	0	19074276	G	A
1	chr1_19102103	0	19102103	C	G
1	chr1_19106898	0	19106898	C	G
1	chr1_19108264	0	19108264	C	G
1	chr1_19145745	0	19145745	C	T
1	chr1_19145982	0	19145982	G	A
1	chr1_19147416	0	19147416	C	T
1	chr1_19162481	0	19162481	G	A
1	chr1_19164090	0	19164090	A	G
1	chr1_19169412	0	19169412	A	G
1	chr1_19169632	0	19169632	G	C
1	chr1_19180202	0	19180202	C	G
1	chr1_19181202	0	19181202	A	G
1	chr1_19192420	0	19192420	T	C
1	chr1_19192874	0	19192874	T	C
1	chr1_19193924	0	19193924	A	C
1	chr1_19196050	0	19196050	G	A
1	chr1_19196843	0	19196843	T	C
1	chr1_19201359	0	19201359	A	G
1	chr1_19205577	0	19205577	C	T
1	chr1_19206277	0	19206277	G	A
1	chr1_19209797	0	19209797	G	A
1	chr1_19213638	0	19213638	A	G
1	chr1_19215483	0	19215483	C	T
1	chr1_19218488	0	19218488	T	G
1	chr1_19227939	0	19227939	C	T
1	chr1_19233268	0	19233268	T	G
1	chr1_19233600	0	19233600	T	C
1	chr1_19239168	0	19239168	C	G
1	chr1_19244081	0	19244081	A	G
1	chr1_19244522	0	19244522	C	G
1	chr1_19247607	0	19247607	T	C
1	chr1_19249343	0	19249343	T	C
1	chr1_19250092	0	19250092	T	C
1	chr1_19252127	0	19252127	G	A
1	chr1_19255578	0	19255578	A	G
1	chr1_19259509	0	19259509	G	A
1	chr1_19270130	0	19270130	A	G
1	chr1_19272390	0	19272390	T	C
1	chr1_19285998	0	19285998	T	G
1	chr1_19293318	0	19293318	T	C
1	chr1_19295695	0	19295695	A	G
1	chr1_19296816	0	19296816	G	A
1	chr1_19298454	0	19298454	A	G
1	chr1_19300177	0	19300177	T	C
1	chr1_19301615	0	19301615	T	C
1	chr1_19304683	0	19304683	G	C
1	chr1_19309814	0	19309814	A	G
1	chr1_19312279	0	19312279	T	C
1	chr1_19314093	0	19314093	C	T
1	chr1_19328811	0	19328811	G	C
1	chr1_19333016	0	19333016	C	T
1	chr1_19342560	0	19342560	T	C
1	chr1_19345771	0	19345771	T	C
1	chr1_19351725	0	19351725	A	G
1	chr1_19353407	0	19353407	C	G
1	chr1_19354069	0	19354069	G	A
1	chr1_19358655	0	19358655	G	A
1	chr1_19366260	0	19366260	C	A
1	chr1_19370989	0	19370989	C	A
1	chr1_19371445	0	19371445	A	T
1	chr1_19372264	0	19372264	A	G
1	chr1_19372371	0	19372371	C	T
1	chr1_19377926	0	19377926	G	A
1	chr1_19384704	0	19384704	G	A
1	chr1_19384715	0	19384715	G	T
1	chr1_19386691	0	19386691	G	A
1	chr1_19396183	0	19396183	A	T
1	chr1_19405646	0	19405646	C	T
1	chr1_19408625	0	19408625	C	A
1	chr1_19423377	0	19423377	A	G
1	chr1_19428526	0	19428526	C	T
1	chr1_19438809	0	19438809	G	A
1	chr1_19442265	0	19442265	A	G
1	chr1_19443856	0	19443856	T	C
1	chr1_19448322	0	19448322	T	C
1	chr1_19451479	0	19451479	T	C
1	chr1_19453084	0	19453084	T	C
1	chr1_19458146	0	19458146	C	T
1	chr1_19459263	0	19459263	T	C
1	chr1_19459522	0	19459522	G	A
1	chr1_19462410	0	19462410	C	T
1	chr1_19463300	0	19463300	T	C
1	chr1_19466369	0	19466369	T	C
1	chr1_19466755	0	19466755	C	A
1	chr1_19467052	0	19467052	G	T
1	chr1_19473200	0	19473200	C	T
1	chr1_19473838	0	19473838	G	T
1	chr1_19476979	0	19476979	A	C
1	chr1_19478410	0	19478410	A	G
1	chr1_19478479	0	19478479	T	C
1	chr1_19480788	0	19480788	T	C
1	chr1_19482096	0	19482096	T	C
1	chr1_19484047	0	19484047	G	A
1	chr1_19487212	0	19487212	C	T
1	chr1_19491381	0	19491381	C	G
1	chr1_19496687	0	19496687	C	T
1	chr1_19496805	0	19496805	T	C
1	chr1_19505768	0	19505768	C	T
1	chr1_19508903	0	19508903	T	C
1	chr1_19511662	0	19511662	A	C
1	chr1_19517678	0	19517678	C	T
1	chr1_19519646	0	19519646	A	G
1	chr1_19521155	0	19521155	G	C
1	chr1_19522846	0	19522846	T	C
1	chr1_19531685	0	19531685	C	T
1	chr1_19532619	0	19532619	A	G
1	chr1_19538939	0	19538939	A	T
1	chr1_19540802	0	19540802	T	C
1	chr1_19542159	0	19542159	G	A
1	chr1_19548902	0	19548902	A	G
1	chr1_19550357	0	19550357	C	T
1	chr1_19551078	0	19551078	C	T
1	chr1_19556440	0	19556440	C	T
1	chr1_19561863	0	19561863	C	T
1	chr1_19563436	0	19563436	G	C
1	chr1_19574635	0	19574635	C	T
1	chr1_19579111	0	19579111	C	G
1	chr1_19585001	0	19585001	G	T
1	chr1_19587040	0	19587040	C	A
1	chr1_19589329	0	19589329	C	T
1	chr1_19591045	0	19591045	A	G
1	chr1_19596254	0	19596254	C	A
1	chr1_19609196	0	19609196	G	A
1	chr1_19611765	0	19611765	T	C
1	chr1_19618153	0	19618153	A	G
1	chr1_19619211	0	19619211	T	G
1	chr1_19623299	0	19623299	A	T
1	chr1_19626608	0	19626608	C	G
1	chr1_19627176	0	19627176	G	A
1	chr1_19634603	0	19634603	G	C
1	chr1_19638039	0	19638039	T	G
1	chr1_19641861	0	19641861	A	C
1	chr1_19645921	0	19645921	C	G
1	chr1_19646422	0	19646422	A	G
1	chr1_19647173	0	19647173	C	T
1	chr1_19649036	0	19649036	T	C
1	chr1_19651393	0	19651393	A	G
1	chr1_19652652	0	19652652	C	T
1	chr1_19653489	0	19653489	G	T
1	chr1_19653967	0	19653967	A	C
1	chr1_19654772	0	19654772	A	G
1	chr1_19654819	0	19654819	T	C
1	chr1_19654850	0	19654850	T	C
1	chr1_19654869	0	19654869	A	G
1	chr1_19655481	0	19655481	C	A
1	chr1_19655568	0	19655568	C	T
1	chr1_19657041	0	19657041	G	A
1	chr1_19657270	0	19657270	G	A
1	chr1_19663369	0	19663369	A	C
1	chr1_19675295	0	19675295	T	C
1	chr1_19678561	0	19678561	G	T
1	chr1_19680787	0	19680787	A	G
1	chr1_19681957	0	19681957	A	G
1	chr1_19683737	0	19683737	G	A
1	chr1_19684395	0	19684395	T	C
1	chr1_19691951	0	19691951	C	T
1	chr1_19694227	0	19694227	C	G
1	chr1_19694621	0	19694621	G	A
1	chr1_19696726	0	19696726	A	T
1	chr1_19699441	0	19699441	A	G
1	chr1_19701057	0	19701057	C	T
1	chr1_19704012	0	19704012	G	A
1	chr1_19709270	0	19709270	T	G
1	chr1_19714915	0	19714915	A	G
1	chr1_19715714	0	19715714	T	C
1	chr1_19721859	0	19721859	T	G
1	chr1_19723862	0	19723862	T	C
1	chr1_19724760	0	19724760	T	C
1	chr1_19729684	0	19729684	G	C
1	chr1_19736036	0	19736036	A	T
1	chr1_19741913	0	19741913	G	A
1	chr1_19744787	0	19744787	T	G
1	chr1_19749627	0	19749627	A	G
1	chr1_19752670	0	19752670	T	C
1	chr1_19753253	0	19753253	T	A
1	chr1_19754366	0	19754366	T	C
1	chr1_19755259	0	19755259	C	A
1	chr1_19761883	0	19761883	T	C
1	chr1_19764977	0	19764977	G	A
1	chr1_19766877	0	19766877	C	G
1	chr1_19767563	0	19767563	G	A
1	chr1_19771379	0	19771379	C	A
1	chr1_19800822	0	19800822	G	A
1	chr1_19802677	0	19802677	C	T
1	chr1_19811669	0	19811669	T	C
1	chr1_19817410	0	19817410	C	A
1	chr1_19818441	0	19818441	A	G
1	chr1_19818725	0	19818725	A	G
1	chr1_19822700	0	19822700	C	T
1	chr1_19825445	0	19825445	C	A
1	chr1_19825898	0	19825898	C	T
1	chr1_19826017	0	19826017	C	T
1	chr1_19826779	0	19826779	A	C
1	chr1_19826994	0	19826994	T	C
1	chr1_19862021	0	19862021	A	G
1	chr1_19873537	0	19873537	T	C
1	chr1_19879551	0	19879551	A	T
1	chr1_19885844	0	19885844	G	C
1	chr1_19888063	0	19888063	C	G
1	chr1_19892750	0	19892750	C	T
1	chr1_19898113	0	19898113	C	T
1	chr1_19905375	0	19905375	A	G
1	chr1_19905998	0	19905998	A	G
1	chr1_19913182	0	19913182	A	C
1	chr1_19914999	0	19914999	A	G
1	chr1_19917101	0	19917101	G	A
1	chr1_19922179	0	19922179	T	G
1	chr1_19925961	0	19925961	C	T
1	chr1_19926394	0	19926394	T	C
1	chr1_19931035	0	19931035	G	T
1	chr1_19931356	0	19931356	A	G
1	chr1_19946350	0	19946350	A	G
1	chr1_19951101	0	19951101	T	C
1	chr1_19951593	0	19951593	T	G
1	chr1_19952822	0	19952822	C	T
1	chr1_19954681	0	19954681	C	T
1	chr1_19958233	0	19958233	T	C
1	chr1_19967400	0	19967400	T	G
1	chr1_19968936	0	19968936	C	G
1	chr1_19970058	0	19970058	C	G
1	chr1_19977769	0	19977769	T	C
1	chr1_19982308	0	19982308	A	G
1	chr1_19985589	0	19985589	G	A
1	chr1_19991724	0	19991724	A	C
1	chr1_19993865	0	19993865	T	G
1	chr1_19994383	0	19994383	C	A
1	chr1_19996056	0	19996056	G	A
1	chr1_19996817	0	19996817	A	G
1	chr1_20000411	0	20000411	A	G
1	chr1_20002743	0	20002743	C	T
1	chr1_20007078	0	20007078	A	G
1	chr1_20025441	0	20025441	A	C
1	chr1_20028384	0	20028384	T	C
1	chr1_20030365	0	20030365	A	G
1	chr1_20031301	0	20031301	T	C
1	chr1_20040534	0	20040534	A	G
1	chr1_20044781	0	20044781	C	T
1	chr1_20047068	0	20047068	G	A
1	chr1_20048712	0	20048712	A	G
1	chr1_20049555	0	20049555	T	A
1	chr1_20055405	0	20055405	T	C
1	chr1_20056739	0	20056739	T	C
1	chr1_20059073	0	20059073	T	C
1	chr1_20060843	0	20060843	A	G
1	chr1_20074314	0	20074314	G	T
1	chr1_20075034	0	20075034	G	C
1	chr1_20081306	0	20081306	C	T
1	chr1_20082414	0	20082414	A	G
1	chr1_20087126	0	20087126	T	C
1	chr1_20088817	0	20088817	G	T
1	chr1_20090903	0	20090903	C	T
1	chr1_20091968	0	20091968	A	T
1	chr1_20096068	0	20096068	C	T
1	chr1_20096607	0	20096607	C	T
1	chr1_20103652	0	20103652	A	G
1	chr1_20104444	0	20104444	A	G
1	chr1_20105933	0	20105933	T	G
1	chr1_20106668	0	20106668	T	C
1	chr1_20109344	0	20109344	C	T
1	chr1_20114914	0	20114914	A	C
1	chr1_20116025	0	20116025	G	A
1	chr1_20116897	0	20116897	T	G
1	chr1_20121517	0	20121517	C	G
1	chr1_20127621	0	20127621	C	T
1	chr1_20132010	0	20132010	G	A
1	chr1_20133103	0	20133103	C	A
1	chr1_20133738	0	20133738	G	A
1	chr1_20138975	0	20138975	G	A
1	chr1_20140360	0	20140360	A	G
1	chr1_20144506	0	20144506	C	T
1	chr1_20154014	0	20154014	G	T
1	chr1_20156001	0	20156001	A	G
1	chr1_20157231	0	20157231	G	T
1	chr1_20165780	0	20165780	G	A
1	chr1_20170944	0	20170944	C	T
1	chr1_20173828	0	20173828	A	G
1	chr1_20175412	0	20175412	G	T
1	chr1_20178881	0	20178881	G	A
1	chr1_20184381	0	20184381	C	G
1	chr1_20186386	0	20186386	C	T
1	chr1_20189603	0	20189603	G	C
1	chr1_20196701	0	20196701	T	A
1	chr1_20199611	0	20199611	T	C
1	chr1_20201964	0	20201964	A	G
1	chr1_20203190	0	20203190	A	G
1	chr1_20204134	0	20204134	T	C
1	chr1_20204851	0	20204851	T	A
1	chr1_20205959	0	20205959	C	T
1	chr1_20206693	0	20206693	C	T
1	chr1_20212289	0	20212289	A	C
1	chr1_20217187	0	20217187	C	A
1	chr1_20221599	0	20221599	A	G
1	chr1_20224454	0	20224454	T	G
1	chr1_20229593	0	20229593	G	C
1	chr1_20233724	0	20233724	T	C
1	chr1_20234532	0	20234532	G	A
1	chr1_20238105	0	20238105	T	C
1	chr1_20239252	0	20239252	T	C
1	chr1_20239317	0	20239317	G	C
1	chr1_20245408	0	20245408	C	T
1	chr1_20245415	0	20245415	A	C
1	chr1_20248020	0	20248020	A	G
1	chr1_20250363	0	20250363	T	G
1	chr1_20252156	0	20252156	T	C
1	chr1_20253090	0	20253090	C	T
1	chr1_20254874	0	20254874	T	G
1	chr1_20265821	0	20265821	A	G
1	chr1_20268213	0	20268213	G	A
1	chr1_20270657	0	20270657	T	C
1	chr1_20273382	0	20273382	T	C
1	chr1_20273808	0	20273808	A	C
1	chr1_20278208	0	20278208	C	T
1	chr1_20281912	0	20281912	T	C
1	chr1_20285097	0	20285097	T	C
1	chr1_20292922	0	20292922	C	A
1	chr1_20299208	0	20299208	A	G
1	chr1_20299579	0	20299579	C	T
1	chr1_20302452	0	20302452	C	T
1	chr1_20306774	0	20306774	T	G
1	chr1_20313063	0	20313063	G	A
1	chr1_20314531	0	20314531	G	A
1	chr1_20322161	0	20322161	A	G
1	chr1_20323166	0	20323166	A	G
1	chr1_20324963	0	20324963	C	T
1	chr1_20326441	0	20326441	T	C
1	chr1_20327243	0	20327243	C	G
1	chr1_20328430	0	20328430	A	G
1	chr1_20328525	0	20328525	A	C
1	chr1_20329450	0	20329450	C	A
1	chr1_20330685	0	20330685	C	G
1	chr1_20332352	0	20332352	C	T
1	chr1_20333805	0	20333805	C	T
1	chr1_20334684	0	20334684	G	C
1	chr1_20340695	0	20340695	C	T
1	chr1_20343142	0	20343142	A	C
1	chr1_20344673	0	20344673	C	T
1	chr1_20345189	0	20345189	T	C
1	chr1_20346063	0	20346063	G	C
1	chr1_20347768	0	20347768	G	A
1	chr1_20348747	0	20348747	T	A
1	chr1_20355102	0	20355102	A	G
1	chr1_20355256	0	20355256	C	T
1	chr1_20355862	0	20355862	A	G
1	chr1_20358545	0	20358545	C	A
1	chr1_20361059	0	20361059	G	C
1	chr1_20375084	0	20375084	G	T
1	chr1_20378494	0	20378494	C	A
1	chr1_20400182	0	20400182	A	G
1	chr1_20406280	0	20406280	G	C
1	chr1_20426834	0	20426834	G	A
1	chr1_20470169	0	20470169	C	T
1	chr1_20473332	0	20473332	G	A
1	chr1_20479439	0	20479439	G	T
1	chr1_20484343	0	20484343	T	C
1	chr1_20493104	0	20493104	T	G
1	chr1_20498154	0	20498154	A	G
1	chr1_20501190	0	20501190	A	G
1	chr1_20503752	0	20503752	A	G
1	chr1_20531212	0	20531212	T	C
1	chr1_20536826	0	20536826	A	G
1	chr1_20537707	0	20537707	T	C
1	chr1_20543389	0	20543389	T	C
1	chr1_20547959	0	20547959	G	A
1	chr1_20555269	0	20555269	C	G
1	chr1_20558184	0	20558184	T	C
1	chr1_20561778	0	20561778	G	A
1	chr1_20568273	0	20568273	T	C
1	chr1_20574247	0	20574247	A	G
1	chr1_20579976	0	20579976	T	C
1	chr1_20583887	0	20583887	C	A
1	chr1_20583915	0	20583915	C	G
1	chr1_20593317	0	20593317	A	G
1	chr1_20599279	0	20599279	C	A
1	chr1_20599866	0	20599866	C	A
1	chr1_20621677	0	20621677	T	C
1	chr1_20624184	0	20624184	A	T
1	chr1_20624665	0	20624665	G	A
1	chr1_20626059	0	20626059	G	C
1	chr1_20632713	0	20632713	G	T
1	chr1_20640643	0	20640643	A	T
1	chr1_20654690	0	20654690	C	A
1	chr1_20657632	0	20657632	G	T
1	chr1_20659503	0	20659503	C	A
1	chr1_20660596	0	20660596	T	C
1	chr1_20665657	0	20665657	T	C
1	chr1_20665895	0	20665895	T	C
1	chr1_20666898	0	20666898	A	G
1	chr1_20672196	0	20672196	G	A
1	chr1_20674989	0	20674989	C	T
1	chr1_20675400	0	20675400	T	C
1	chr1_20678076	0	20678076	G	T
1	chr1_20681259	0	20681259	T	C
1	chr1_20681591	0	20681591	T	C
1	chr1_20681908	0	20681908	T	G
1	chr1_20684856	0	20684856	T	G
1	chr1_20702957	0	20702957	C	T
1	chr1_20710890	0	20710890	G	C
1	chr1_20712670	0	20712670	T	C
1	chr1_20715235	0	20715235	C	T
1	chr1_20718856	0	20718856	A	C
1	chr1_20718857	0	20718857	G	A
1	chr1_20722913	0	20722913	G	A
1	chr1_20730085	0	20730085	T	C
1	chr1_20732082	0	20732082	C	T
1	chr1_20740500	0	20740500	T	C
1	chr1_20743985	0	20743985	C	T
1	chr1_20744905	0	20744905	G	A
1	chr1_20749231	0	20749231	G	C
1	chr1_20750305	0	20750305	G	A
1	chr1_20771406	0	20771406	T	C
1	chr1_20776543	0	20776543	C	T
1	chr1_20778330	0	20778330	G	A
1	chr1_20782330	0	20782330	T	C
1	chr1_20784477	0	20784477	A	G
1	chr1_20786704	0	20786704	C	T
1	chr1_20800163	0	20800163	G	A
1	chr1_20812331	0	20812331	A	G
1	chr1_20812680	0	20812680	C	T
1	chr1_20817243	0	20817243	C	T
1	chr1_20825165	0	20825165	C	T
1	chr1_20836097	0	20836097	T	G
1	chr1_20841746	0	20841746	A	G
1	chr1_20844114	0	20844114	A	G
1	chr1_20845763	0	20845763	T	C
1	chr1_20848278	0	20848278	A	G
1	chr1_20852799	0	20852799	C	T
1	chr1_20853612	0	20853612	A	C
1	chr1_20855374	0	20855374	T	C
1	chr1_20856614	0	20856614	C	A
1	chr1_20861752	0	20861752	T	C
1	chr1_20863484	0	20863484	T	C
1	chr1_20867324	0	20867324	A	G
1	chr1_20872233	0	20872233	A	G
1	chr1_20878477	0	20878477	A	G
1	chr1_20879582	0	20879582	G	C
1	chr1_20879710	0	20879710	T	C
1	chr1_20884593	0	20884593	G	A
1	chr1_20893241	0	20893241	T	C
1	chr1_20894631	0	20894631	A	G
1	chr1_20896519	0	20896519	T	C
1	chr1_20898732	0	20898732	T	C
1	chr1_20900860	0	20900860	T	C
1	chr1_20905420	0	20905420	T	C
1	chr1_20906110	0	20906110	A	G
1	chr1_20907971	0	20907971	T	C
1	chr1_20911758	0	20911758	A	G
1	chr1_20911917	0	20911917	G	C
1	chr1_20917508	0	20917508	T	C
1	chr1_20918409	0	20918409	T	C
1	chr1_20919938	0	20919938	T	C
1	chr1_20921778	0	20921778	T	C
1	chr1_20923507	0	20923507	A	G
1	chr1_20927351	0	20927351	T	C
1	chr1_20928543	0	20928543	T	C
1	chr1_20928937	0	20928937	C	A
1	chr1_20934028	0	20934028	T	C
1	chr1_20934068	0	20934068	C	G
1	chr1_20937842	0	20937842	A	G
1	chr1_20939404	0	20939404	C	G
1	chr1_20939776	0	20939776	G	A
1	chr1_20949008	0	20949008	A	G
1	chr1_20951396	0	20951396	A	C
1	chr1_20953196	0	20953196	T	G
1	chr1_20953301	0	20953301	T	C
1	chr1_20953848	0	20953848	T	C
1	chr1_20954003	0	20954003	C	G
1	chr1_20958770	0	20958770	G	A
1	chr1_20961259	0	20961259	A	G
1	chr1_20967235	0	20967235	G	A
1	chr1_20969352	0	20969352	G	C
1	chr1_20976221	0	20976221	G	A
1	chr1_20976662	0	20976662	G	A
1	chr1_20979686	0	20979686	T	C
1	chr1_20980732	0	20980732	G	A
1	chr1_20982232	0	20982232	A	G
1	chr1_20983677	0	20983677	T	G
1	chr1_20985735	0	20985735	T	G
1	chr1_20991472	0	20991472	C	T
1	chr1_21003961	0	21003961	G	C
1	chr1_21016714	0	21016714	C	G
1	chr1_21020728	0	21020728	C	T
1	chr1_21021825	0	21021825	T	C
1	chr1_21021826	0	21021826	A	G
1	chr1_21022396	0	21022396	C	A
1	chr1_21023579	0	21023579	A	C
1	chr1_21028803	0	21028803	A	T
1	chr1_21029406	0	21029406	A	G
1	chr1_21053965	0	21053965	T	C
1	chr1_21061278	0	21061278	A	G
1	chr1_21073519	0	21073519	C	T
1	chr1_21096939	0	21096939	A	G
1	chr1_21112162	0	21112162	A	C
1	chr1_21115241	0	21115241	C	T
1	chr1_21117599	0	21117599	C	T
1	chr1_21122625	0	21122625	C	T
1	chr1_21125227	0	21125227	T	C
1	chr1_21129579	0	21129579	G	A
1	chr1_21131003	0	21131003	A	G
1	chr1_21131550	0	21131550	T	C
1	chr1_21137458	0	21137458	T	C
1	chr1_21139307	0	21139307	A	T
1	chr1_21141445	0	21141445	T	C
1	chr1_21146947	0	21146947	T	C
1	chr1_21147686	0	21147686	A	C
1	chr1_21153276	0	21153276	A	G
1	chr1_21154200	0	21154200	T	C
1	chr1_21154388	0	21154388	G	C
1	chr1_21162362	0	21162362	C	T
1	chr1_21163082	0	21163082	A	C
1	chr1_21163193	0	21163193	A	G
1	chr1_21168095	0	21168095	C	T
1	chr1_21196091	0	21196091	C	T
1	chr1_21196933	0	21196933	T	C
1	chr1_21202033	0	21202033	T	A
1	chr1_21205921	0	21205921	G	A
1	chr1_21215095	0	21215095	C	A
1	chr1_21229909	0	21229909	G	A
1	chr1_21236575	0	21236575	G	C
1	chr1_21241421	0	21241421	T	G
1	chr1_21264090	0	21264090	A	G
1	chr1_21266288	0	21266288	C	T
1	chr1_21299415	0	21299415	C	T
1	chr1_21307053	0	21307053	C	T
1	chr1_21311681	0	21311681	G	T
1	chr1_21313441	0	21313441	T	C
1	chr1_21315609	0	21315609	G	T
1	chr1_21318868	0	21318868	A	T
1	chr1_21327290	0	21327290	C	T
1	chr1_21333725	0	21333725	A	T
1	chr1_21342343	0	21342343	G	A
1	chr1_21346438	0	21346438	C	T
1	chr1_21354851	0	21354851	A	C
1	chr1_21356810	0	21356810	T	C
1	chr1_21357146	0	21357146	A	G
1	chr1_21364081	0	21364081	T	C
1	chr1_21364766	0	21364766	A	G
1	chr1_21369286	0	21369286	G	A
1	chr1_21371663	0	21371663	C	T
1	chr1_21372358	0	21372358	A	G
1	chr1_21373641	0	21373641	C	A
1	chr1_21377269	0	21377269	A	G
1	chr1_21378208	0	21378208	A	G
1	chr1_21383919	0	21383919	G	T
1	chr1_21397984	0	21397984	A	G
1	chr1_21399069	0	21399069	T	C
1	chr1_21407429	0	21407429	T	C
1	chr1_21409263	0	21409263	G	A
1	chr1_21410411	0	21410411	C	T
1	chr1_21415482	0	21415482	A	C
1	chr1_21415908	0	21415908	C	T
1	chr1_21420534	0	21420534	G	A
1	chr1_21424575	0	21424575	G	A
1	chr1_21427427	0	21427427	C	T
1	chr1_21448756	0	21448756	T	A
1	chr1_21449633	0	21449633	G	A
1	chr1_21451165	0	21451165	T	G
1	chr1_21455846	0	21455846	C	A
1	chr1_21457950	0	21457950	A	G
1	chr1_21460624	0	21460624	A	G
1	chr1_21462199	0	21462199	C	G
1	chr1_21464724	0	21464724	T	C
1	chr1_21470292	0	21470292	T	C
1	chr1_21470323	0	21470323	A	G
1	chr1_21470911	0	21470911	C	G
1	chr1_21480185	0	21480185	A	G
1	chr1_21481808	0	21481808	A	G
1	chr1_21483782	0	21483782	T	C
1	chr1_21486061	0	21486061	T	A
1	chr1_21487972	0	21487972	C	T
1	chr1_21490461	0	21490461	G	A
1	chr1_21490506	0	21490506	A	G
1	chr1_21494899	0	21494899	C	T
1	chr1_21496482	0	21496482	A	G
1	chr1_21508777	0	21508777	A	C
1	chr1_21509642	0	21509642	T	A
1	chr1_21509990	0	21509990	C	T
1	chr1_21518912	0	21518912	T	C
1	chr1_21522263	0	21522263	G	T
1	chr1_21525891	0	21525891	C	T
1	chr1_21530799	0	21530799	T	C
1	chr1_21532710	0	21532710	C	T
1	chr1_21542085	0	21542085	G	A
1	chr1_21543404	0	21543404	A	T
1	chr1_21543698	0	21543698	T	C
1	chr1_21546411	0	21546411	T	C
1	chr1_21548459	0	21548459	T	G
1	chr1_21550234	0	21550234	C	T
1	chr1_21551358	0	21551358	G	C
1	chr1_21554241	0	21554241	A	C
1	chr1_21559298	0	21559298	T	A
1	chr1_21565772	0	21565772	G	A
1	chr1_21569516	0	21569516	T	C
1	chr1_21587726	0	21587726	A	G
1	chr1_21596511	0	21596511	A	C
1	chr1_21601099	0	21601099	G	C
1	chr1_21604968	0	21604968	A	G
1	chr1_21611290	0	21611290	A	G
1	chr1_21614044	0	21614044	G	A
1	chr1_21617430	0	21617430	G	T
1	chr1_21628442	0	21628442	T	C
1	chr1_21629368	0	21629368	C	T
1	chr1_21632151	0	21632151	T	C
1	chr1_21635319	0	21635319	C	G
1	chr1_21640372	0	21640372	C	T
1	chr1_21641855	0	21641855	G	A
1	chr1_21641992	0	21641992	G	T
1	chr1_21642869	0	21642869	A	G
1	chr1_21648385	0	21648385	C	T
1	chr1_21654745	0	21654745	G	T
1	chr1_21656446	0	21656446	T	C
1	chr1_21659382	0	21659382	T	C
1	chr1_21662345	0	21662345	C	G
1	chr1_21664102	0	21664102	T	C
1	chr1_21664778	0	21664778	G	C
1	chr1_21677989	0	21677989	C	T
1	chr1_21683863	0	21683863	G	A
1	chr1_21698285	0	21698285	C	T
1	chr1_21706721	0	21706721	T	C
1	chr1_21715828	0	21715828	A	G
1	chr1_21720704	0	21720704	A	C
1	chr1_21720995	0	21720995	G	A
1	chr1_21723963	0	21723963	G	A
1	chr1_21725568	0	21725568	A	G
1	chr1_21731713	0	21731713	T	C
1	chr1_21733832	0	21733832	C	T
1	chr1_21747755	0	21747755	A	G
1	chr1_21752746	0	21752746	C	G
1	chr1_21758775	0	21758775	T	G
1	chr1_21764786	0	21764786	C	T
1	chr1_21765573	0	21765573	C	T
1	chr1_21769637	0	21769637	C	T
1	chr1_21779212	0	21779212	T	G
1	chr1_21802359	0	21802359	A	G
1	chr1_21805487	0	21805487	A	G
1	chr1_21823334	0	21823334	A	C
1	chr1_21825473	0	21825473	T	C
1	chr1_21827296	0	21827296	T	C
1	chr1_21836703	0	21836703	A	C
1	chr1_21837082	0	21837082	G	A
1	chr1_21838535	0	21838535	A	G
1	chr1_21840029	0	21840029	T	G
1	chr1_21857310	0	21857310	G	T
1	chr1_21863121	0	21863121	T	C
1	chr1_21866991	0	21866991	T	C
1	chr1_21868805	0	21868805	T	G
1	chr1_21870225	0	21870225	T	C
1	chr1_21876928	0	21876928	T	C
1	chr1_21880258	0	21880258	G	C
1	chr1_21882093	0	21882093	C	T
1	chr1_21882734	0	21882734	T	C
1	chr1_21888680	0	21888680	T	C
1	chr1_21898503	0	21898503	C	T
1	chr1_21901252	0	21901252	A	C
1	chr1_21904618	0	21904618	C	G
1	chr1_21914537	0	21914537	T	C
1	chr1_21914752	0	21914752	T	C
1	chr1_21914858	0	21914858	A	G
1	chr1_21923662	0	21923662	C	T
1	chr1_21928482	0	21928482	C	G
1	chr1_21938216	0	21938216	C	T
1	chr1_21946508	0	21946508	A	T
1	chr1_21947889	0	21947889	T	C
1	chr1_21956129	0	21956129	C	T
1	chr1_21957631	0	21957631	A	G
1	chr1_21963577	0	21963577	T	C
1	chr1_21963814	0	21963814	T	C
1	chr1_21972081	0	21972081	A	G
1	chr1_21980097	0	21980097	A	C
1	chr1_21980253	0	21980253	G	A
1	chr1_21981517	0	21981517	G	A
1	chr1_22013374	0	22013374	A	G
1	chr1_22015404	0	22015404	T	A
1	chr1_22016536	0	22016536	T	C
1	chr1_22016734	0	22016734	A	G
1	chr1_22017232	0	22017232	A	C
1	chr1_22022369	0	22022369	G	C
1	chr1_22024021	0	22024021	G	A
1	chr1_22025549	0	22025549	A	C
1	chr1_22025974	0	22025974	G	A
1	chr1_22026629	0	22026629	C	A
1	chr1_22032912	0	22032912	A	C
1	chr1_22035557	0	22035557	A	G
1	chr1_22035814	0	22035814	A	G
1	chr1_22036311	0	22036311	C	T
1	chr1_22057576	0	22057576	A	G
1	chr1_22068781	0	22068781	T	G
1	chr1_22070070	0	22070070	C	T
1	chr1_22090726	0	22090726	C	G
1	chr1_22094304	0	22094304	C	T
1	chr1_22094325	0	22094325	T	C
1	chr1_22101011	0	22101011	A	T
1	chr1_22104645	0	22104645	T	C
1	chr1_22115713	0	22115713	C	G
1	chr1_22115784	0	22115784	T	G
1	chr1_22116908	0	22116908	G	A
1	chr1_22120155	0	22120155	G	A
1	chr1_22121677	0	22121677	C	T
1	chr1_22122453	0	22122453	T	C
1	chr1_22135857	0	22135857	T	C
1	chr1_22147012	0	22147012	G	A
1	chr1_22151415	0	22151415	A	C
1	chr1_22153961	0	22153961	T	C
1	chr1_22158813	0	22158813	T	C
1	chr1_22160627	0	22160627	A	C
1	chr1_22161223	0	22161223	T	C
1	chr1_22161583	0	22161583	A	T
1	chr1_22161910	0	22161910	T	C
1	chr1_22163130	0	22163130	C	T
1	chr1_22171119	0	22171119	T	C
1	chr1_22180164	0	22180164	T	A
1	chr1_22181647	0	22181647	A	G
1	chr1_22181758	0	22181758	T	C
1	chr1_22188432	0	22188432	A	C
1	chr1_22188796	0	22188796	T	C
1	chr1_22194097	0	22194097	G	C
1	chr1_22197784	0	22197784	T	C
1	chr1_22202136	0	22202136	C	T
1	chr1_22204851	0	22204851	C	T
1	chr1_22211585	0	22211585	G	A
1	chr1_22215251	0	22215251	T	C
1	chr1_22222503	0	22222503	T	C
1	chr1_22223417	0	22223417	C	T
1	chr1_22230827	0	22230827	T	C
1	chr1_22232549	0	22232549	G	A
1	chr1_22233859	0	22233859	G	T
1	chr1_22249317	0	22249317	C	T
1	chr1_22267299	0	22267299	T	C
1	chr1_22282674	0	22282674	T	G
1	chr1_22287332	0	22287332	T	C
1	chr1_22292849	0	22292849	G	A
1	chr1_22294095	0	22294095	G	T
1	chr1_22294786	0	22294786	A	C
1	chr1_22297201	0	22297201	C	G
1	chr1_22304097	0	22304097	T	C
1	chr1_22306033	0	22306033	A	C
1	chr1_22309721	0	22309721	T	C
1	chr1_22321768	0	22321768	C	G
1	chr1_22324302	0	22324302	T	C
1	chr1_22330820	0	22330820	G	A
1	chr1_22334400	0	22334400	A	G
1	chr1_22343695	0	22343695	C	A
1	chr1_22347235	0	22347235	T	C
1	chr1_22351135	0	22351135	C	T
1	chr1_22358419	0	22358419	A	T
1	chr1_22358423	0	22358423	T	C
1	chr1_22361659	0	22361659	T	C
1	chr1_22368672	0	22368672	T	C
1	chr1_22368917	0	22368917	C	A
1	chr1_22369374	0	22369374	A	C
1	chr1_22370024	0	22370024	G	A
1	chr1_22379343	0	22379343	T	C
1	chr1_22381757	0	22381757	C	T
1	chr1_22382890	0	22382890	A	C
1	chr1_22394384	0	22394384	G	A
1	chr1_22394546	0	22394546	G	C
1	chr1_22403140	0	22403140	C	T
1	chr1_22405177	0	22405177	G	A
1	chr1_22408920	0	22408920	T	C
1	chr1_22418035	0	22418035	C	T
1	chr1_22425076	0	22425076	G	A
1	chr1_22426486	0	22426486	T	G
1	chr1_22427351	0	22427351	T	A
1	chr1_22428493	0	22428493	A	G
1	chr1_22429761	0	22429761	G	A
1	chr1_22441145	0	22441145	C	T
1	chr1_22441716	0	22441716	T	C
1	chr1_22447632	0	22447632	T	C
1	chr1_22463544	0	22463544	T	C
1	chr1_22481804	0	22481804	C	T
1	chr1_22482411	0	22482411	T	C
1	chr1_22516418	0	22516418	C	T
1	chr1_22516945	0	22516945	G	A
1	chr1_22520022	0	22520022	T	C
1	chr1_22528697	0	22528697	C	A
1	chr1_22536652	0	22536652	A	T
1	chr1_22537221	0	22537221	G	A
1	chr1_22538430	0	22538430	T	A
1	chr1_22540320	0	22540320	A	G
1	chr1_22542008	0	22542008	A	G
1	chr1_22543732	0	22543732	T	C
1	chr1_22552900	0	22552900	A	G
1	chr1_22554055	0	22554055	G	A
1	chr1_22554291	0	22554291	G	A
1	chr1_22555641	0	22555641	T	C
1	chr1_22559644	0	22559644	T	C
1	chr1_22561872	0	22561872	T	C
1	chr1_22564804	0	22564804	C	T
1	chr1_22566606	0	22566606	T	C
1	chr1_22579422	0	22579422	T	A
1	chr1_22581275	0	22581275	T	C
1	chr1_22586624	0	22586624	T	C
1	chr1_22595677	0	22595677	T	C
1	chr1_22596408	0	22596408	T	A
1	chr1_22600790	0	22600790	A	T
1	chr1_22605243	0	22605243	G	C
1	chr1_22608349	0	22608349	A	G
1	chr1_22608781	0	22608781	A	T
1	chr1_22611601	0	22611601	G	A
1	chr1_22617437	0	22617437	C	A
1	chr1_22620219	0	22620219	A	C
1	chr1_22621350	0	22621350	A	C
1	chr1_22629430	0	22629430	T	C
1	chr1_22649597	0	22649597	C	T
1	chr1_22650949	0	22650949	C	T
1	chr1_22655225	0	22655225	G	A
1	chr1_22674107	0	22674107	A	T
1	chr1_22676306	0	22676306	A	G
1	chr1_22676339	0	22676339	C	T
1	chr1_22676592	0	22676592	G	A
1	chr1_22685856	0	22685856	T	C
1	chr1_22685922	0	22685922	G	C
1	chr1_22688333	0	22688333	G	A
1	chr1_22690643	0	22690643	C	T
1	chr1_22691263	0	22691263	A	C
1	chr1_22693138	0	22693138	G	A
1	chr1_22698756	0	22698756	T	A
1	chr1_22705722	0	22705722	G	T
1	chr1_22716479	0	22716479	A	G
1	chr1_22717241	0	22717241	G	A
1	chr1_22718546	0	22718546	G	A
1	chr1_22719797	0	22719797	A	T
1	chr1_22736251	0	22736251	T	C
1	chr1_22742531	0	22742531	A	G
1	chr1_22743862	0	22743862	G	A
1	chr1_22746091	0	22746091	C	G
1	chr1_22749642	0	22749642	T	C
1	chr1_22749789	0	22749789	G	T
1	chr1_22766937	0	22766937	T	C
1	chr1_22767694	0	22767694	C	A
1	chr1_22768122	0	22768122	T	G
1	chr1_22769102	0	22769102	T	G
1	chr1_22780209	0	22780209	C	G
1	chr1_22780414	0	22780414	C	T
1	chr1_22789352	0	22789352	T	C
1	chr1_22792551	0	22792551	C	A
1	chr1_22796309	0	22796309	A	G
1	chr1_22800243	0	22800243	G	A
1	chr1_22801824	0	22801824	G	C
1	chr1_22820149	0	22820149	G	A
1	chr1_22823772	0	22823772	A	T
1	chr1_22824519	0	22824519	T	C
1	chr1_22825509	0	22825509	T	C
1	chr1_22830666	0	22830666	C	G
1	chr1_22832306	0	22832306	G	T
1	chr1_22842758	0	22842758	T	G
1	chr1_22843847	0	22843847	G	A
1	chr1_22848343	0	22848343	T	C
1	chr1_22848852	0	22848852	C	T
1	chr1_22849034	0	22849034	C	T
1	chr1_22851337	0	22851337	T	C
1	chr1_22852580	0	22852580	T	G
1	chr1_22859197	0	22859197	T	A
1	chr1_22870203	0	22870203	T	C
1	chr1_22872018	0	22872018	G	A
1	chr1_22872961	0	22872961	T	C
1	chr1_22877389	0	22877389	G	A
1	chr1_22881956	0	22881956	T	C
1	chr1_22884672	0	22884672	T	A
1	chr1_22889560	0	22889560	A	C
1	chr1_22895658	0	22895658	T	C
1	chr1_22895795	0	22895795	A	G
1	chr1_22897290	0	22897290	A	G
1	chr1_22897683	0	22897683	C	G
1	chr1_22925639	0	22925639	A	G
1	chr1_22926585	0	22926585	A	T
1	chr1_22930093	0	22930093	C	T
1	chr1_22948734	0	22948734	T	C
1	chr1_22949600	0	22949600	G	A
1	chr1_22952045	0	22952045	T	C
1	chr1_22955290	0	22955290	C	T
1	chr1_22956463	0	22956463	A	G
1	chr1_22958475	0	22958475	A	G
1	chr1_22959096	0	22959096	C	A
1	chr1_22971100	0	22971100	C	T
1	chr1_22991884	0	22991884	C	T
1	chr1_22992776	0	22992776	C	T
1	chr1_22994717	0	22994717	G	C
1	chr1_22994819	0	22994819	A	G
1	chr1_22994896	0	22994896	G	A
1	chr1_23003243	0	23003243	C	G
1	chr1_23007355	0	23007355	A	G
1	chr1_23010731	0	23010731	G	C
1	chr1_23010935	0	23010935	A	G
1	chr1_23012599	0	23012599	A	C
1	chr1_23012657	0	23012657	C	A
1	chr1_23014510	0	23014510	T	C
1	chr1_23018473	0	23018473	T	G
1	chr1_23022130	0	23022130	G	A
1	chr1_23028025	0	23028025	C	T
1	chr1_23033956	0	23033956	T	C
1	chr1_23047785	0	23047785	A	G
1	chr1_23050210	0	23050210	A	C
1	chr1_23054779	0	23054779	A	G
1	chr1_23055538	0	23055538	C	G
1	chr1_23061727	0	23061727	A	G
1	chr1_23066211	0	23066211	A	G
1	chr1_23073043	0	23073043	C	T
1	chr1_23075130	0	23075130	T	C
1	chr1_23075244	0	23075244	G	A
1	chr1_23076052	0	23076052	G	A
1	chr1_23078576	0	23078576	A	G
1	chr1_23081737	0	23081737	A	G
1	chr1_23084900	0	23084900	C	G
1	chr1_23093890	0	23093890	C	T
1	chr1_23093927	0	23093927	C	A
1	chr1_23097228	0	23097228	C	T
1	chr1_23098451	0	23098451	G	A
1	chr1_23104806	0	23104806	G	T
1	chr1_23105417	0	23105417	G	T
1	chr1_23126877	0	23126877	T	C
1	chr1_23128965	0	23128965	A	G
1	chr1_23129454	0	23129454	C	G
1	chr1_23131025	0	23131025	T	C
1	chr1_23142248	0	23142248	C	T
1	chr1_23161049	0	23161049	T	C
1	chr1_23163696	0	23163696	T	G
1	chr1_23169565	0	23169565	G	A
1	chr1_23178547	0	23178547	A	G
1	chr1_23178573	0	23178573	C	G
1	chr1_23178582	0	23178582	A	G
1	chr1_23179517	0	23179517	G	A
1	chr1_23181996	0	23181996	G	C
1	chr1_23185419	0	23185419	C	G
1	chr1_23188478	0	23188478	T	G
1	chr1_23193938	0	23193938	C	G
1	chr1_23194957	0	23194957	A	G
1	chr1_23196510	0	23196510	G	A
1	chr1_23203345	0	23203345	G	A
1	chr1_23207961	0	23207961	T	A
1	chr1_23210291	0	23210291	T	C
1	chr1_23210914	0	23210914	G	A
1	chr1_23215070	0	23215070	T	C
1	chr1_23215284	0	23215284	C	T
1	chr1_23225865	0	23225865	C	T
1	chr1_23230238	0	23230238	A	G
1	chr1_23232382	0	23232382	T	G
1	chr1_23246532	0	23246532	G	C
1	chr1_23246843	0	23246843	A	C
1	chr1_23248071	0	23248071	C	G
1	chr1_23251384	0	23251384	T	C
1	chr1_23255904	0	23255904	G	A
1	chr1_23259680	0	23259680	G	A
1	chr1_23261418	0	23261418	T	C
1	chr1_23262115	0	23262115	G	A
1	chr1_23272663	0	23272663	A	T
1	chr1_23281872	0	23281872	C	T
1	chr1_23285870	0	23285870	A	G
1	chr1_23293395	0	23293395	A	T
1	chr1_23296479	0	23296479	A	G
1	chr1_23300128	0	23300128	G	A
1	chr1_23300839	0	23300839	C	A
1	chr1_23305576	0	23305576	C	T
1	chr1_23307161	0	23307161	C	T
1	chr1_23314208	0	23314208	G	T
1	chr1_23316131	0	23316131	T	C
1	chr1_23318063	0	23318063	C	G
1	chr1_23322875	0	23322875	T	G
1	chr1_23334313	0	23334313	C	T
1	chr1_23334582	0	23334582	A	G
1	chr1_23340102	0	23340102	C	A
1	chr1_23345834	0	23345834	T	C
1	chr1_23347636	0	23347636	C	A
1	chr1_23356920	0	23356920	G	C
1	chr1_23362183	0	23362183	G	A
1	chr1_23368360	0	23368360	T	C
1	chr1_23374789	0	23374789	C	T
1	chr1_23392575	0	23392575	G	C
1	chr1_23394656	0	23394656	C	T
1	chr1_23404354	0	23404354	A	G
1	chr1_23405334	0	23405334	G	A
1	chr1_23405999	0	23405999	G	A
1	chr1_23424717	0	23424717	T	C
1	chr1_23424884	0	23424884	C	A
1	chr1_23426048	0	23426048	T	G
1	chr1_23431103	0	23431103	G	T
1	chr1_23436458	0	23436458	A	G
1	chr1_23445452	0	23445452	C	T
1	chr1_23448357	0	23448357	G	T
1	chr1_23450759	0	23450759	C	A
1	chr1_23451594	0	23451594	T	A
1	chr1_23462351	0	23462351	G	T
1	chr1_23467874	0	23467874	T	C
1	chr1_23481654	0	23481654	C	T
1	chr1_23485965	0	23485965	A	G
1	chr1_23487003	0	23487003	A	C
1	chr1_23490942	0	23490942	A	C
1	chr1_23494251	0	23494251	T	C
1	chr1_23496027	0	23496027	A	G
1	chr1_23497226	0	23497226	G	A
1	chr1_23500706	0	23500706	T	C
1	chr1_23501482	0	23501482	T	C
1	chr1_23516822	0	23516822	A	C
1	chr1_23524055	0	23524055	T	C
1	chr1_23532549	0	23532549	G	A
1	chr1_23535581	0	23535581	C	T
1	chr1_23537679	0	23537679	T	G
1	chr1_23547985	0	23547985	T	G
1	chr1_23558396	0	23558396	A	T
1	chr1_23562271	0	23562271	G	A
1	chr1_23578036	0	23578036	T	A
1	chr1_23580147	0	23580147	G	T
1	chr1_23580269	0	23580269	C	A
1	chr1_23589967	0	23589967	G	A
1	chr1_23595781	0	23595781	T	C
1	chr1_23603748	0	23603748	T	G
1	chr1_23605889	0	23605889	G	A
1	chr1_23616391	0	23616391	C	T
1	chr1_23618558	0	23618558	G	A
1	chr1_23621752	0	23621752	C	T
1	chr1_23630516	0	23630516	T	C
1	chr1_23631404	0	23631404	G	C
1	chr1_23637124	0	23637124	T	C
1	chr1_23641330	0	23641330	G	T
1	chr1_23651482	0	23651482	T	C
1	chr1_23653146	0	23653146	C	T
1	chr1_23661243	0	23661243	G	A
1	chr1_23664175	0	23664175	T	C
1	chr1_23668332	0	23668332	A	C
1	chr1_23670391	0	23670391	A	G
1	chr1_23670455	0	23670455	T	C
1	chr1_23675654	0	23675654	T	C
1	chr1_23678982	0	23678982	T	A
1	chr1_23684840	0	23684840	T	C
1	chr1_23686241	0	23686241	A	C
1	chr1_23689979	0	23689979	G	A
1	chr1_23690460	0	23690460	C	T
1	chr1_23694697	0	23694697	T	G
1	chr1_23695694	0	23695694	C	A
1	chr1_23706805	0	23706805	G	C
1	chr1_23708528	0	23708528	G	A
1	chr1_23719868	0	23719868	C	G
1	chr1_23721723	0	23721723	T	C
1	chr1_23721896	0	23721896	A	T
1	chr1_23726120	0	23726120	A	G
1	chr1_23730039	0	23730039	T	C
1	chr1_23737283	0	23737283	C	T
1	chr1_23743395	0	23743395	G	A
1	chr1_23751059	0	23751059	G	C
1	chr1_23751245	0	23751245	G	A
1	chr1_23763305	0	23763305	T	C
1	chr1_23763623	0	23763623	C	G
1	chr1_23765700	0	23765700	A	G
1	chr1_23766360	0	23766360	C	T
1	chr1_23769765	0	23769765	G	T
1	chr1_23772342	0	23772342	G	A
1	chr1_23772378	0	23772378	C	T
1	chr1_23775185	0	23775185	A	G
1	chr1_23776568	0	23776568	G	A
1	chr1_23783268	0	23783268	A	G
1	chr1_23788046	0	23788046	T	G
1	chr1_23794123	0	23794123	G	A
1	chr1_23795180	0	23795180	A	C
1	chr1_23797393	0	23797393	A	G
1	chr1_23798985	0	23798985	G	A
1	chr1_23807495	0	23807495	A	G
1	chr1_23822030	0	23822030	G	T
1	chr1_23822504	0	23822504	A	G
1	chr1_23822569	0	23822569	T	C
1	chr1_23824503	0	23824503	T	C
1	chr1_23834022	0	23834022	A	G
1	chr1_23859105	0	23859105	C	T
1	chr1_23859680	0	23859680	G	A
1	chr1_23860661	0	23860661	A	G
1	chr1_23876679	0	23876679	A	G
1	chr1_23882284	0	23882284	T	C
1	chr1_23885684	0	23885684	G	A
1	chr1_23895739	0	23895739	A	G
1	chr1_23897346	0	23897346	A	G
1	chr1_23898723	0	23898723	G	T
1	chr1_23902166	0	23902166	T	C
1	chr1_23902932	0	23902932	G	T
1	chr1_23906452	0	23906452	C	T
1	chr1_23907349	0	23907349	T	C
1	chr1_23908769	0	23908769	C	T
1	chr1_23908905	0	23908905	T	C
1	chr1_23909015	0	23909015	A	G
1	chr1_23916365	0	23916365	G	A
1	chr1_23919978	0	23919978	A	G
1	chr1_23922550	0	23922550	G	A
1	chr1_23922855	0	23922855	G	A
1	chr1_23929987	0	23929987	A	G
1	chr1_23931409	0	23931409	A	G
1	chr1_23949660	0	23949660	C	T
1	chr1_23950000	0	23950000	G	C
1	chr1_23951306	0	23951306	C	T
1	chr1_23958655	0	23958655	A	G
1	chr1_23962146	0	23962146	T	C
1	chr1_23962794	0	23962794	T	C
1	chr1_23965824	0	23965824	T	C
1	chr1_23971983	0	23971983	G	A
1	chr1_23988491	0	23988491	A	G
1	chr1_24004376	0	24004376	C	G
1	chr1_24006522	0	24006522	A	C
1	chr1_24013017	0	24013017	A	C
1	chr1_24014779	0	24014779	T	C
1	chr1_24015084	0	24015084	G	T
1	chr1_24016299	0	24016299	G	A
1	chr1_24017115	0	24017115	G	A
1	chr1_24023893	0	24023893	C	G
1	chr1_24025049	0	24025049	T	C
1	chr1_24030938	0	24030938	G	A
1	chr1_24040912	0	24040912	T	C
1	chr1_24044830	0	24044830	C	T
1	chr1_24053226	0	24053226	A	G
1	chr1_24054614	0	24054614	C	T
1	chr1_24059474	0	24059474	T	C
1	chr1_24059663	0	24059663	C	T
1	chr1_24060194	0	24060194	T	C
1	chr1_24060396	0	24060396	A	G
1	chr1_24067469	0	24067469	G	T
1	chr1_24094907	0	24094907	T	G
1	chr1_24095347	0	24095347	C	G
1	chr1_24115864	0	24115864	G	A
1	chr1_24117870	0	24117870	C	A
1	chr1_24124391	0	24124391	A	G
1	chr1_24127106	0	24127106	C	G
1	chr1_24127502	0	24127502	T	A
1	chr1_24131298	0	24131298	G	C
1	chr1_24131453	0	24131453	G	A
1	chr1_24134675	0	24134675	C	T
1	chr1_24143573	0	24143573	G	C
1	chr1_24147660	0	24147660	C	A
1	chr1_24161687	0	24161687	T	C
1	chr1_24181788	0	24181788	A	G
1	chr1_24183188	0	24183188	A	T
1	chr1_24194271	0	24194271	G	C
1	chr1_24195750	0	24195750	T	C
1	chr1_24197058	0	24197058	A	G
1	chr1_24204965	0	24204965	T	C
1	chr1_24206487	0	24206487	T	C
1	chr1_24215826	0	24215826	G	C
1	chr1_24217175	0	24217175	A	C
1	chr1_24220163	0	24220163	G	T
1	chr1_24220209	0	24220209	T	C
1	chr1_24222232	0	24222232	A	G
1	chr1_24231200	0	24231200	C	T
1	chr1_24231846	0	24231846	G	A
1	chr1_24232262	0	24232262	A	G
1	chr1_24232541	0	24232541	G	A
1	chr1_24234411	0	24234411	G	C
1	chr1_24242943	0	24242943	C	T
1	chr1_24243022	0	24243022	T	C
1	chr1_24253793	0	24253793	G	A
1	chr1_24254490	0	24254490	A	G
1	chr1_24256943	0	24256943	T	C
1	chr1_24261753	0	24261753	G	A
1	chr1_24273432	0	24273432	C	T
1	chr1_24275286	0	24275286	A	T
1	chr1_24277411	0	24277411	T	C
1	chr1_24282287	0	24282287	T	C
1	chr1_24285393	0	24285393	A	T
1	chr1_24293429	0	24293429	A	G
1	chr1_24321169	0	24321169	C	T
1	chr1_24325012	0	24325012	T	C
1	chr1_24331890	0	24331890	C	G
1	chr1_24340076	0	24340076	A	G
1	chr1_24344234	0	24344234	A	G
1	chr1_24349579	0	24349579	G	A
1	chr1_24352432	0	24352432	G	A
1	chr1_24355394	0	24355394	G	A
1	chr1_24357969	0	24357969	C	G
1	chr1_24362569	0	24362569	T	C
1	chr1_24366408	0	24366408	A	G
1	chr1_24367212	0	24367212	T	A
1	chr1_24369310	0	24369310	A	T
1	chr1_24371562	0	24371562	G	A
1	chr1_24372543	0	24372543	G	A
1	chr1_24376903	0	24376903	C	A
1	chr1_24379256	0	24379256	C	T
1	chr1_24384747	0	24384747	C	T
1	chr1_24385963	0	24385963	C	A
1	chr1_24386300	0	24386300	C	A
1	chr1_24390107	0	24390107	A	G
1	chr1_24390683	0	24390683	T	G
1	chr1_24391060	0	24391060	C	T
1	chr1_24392027	0	24392027	A	G
1	chr1_24404454	0	24404454	A	G
1	chr1_24406218	0	24406218	C	G
1	chr1_24413659	0	24413659	A	G
1	chr1_24417372	0	24417372	T	A
1	chr1_24422689	0	24422689	G	A
1	chr1_24424640	0	24424640	C	T
1	chr1_24429061	0	24429061	T	G
1	chr1_24444598	0	24444598	A	G
1	chr1_24445581	0	24445581	G	A
1	chr1_24449912	0	24449912	C	A
1	chr1_24455083	0	24455083	T	C
1	chr1_24456245	0	24456245	G	T
1	chr1_24464271	0	24464271	C	T
1	chr1_24464679	0	24464679	G	A
1	chr1_24465822	0	24465822	G	A
1	chr1_24469017	0	24469017	T	G
1	chr1_24473443	0	24473443	T	C
1	chr1_24474279	0	24474279	G	T
1	chr1_24475536	0	24475536	C	T
1	chr1_24477031	0	24477031	G	A
1	chr1_24478810	0	24478810	A	G
1	chr1_24481358	0	24481358	C	T
1	chr1_24487550	0	24487550	G	A
1	chr1_24487604	0	24487604	G	C
1	chr1_24493843	0	24493843	C	T
1	chr1_24495862	0	24495862	G	A
1	chr1_24499270	0	24499270	A	G
1	chr1_24499738	0	24499738	C	T
1	chr1_24501670	0	24501670	C	T
1	chr1_24508732	0	24508732	C	G
1	chr1_24509113	0	24509113	G	A
1	chr1_24511647	0	24511647	T	C
1	chr1_24512433	0	24512433	C	T
1	chr1_24516261	0	24516261	T	C
1	chr1_24516364	0	24516364	G	A
1	chr1_24522819	0	24522819	C	T
1	chr1_24535182	0	24535182	G	C
1	chr1_24544098	0	24544098	T	C
1	chr1_24548552	0	24548552	T	C
1	chr1_24555379	0	24555379	T	C
1	chr1_24556480	0	24556480	A	G
1	chr1_24556871	0	24556871	T	C
1	chr1_24560618	0	24560618	T	C
1	chr1_24566690	0	24566690	T	G
1	chr1_24571048	0	24571048	C	T
1	chr1_24585234	0	24585234	T	C
1	chr1_24585964	0	24585964	T	C
1	chr1_24590963	0	24590963	A	T
1	chr1_24591896	0	24591896	T	C
1	chr1_24596532	0	24596532	C	A
1	chr1_24604590	0	24604590	C	G
1	chr1_24606332	0	24606332	T	C
1	chr1_24606702	0	24606702	C	T
1	chr1_24608643	0	24608643	G	A
1	chr1_24618244	0	24618244	C	G
1	chr1_24624595	0	24624595	G	A
1	chr1_24626975	0	24626975	C	A
1	chr1_24627733	0	24627733	A	G
1	chr1_24635874	0	24635874	C	T
1	chr1_24636335	0	24636335	A	G
1	chr1_24646652	0	24646652	C	G
1	chr1_24651056	0	24651056	C	T
1	chr1_24652266	0	24652266	G	T
1	chr1_24658049	0	24658049	G	A
1	chr1_24658642	0	24658642	T	G
1	chr1_24665018	0	24665018	T	C
1	chr1_24669846	0	24669846	G	C
1	chr1_24681731	0	24681731	A	C
1	chr1_24696927	0	24696927	C	A
1	chr1_24697648	0	24697648	T	C
1	chr1_24699420	0	24699420	C	T
1	chr1_24710580	0	24710580	C	A
1	chr1_24712078	0	24712078	T	C
1	chr1_24714499	0	24714499	T	C
1	chr1_24718705	0	24718705	A	C
1	chr1_24720657	0	24720657	C	A
1	chr1_24721459	0	24721459	T	C
1	chr1_24723032	0	24723032	A	G
1	chr1_24726153	0	24726153	C	A
1	chr1_24740412	0	24740412	T	C
1	chr1_24748991	0	24748991	T	G
1	chr1_24761270	0	24761270	G	T
1	chr1_24762713	0	24762713	A	G
1	chr1_24768619	0	24768619	T	C
1	chr1_24773032	0	24773032	C	A
1	chr1_24775880	0	24775880	A	G
1	chr1_24781787	0	24781787	G	A
1	chr1_24784055	0	24784055	A	G
1	chr1_24785554	0	24785554	G	A
1	chr1_24789801	0	24789801	T	G
1	chr1_24799436	0	24799436	T	C
1	chr1_24805828	0	24805828	G	C
1	chr1_24808381	0	24808381	G	A
1	chr1_24808583	0	24808583	T	C
1	chr1_24822136	0	24822136	T	A
1	chr1_24826784	0	24826784	T	G
1	chr1_24827920	0	24827920	T	C
1	chr1_24839187	0	24839187	C	G
1	chr1_24853354	0	24853354	A	G
1	chr1_24867137	0	24867137	T	C
1	chr1_24878484	0	24878484	T	C
1	chr1_24887460	0	24887460	A	G
1	chr1_24898655	0	24898655	C	T
1	chr1_24899047	0	24899047	T	C
1	chr1_24903339	0	24903339	C	T
1	chr1_24905816	0	24905816	A	C
1	chr1_24910357	0	24910357	G	A
1	chr1_24911684	0	24911684	A	G
1	chr1_24920033	0	24920033	A	G
1	chr1_24932068	0	24932068	C	T
1	chr1_24934914	0	24934914	T	C
1	chr1_24943375	0	24943375	T	C
1	chr1_24947218	0	24947218	C	T
1	chr1_24947616	0	24947616	A	T
1	chr1_24960527	0	24960527	T	C
1	chr1_24960593	0	24960593	G	T
1	chr1_24971326	0	24971326	C	T
1	chr1_24972120	0	24972120	T	C
1	chr1_24975420	0	24975420	T	C
1	chr1_24977106	0	24977106	A	G
1	chr1_24982969	0	24982969	C	T
1	chr1_24985086	0	24985086	G	A
1	chr1_24989465	0	24989465	A	G
1	chr1_24992625	0	24992625	G	A
1	chr1_24994829	0	24994829	C	G
1	chr1_24995148	0	24995148	T	C
1	chr1_25002608	0	25002608	T	C
1	chr1_25011675	0	25011675	C	T
1	chr1_25015958	0	25015958	G	A
1	chr1_25017895	0	25017895	A	G
1	chr1_25020529	0	25020529	T	C
1	chr1_25021753	0	25021753	G	A
1	chr1_25031837	0	25031837	A	C
1	chr1_25037643	0	25037643	A	G
1	chr1_25040526	0	25040526	C	T
1	chr1_25047051	0	25047051	G	T
1	chr1_25068880	0	25068880	G	T
1	chr1_25071592	0	25071592	T	C
1	chr1_25086031	0	25086031	T	C
1	chr1_25086092	0	25086092	T	C
1	chr1_25087876	0	25087876	A	G
1	chr1_25093012	0	25093012	G	A
1	chr1_25103782	0	25103782	G	A
1	chr1_25104544	0	25104544	T	G
1	chr1_25105110	0	25105110	A	G
1	chr1_25107524	0	25107524	C	G
1	chr1_25108026	0	25108026	T	G
1	chr1_25117273	0	25117273	G	C
1	chr1_25120139	0	25120139	A	G
1	chr1_25125914	0	25125914	A	C
1	chr1_25128895	0	25128895	T	C
1	chr1_25129261	0	25129261	A	G
1	chr1_25129267	0	25129267	C	T
1	chr1_25133501	0	25133501	A	G
1	chr1_25149495	0	25149495	T	C
1	chr1_25152539	0	25152539	A	C
1	chr1_25156684	0	25156684	T	C
1	chr1_25157969	0	25157969	C	G
1	chr1_25160525	0	25160525	T	C
1	chr1_25162301	0	25162301	A	G
1	chr1_25163733	0	25163733	T	C
1	chr1_25176775	0	25176775	T	C
1	chr1_25176994	0	25176994	A	G
1	chr1_25187064	0	25187064	A	G
1	chr1_25189836	0	25189836	G	T
1	chr1_25190155	0	25190155	A	G
1	chr1_25191758	0	25191758	G	T
1	chr1_25194443	0	25194443	C	A
1	chr1_25201825	0	25201825	A	G
1	chr1_25204623	0	25204623	C	G
1	chr1_25207108	0	25207108	C	T
1	chr1_25208393	0	25208393	A	G
1	chr1_25211625	0	25211625	T	A
1	chr1_25212781	0	25212781	C	G
1	chr1_25218599	0	25218599	G	T
1	chr1_25220985	0	25220985	A	G
1	chr1_25221004	0	25221004	G	A
1	chr1_25223625	0	25223625	T	G
1	chr1_25228456	0	25228456	C	T
1	chr1_25228952	0	25228952	T	C
1	chr1_25231341	0	25231341	C	T
1	chr1_25251270	0	25251270	T	C
1	chr1_25255944	0	25255944	A	G
1	chr1_25257275	0	25257275	C	T
1	chr1_25258470	0	25258470	C	G
1	chr1_25262329	0	25262329	A	T
1	chr1_25267298	0	25267298	A	G
1	chr1_25267719	0	25267719	C	T
1	chr1_25268422	0	25268422	G	T
1	chr1_25271120	0	25271120	T	C
1	chr1_25274532	0	25274532	G	T
1	chr1_25277369	0	25277369	C	A
1	chr1_25277715	0	25277715	T	C
1	chr1_25282556	0	25282556	C	T
1	chr1_25285143	0	25285143	G	A
1	chr1_25288042	0	25288042	A	G
1	chr1_25292839	0	25292839	A	G
1	chr1_25294140	0	25294140	C	T
1	chr1_25298127	0	25298127	C	A
1	chr1_25302604	0	25302604	T	C
1	chr1_25304271	0	25304271	T	C
1	chr1_25310447	0	25310447	G	A
1	chr1_25310452	0	25310452	G	C
1	chr1_25323389	0	25323389	A	C
1	chr1_25329353	0	25329353	T	C
1	chr1_25329720	0	25329720	T	A
1	chr1_25337318	0	25337318	T	C
1	chr1_25344071	0	25344071	G	C
1	chr1_25349194	0	25349194	A	G
1	chr1_25350811	0	25350811	G	A
1	chr1_25351070	0	25351070	G	A
1	chr1_25359286	0	25359286	G	C
1	chr1_25365869	0	25365869	T	A
1	chr1_25370933	0	25370933	A	G
1	chr1_25379346	0	25379346	G	C
1	chr1_25386553	0	25386553	T	C
1	chr1_25388750	0	25388750	T	G
1	chr1_25389907	0	25389907	A	G
1	chr1_25398070	0	25398070	T	C
1	chr1_25399321	0	25399321	C	T
1	chr1_25401065	0	25401065	G	A
1	chr1_25410321	0	25410321	A	G
1	chr1_25415653	0	25415653	C	G
1	chr1_25425375	0	25425375	C	A
1	chr1_25428339	0	25428339	A	G
1	chr1_25428489	0	25428489	A	G
1	chr1_25429635	0	25429635	T	C
1	chr1_25430686	0	25430686	T	C
1	chr1_25430998	0	25430998	A	G
1	chr1_25436174	0	25436174	C	G
1	chr1_25436249	0	25436249	A	T
1	chr1_25436938	0	25436938	A	G
1	chr1_25438663	0	25438663	C	A
1	chr1_25440697	0	25440697	A	G
1	chr1_25440834	0	25440834	A	C
1	chr1_25441523	0	25441523	C	T
1	chr1_25441566	0	25441566	T	C
1	chr1_25447870	0	25447870	C	A
1	chr1_25457856	0	25457856	G	C
1	chr1_25459068	0	25459068	C	A
1	chr1_25462490	0	25462490	G	A
1	chr1_25471502	0	25471502	T	C
1	chr1_25473758	0	25473758	G	C
1	chr1_25473918	0	25473918	A	C
1	chr1_25476817	0	25476817	T	C
1	chr1_25482247	0	25482247	G	A
1	chr1_25487456	0	25487456	A	G
1	chr1_25489422	0	25489422	T	C
1	chr1_25490761	0	25490761	G	A
1	chr1_25495127	0	25495127	A	G
1	chr1_25495951	0	25495951	A	G
1	chr1_25499212	0	25499212	C	T
1	chr1_25502190	0	25502190	T	G
1	chr1_25504200	0	25504200	C	T
1	chr1_25505325	0	25505325	A	C
1	chr1_25508287	0	25508287	A	C
1	chr1_25509972	0	25509972	A	G
1	chr1_25510698	0	25510698	G	T
1	chr1_25513500	0	25513500	A	C
1	chr1_25513802	0	25513802	G	A
1	chr1_25516488	0	25516488	G	C
1	chr1_25516587	0	25516587	A	C
1	chr1_25521626	0	25521626	G	A
1	chr1_25529483	0	25529483	A	G
1	chr1_25531320	0	25531320	T	C
1	chr1_25534461	0	25534461	G	T
1	chr1_25536973	0	25536973	T	C
1	chr1_25542120	0	25542120	C	T
1	chr1_25543700	0	25543700	T	G
1	chr1_25549200	0	25549200	C	A
1	chr1_25563779	0	25563779	G	A
1	chr1_25566567	0	25566567	T	C
1	chr1_25572981	0	25572981	T	C
1	chr1_25593183	0	25593183	T	C
1	chr1_25597680	0	25597680	G	A
1	chr1_25597893	0	25597893	G	T
1	chr1_25599511	0	25599511	G	C
1	chr1_25600671	0	25600671	G	C
1	chr1_25603370	0	25603370	T	G
1	chr1_25613412	0	25613412	A	G
1	chr1_25615644	0	25615644	A	G
1	chr1_25622520	0	25622520	T	C
1	chr1_25622595	0	25622595	T	G
1	chr1_25624925	0	25624925	A	G
1	chr1_25625962	0	25625962	G	C
1	chr1_25626802	0	25626802	A	G
1	chr1_25632216	0	25632216	C	T
1	chr1_25632727	0	25632727	C	T
1	chr1_25642980	0	25642980	T	G
1	chr1_25645557	0	25645557	A	G
1	chr1_25648578	0	25648578	A	G
1	chr1_25651306	0	25651306	G	C
1	chr1_25658488	0	25658488	A	G
1	chr1_25662118	0	25662118	A	G
1	chr1_25664561	0	25664561	T	C
1	chr1_25669662	0	25669662	T	C
1	chr1_25670367	0	25670367	A	G
1	chr1_25671689	0	25671689	G	A
1	chr1_25671888	0	25671888	G	A
1	chr1_25674349	0	25674349	A	C
1	chr1_25674667	0	25674667	A	G
1	chr1_25678604	0	25678604	A	T
1	chr1_25680411	0	25680411	C	T
1	chr1_25687100	0	25687100	T	A
1	chr1_25687264	0	25687264	G	A
1	chr1_25687380	0	25687380	T	G
1	chr1_25689334	0	25689334	G	A
1	chr1_25695483	0	25695483	T	C
1	chr1_25697996	0	25697996	T	C
1	chr1_25698381	0	25698381	T	C
1	chr1_25703665	0	25703665	A	G
1	chr1_25707069	0	25707069	C	A
1	chr1_25707636	0	25707636	A	G
1	chr1_25710241	0	25710241	T	C
1	chr1_25710425	0	25710425	T	G
1	chr1_25712238	0	25712238	T	C
1	chr1_25713629	0	25713629	G	C
1	chr1_25714616	0	25714616	C	T
1	chr1_25723168	0	25723168	A	G
1	chr1_25724417	0	25724417	T	C
1	chr1_25726373	0	25726373	G	A
1	chr1_25727380	0	25727380	A	G
1	chr1_25727807	0	25727807	T	A
1	chr1_25733420	0	25733420	A	G
1	chr1_25736777	0	25736777	C	A
1	chr1_25742253	0	25742253	C	T
1	chr1_25744354	0	25744354	G	A
1	chr1_25745249	0	25745249	T	C
1	chr1_25750556	0	25750556	T	C
1	chr1_25751596	0	25751596	T	C
1	chr1_25754508	0	25754508	A	G
1	chr1_25758801	0	25758801	G	A
1	chr1_25758857	0	25758857	C	T
1	chr1_25759077	0	25759077	G	A
1	chr1_25761401	0	25761401	C	T
1	chr1_25761712	0	25761712	C	G
1	chr1_25762611	0	25762611	T	G
1	chr1_25763309	0	25763309	A	G
1	chr1_25771831	0	25771831	T	C
1	chr1_25777880	0	25777880	C	G
1	chr1_25785551	0	25785551	A	C
1	chr1_25786399	0	25786399	T	C
1	chr1_25789049	0	25789049	C	T
1	chr1_25789768	0	25789768	A	T
1	chr1_25793931	0	25793931	C	T
1	chr1_25801322	0	25801322	C	T
1	chr1_25807612	0	25807612	C	T
1	chr1_25808348	0	25808348	T	G
1	chr1_25816835	0	25816835	A	G
1	chr1_25817944	0	25817944	A	G
1	chr1_25818585	0	25818585	A	G
1	chr1_25822036	0	25822036	C	G
1	chr1_25822263	0	25822263	A	C
1	chr1_25823251	0	25823251	A	C
1	chr1_25825158	0	25825158	T	C
1	chr1_25829684	0	25829684	T	G
1	chr1_25834924	0	25834924	T	C
1	chr1_25838474	0	25838474	A	G
1	chr1_25840804	0	25840804	A	G
1	chr1_25842353	0	25842353	G	A
1	chr1_25849060	0	25849060	C	A
1	chr1_25854495	0	25854495	A	C
1	chr1_25856199	0	25856199	C	G
1	chr1_25857328	0	25857328	G	C
1	chr1_25858477	0	25858477	C	T
1	chr1_25859433	0	25859433	C	T
1	chr1_25863751	0	25863751	T	A
1	chr1_25871437	0	25871437	C	A
1	chr1_25871532	0	25871532	T	C
1	chr1_25872666	0	25872666	A	G
1	chr1_25876290	0	25876290	T	A
1	chr1_25877078	0	25877078	A	T
1	chr1_25879997	0	25879997	T	G
1	chr1_25888760	0	25888760	C	G
1	chr1_25888940	0	25888940	G	A
1	chr1_25891262	0	25891262	C	T
1	chr1_25899279	0	25899279	G	T
1	chr1_25905679	0	25905679	A	G
1	chr1_25907344	0	25907344	T	C
1	chr1_25911119	0	25911119	A	G
1	chr1_25911311	0	25911311	A	T
1	chr1_25918339	0	25918339	T	G
1	chr1_25919628	0	25919628	T	C
1	chr1_25919639	0	25919639	T	C
1	chr1_25921820	0	25921820	T	G
1	chr1_25933214	0	25933214	T	C
1	chr1_25938339	0	25938339	T	G
1	chr1_25942302	0	25942302	T	C
1	chr1_25942627	0	25942627	G	C
1	chr1_25954245	0	25954245	G	A
1	chr1_25965818	0	25965818	T	C
1	chr1_25966199	0	25966199	T	G
1	chr1_25966512	0	25966512	T	C
1	chr1_25969248	0	25969248	A	G
1	chr1_25970685	0	25970685	A	G
1	chr1_25974736	0	25974736	C	T
1	chr1_25975285	0	25975285	C	T
1	chr1_25975670	0	25975670	G	C
1	chr1_25977177	0	25977177	A	G
1	chr1_25977343	0	25977343	T	C
1	chr1_25985014	0	25985014	C	T
1	chr1_25995034	0	25995034	C	G
1	chr1_25998914	0	25998914	C	T
1	chr1_26001809	0	26001809	C	T
1	chr1_26016672	0	26016672	A	G
1	chr1_26016862	0	26016862	A	T
1	chr1_26023645	0	26023645	T	C
1	chr1_26025484	0	26025484	A	G
1	chr1_26035011	0	26035011	T	C
1	chr1_26037476	0	26037476	A	G
1	chr1_26039128	0	26039128	T	C
1	chr1_26040395	0	26040395	A	C
1	chr1_26046555	0	26046555	A	G
1	chr1_26047292	0	26047292	G	A
1	chr1_26048500	0	26048500	G	A
1	chr1_26055175	0	26055175	G	T
1	chr1_26061432	0	26061432	T	C
1	chr1_26065271	0	26065271	T	G
1	chr1_26076640	0	26076640	G	A
1	chr1_26080195	0	26080195	T	C
1	chr1_26080934	0	26080934	A	T
1	chr1_26084164	0	26084164	T	C
1	chr1_26085792	0	26085792	C	T
1	chr1_26091369	0	26091369	C	T
1	chr1_26099202	0	26099202	A	G
1	chr1_26105765	0	26105765	T	C
1	chr1_26110978	0	26110978	C	T
1	chr1_26114085	0	26114085	T	G
1	chr1_26118177	0	26118177	T	C
1	chr1_26123780	0	26123780	C	G
1	chr1_26127203	0	26127203	C	T
1	chr1_26137701	0	26137701	C	G
1	chr1_26138428	0	26138428	A	C
1	chr1_26139315	0	26139315	T	C
1	chr1_26140236	0	26140236	G	A
1	chr1_26147896	0	26147896	T	C
1	chr1_26153043	0	26153043	G	C
1	chr1_26156989	0	26156989	A	G
1	chr1_26164367	0	26164367	C	A
1	chr1_26166028	0	26166028	T	G
1	chr1_26166569	0	26166569	C	T
1	chr1_26172298	0	26172298	T	G
1	chr1_26175275	0	26175275	A	G
1	chr1_26183909	0	26183909	G	A
1	chr1_26185986	0	26185986	G	C
1	chr1_26194903	0	26194903	G	A
1	chr1_26195164	0	26195164	G	T
1	chr1_26196529	0	26196529	A	G
1	chr1_26198699	0	26198699	G	A
1	chr1_26200715	0	26200715	G	T
1	chr1_26217393	0	26217393	A	G
1	chr1_26221390	0	26221390	G	C
1	chr1_26234808	0	26234808	A	G
1	chr1_26247575	0	26247575	C	T
1	chr1_26250342	0	26250342	C	A
1	chr1_26258775	0	26258775	A	G
1	chr1_26269907	0	26269907	C	G
1	chr1_26282917	0	26282917	T	G
1	chr1_26284773	0	26284773	A	G
1	chr1_26286868	0	26286868	G	A
1	chr1_26290591	0	26290591	G	A
1	chr1_26293094	0	26293094	A	C
1	chr1_26296892	0	26296892	T	C
1	chr1_26303862	0	26303862	C	T
1	chr1_26307816	0	26307816	G	C
1	chr1_26317761	0	26317761	C	T
1	chr1_26321281	0	26321281	T	C
1	chr1_26321457	0	26321457	T	C
1	chr1_26323577	0	26323577	C	G
1	chr1_26333340	0	26333340	G	C
1	chr1_26336719	0	26336719	T	C
1	chr1_26343036	0	26343036	G	A
1	chr1_26343579	0	26343579	C	A
1	chr1_26379052	0	26379052	C	T
1	chr1_26388976	0	26388976	T	C
1	chr1_26396264	0	26396264	A	G
1	chr1_26405857	0	26405857	G	A
1	chr1_26410635	0	26410635	C	A
1	chr1_26427412	0	26427412	A	G
1	chr1_26432407	0	26432407	T	C
1	chr1_26433378	0	26433378	C	T
1	chr1_26449760	0	26449760	T	C
1	chr1_26452411	0	26452411	T	G
1	chr1_26455677	0	26455677	T	C
1	chr1_26459851	0	26459851	T	G
1	chr1_26465773	0	26465773	C	T
1	chr1_26467379	0	26467379	C	A
1	chr1_26474968	0	26474968	G	A
1	chr1_26476156	0	26476156	G	A
1	chr1_26478973	0	26478973	T	C
1	chr1_26479890	0	26479890	T	A
1	chr1_26481829	0	26481829	C	T
1	chr1_26483974	0	26483974	A	C
1	chr1_26488198	0	26488198	A	G
1	chr1_26490280	0	26490280	A	G
1	chr1_26494402	0	26494402	A	C
1	chr1_26512302	0	26512302	A	G
1	chr1_26514188	0	26514188	A	G
1	chr1_26514348	0	26514348	A	G
1	chr1_26515274	0	26515274	A	G
1	chr1_26516129	0	26516129	C	T
1	chr1_26517292	0	26517292	T	A
1	chr1_26521266	0	26521266	T	C
1	chr1_26522153	0	26522153	G	T
1	chr1_26524860	0	26524860	T	G
1	chr1_26530327	0	26530327	T	C
1	chr1_26532310	0	26532310	G	A
1	chr1_26540942	0	26540942	C	T
1	chr1_26541458	0	26541458	C	T
1	chr1_26545092	0	26545092	C	A
1	chr1_26546161	0	26546161	A	G
1	chr1_26547743	0	26547743	A	T
1	chr1_26554307	0	26554307	T	C
1	chr1_26554315	0	26554315	A	G
1	chr1_26554865	0	26554865	G	A
1	chr1_26556956	0	26556956	G	C
1	chr1_26557025	0	26557025	G	C
1	chr1_26563663	0	26563663	G	C
1	chr1_26565937	0	26565937	A	G
1	chr1_26566346	0	26566346	T	C
1	chr1_26573700	0	26573700	A	G
1	chr1_26579126	0	26579126	A	C
1	chr1_26582982	0	26582982	G	A
1	chr1_26588769	0	26588769	T	C
1	chr1_26590610	0	26590610	T	G
1	chr1_26596063	0	26596063	A	C
1	chr1_26606449	0	26606449	T	C
1	chr1_26607992	0	26607992	T	C
1	chr1_26611387	0	26611387	C	T
1	chr1_26616201	0	26616201	A	G
1	chr1_26620576	0	26620576	A	G
1	chr1_26623858	0	26623858	C	T
1	chr1_26624667	0	26624667	A	G
1	chr1_26627995	0	26627995	A	G
1	chr1_26628097	0	26628097	T	G
1	chr1_26628274	0	26628274	A	G
1	chr1_26628755	0	26628755	G	C
1	chr1_26629145	0	26629145	A	G
1	chr1_26633289	0	26633289	T	C
1	chr1_26637868	0	26637868	T	C
1	chr1_26640730	0	26640730	A	C
1	chr1_26641027	0	26641027	C	A
1	chr1_26641906	0	26641906	C	T
1	chr1_26642238	0	26642238	G	A
1	chr1_26644464	0	26644464	T	C
1	chr1_26646493	0	26646493	G	T
1	chr1_26648372	0	26648372	A	G
1	chr1_26654302	0	26654302	T	C
1	chr1_26654751	0	26654751	G	A
1	chr1_26655283	0	26655283	G	C
1	chr1_26655624	0	26655624	T	C
1	chr1_26660936	0	26660936	A	G
1	chr1_26664938	0	26664938	T	C
1	chr1_26665304	0	26665304	C	G
1	chr1_26671555	0	26671555	G	A
1	chr1_26673803	0	26673803	T	C
1	chr1_26675391	0	26675391	C	T
1	chr1_26675669	0	26675669	A	G
1	chr1_26676917	0	26676917	G	A
1	chr1_26678774	0	26678774	G	C
1	chr1_26685131	0	26685131	A	G
1	chr1_26696231	0	26696231	T	G
1	chr1_26701974	0	26701974	C	T
1	chr1_26703009	0	26703009	A	G
1	chr1_26704483	0	26704483	G	C
1	chr1_26704825	0	26704825	G	C
1	chr1_26705861	0	26705861	T	G
1	chr1_26709028	0	26709028	G	A
1	chr1_26709654	0	26709654	C	T
1	chr1_26713368	0	26713368	C	T
1	chr1_26713692	0	26713692	G	A
1	chr1_26717330	0	26717330	A	G
1	chr1_26718415	0	26718415	C	G
1	chr1_26719346	0	26719346	A	G
1	chr1_26722076	0	26722076	T	C
1	chr1_26722211	0	26722211	A	G
1	chr1_26722365	0	26722365	A	G
1	chr1_26728106	0	26728106	T	C
1	chr1_26729287	0	26729287	A	G
1	chr1_26730562	0	26730562	C	T
1	chr1_26733842	0	26733842	T	C
1	chr1_26742510	0	26742510	A	G
1	chr1_26743716	0	26743716	G	T
1	chr1_26745809	0	26745809	C	T
1	chr1_26747257	0	26747257	T	C
1	chr1_26748234	0	26748234	T	C
1	chr1_26752792	0	26752792	C	T
1	chr1_26755010	0	26755010	G	T
1	chr1_26758316	0	26758316	T	G
1	chr1_26760652	0	26760652	A	G
1	chr1_26760777	0	26760777	C	T
1	chr1_26764820	0	26764820	G	A
1	chr1_26773187	0	26773187	T	C
1	chr1_26775767	0	26775767	C	G
1	chr1_26776447	0	26776447	C	G
1	chr1_26780884	0	26780884	A	C
1	chr1_26783715	0	26783715	C	T
1	chr1_26785249	0	26785249	T	C
1	chr1_26785401	0	26785401	G	T
1	chr1_26786527	0	26786527	A	C
1	chr1_26798521	0	26798521	T	C
1	chr1_26799408	0	26799408	T	C
1	chr1_26801000	0	26801000	T	C
1	chr1_26801625	0	26801625	G	A
1	chr1_26803823	0	26803823	A	G
1	chr1_26816170	0	26816170	G	C
1	chr1_26818358	0	26818358	A	G
1	chr1_26830433	0	26830433	T	C
1	chr1_26841902	0	26841902	G	A
1	chr1_26842252	0	26842252	C	G
1	chr1_26842522	0	26842522	T	C
1	chr1_26843936	0	26843936	T	C
1	chr1_26844455	0	26844455	T	C
1	chr1_26845744	0	26845744	C	A
1	chr1_26847014	0	26847014	T	C
1	chr1_26848957	0	26848957	C	T
1	chr1_26854602	0	26854602	A	G
1	chr1_26855669	0	26855669	G	A
1	chr1_26860396	0	26860396	G	A
1	chr1_26864328	0	26864328	C	T
1	chr1_26871271	0	26871271	A	G
1	chr1_26883354	0	26883354	A	G
1	chr1_26888540	0	26888540	A	C
1	chr1_26890556	0	26890556	A	G
1	chr1_26899912	0	26899912	T	C
1	chr1_26912200	0	26912200	A	G
1	chr1_26916055	0	26916055	T	A
1	chr1_26927699	0	26927699	C	T
1	chr1_26935526	0	26935526	C	G
1	chr1_26954863	0	26954863	A	G
1	chr1_26954971	0	26954971	G	A
1	chr1_26963638	0	26963638	T	C
1	chr1_26973342	0	26973342	G	A
1	chr1_26988460	0	26988460	T	C
1	chr1_26995506	0	26995506	G	C
1	chr1_27001837	0	27001837	C	T
1	chr1_27025735	0	27025735	A	T
1	chr1_27034774	0	27034774	T	G
1	chr1_27042303	0	27042303	A	G
1	chr1_27048152	0	27048152	C	T
1	chr1_27057080	0	27057080	T	C
1	chr1_27067482	0	27067482	A	C
1	chr1_27071075	0	27071075	A	G
1	chr1_27072323	0	27072323	C	G
1	chr1_27079217	0	27079217	A	G
1	chr1_27083548	0	27083548	T	C
1	chr1_27083950	0	27083950	A	T
1	chr1_27103932	0	27103932	T	C
1	chr1_27112466	0	27112466	A	G
1	chr1_27119341	0	27119341	A	G
1	chr1_27119470	0	27119470	G	A
1	chr1_27127190	0	27127190	G	A
1	chr1_27138715	0	27138715	T	C
1	chr1_27138857	0	27138857	T	G
1	chr1_27181670	0	27181670	G	A
1	chr1_27188089	0	27188089	G	A
1	chr1_27193155	0	27193155	A	G
1	chr1_27194129	0	27194129	A	G
1	chr1_27195510	0	27195510	G	A
1	chr1_27196224	0	27196224	C	T
1	chr1_27201003	0	27201003	A	G
1	chr1_27203614	0	27203614	C	T
1	chr1_27204402	0	27204402	C	T
1	chr1_27207800	0	27207800	C	T
1	chr1_27215580	0	27215580	G	T
1	chr1_27219215	0	27219215	C	T
1	chr1_27227858	0	27227858	T	C
1	chr1_27228209	0	27228209	A	C
1	chr1_27230393	0	27230393	T	C
1	chr1_27234499	0	27234499	C	T
1	chr1_27238864	0	27238864	A	G
1	chr1_27241587	0	27241587	A	C
1	chr1_27247591	0	27247591	A	G
1	chr1_27258788	0	27258788	G	T
1	chr1_27263723	0	27263723	T	C
1	chr1_27266031	0	27266031	A	G
1	chr1_27272994	0	27272994	A	G
1	chr1_27274069	0	27274069	T	G
1	chr1_27284900	0	27284900	T	A
1	chr1_27292519	0	27292519	G	A
1	chr1_27292593	0	27292593	C	T
1	chr1_27295801	0	27295801	C	T
1	chr1_27298535	0	27298535	C	T
1	chr1_27298738	0	27298738	G	C
1	chr1_27312054	0	27312054	T	C
1	chr1_27312332	0	27312332	A	C
1	chr1_27313548	0	27313548	C	T
1	chr1_27313996	0	27313996	A	G
1	chr1_27325701	0	27325701	G	A
1	chr1_27332791	0	27332791	G	C
1	chr1_27332989	0	27332989	T	C
1	chr1_27339947	0	27339947	A	G
1	chr1_27342298	0	27342298	G	C
1	chr1_27351969	0	27351969	G	T
1	chr1_27358972	0	27358972	C	T
1	chr1_27366906	0	27366906	C	T
1	chr1_27381393	0	27381393	T	A
1	chr1_27406793	0	27406793	A	G
1	chr1_27411417	0	27411417	G	T
1	chr1_27412207	0	27412207	A	C
1	chr1_27416545	0	27416545	T	C
1	chr1_27417323	0	27417323	G	T
1	chr1_27419473	0	27419473	A	C
1	chr1_27420690	0	27420690	C	T
1	chr1_27425057	0	27425057	T	C
1	chr1_27432948	0	27432948	A	T
1	chr1_27445281	0	27445281	G	C
1	chr1_27445618	0	27445618	A	G
1	chr1_27449577	0	27449577	T	C
1	chr1_27459019	0	27459019	A	C
1	chr1_27460658	0	27460658	A	G
1	chr1_27473755	0	27473755	T	C
1	chr1_27477872	0	27477872	C	T
1	chr1_27480013	0	27480013	T	C
1	chr1_27482091	0	27482091	T	C
1	chr1_27485198	0	27485198	C	A
1	chr1_27491630	0	27491630	G	T
1	chr1_27494482	0	27494482	C	A
1	chr1_27498301	0	27498301	A	G
1	chr1_27500456	0	27500456	A	G
1	chr1_27503404	0	27503404	T	C
1	chr1_27507915	0	27507915	T	C
1	chr1_27518116	0	27518116	A	G
1	chr1_27523995	0	27523995	T	C
1	chr1_27530070	0	27530070	T	G
1	chr1_27534360	0	27534360	T	C
1	chr1_27539385	0	27539385	C	T
1	chr1_27548515	0	27548515	G	A
1	chr1_27550803	0	27550803	C	T
1	chr1_27552059	0	27552059	A	C
1	chr1_27578933	0	27578933	C	G
1	chr1_27579394	0	27579394	C	G
1	chr1_27583544	0	27583544	A	G
1	chr1_27591132	0	27591132	T	C
1	chr1_27592433	0	27592433	C	G
1	chr1_27594552	0	27594552	G	T
1	chr1_27594982	0	27594982	A	G
1	chr1_27599925	0	27599925	A	C
1	chr1_27601108	0	27601108	A	G
1	chr1_27602210	0	27602210	C	G
1	chr1_27606711	0	27606711	T	C
1	chr1_27612648	0	27612648	G	C
1	chr1_27614766	0	27614766	C	T
1	chr1_27616838	0	27616838	T	C
1	chr1_27616935	0	27616935	T	C
1	chr1_27618700	0	27618700	G	A
1	chr1_27618890	0	27618890	A	G
1	chr1_27625688	0	27625688	G	T
1	chr1_27626940	0	27626940	T	C
1	chr1_27631437	0	27631437	G	A
1	chr1_27636434	0	27636434	G	A
1	chr1_27640003	0	27640003	A	G
1	chr1_27641783	0	27641783	C	T
1	chr1_27644254	0	27644254	A	T
1	chr1_27647260	0	27647260	T	C
1	chr1_27659058	0	27659058	A	G
1	chr1_27678693	0	27678693	T	A
1	chr1_27679239	0	27679239	T	C
1	chr1_27685203	0	27685203	G	C
1	chr1_27686557	0	27686557	A	G
1	chr1_27689794	0	27689794	C	T
1	chr1_27692863	0	27692863	G	C
1	chr1_27696318	0	27696318	A	C
1	chr1_27703769	0	27703769	A	C
1	chr1_27705227	0	27705227	T	C
1	chr1_27708644	0	27708644	G	C
1	chr1_27715760	0	27715760	A	C
1	chr1_27719746	0	27719746	T	C
1	chr1_27719861	0	27719861	G	C
1	chr1_27719955	0	27719955	T	C
1	chr1_27724388	0	27724388	A	G
1	chr1_27727594	0	27727594	G	A
1	chr1_27733445	0	27733445	A	C
1	chr1_27737891	0	27737891	G	A
1	chr1_27745356	0	27745356	A	G
1	chr1_27750415	0	27750415	G	T
1	chr1_27765728	0	27765728	G	T
1	chr1_27766243	0	27766243	T	C
1	chr1_27767108	0	27767108	C	T
1	chr1_27770030	0	27770030	A	G
1	chr1_27771862	0	27771862	C	G
1	chr1_27779027	0	27779027	T	C
1	chr1_27792345	0	27792345	T	C
1	chr1_27808487	0	27808487	A	G
1	chr1_27819341	0	27819341	C	A
1	chr1_27824516	0	27824516	T	C
1	chr1_27824750	0	27824750	A	G
1	chr1_27835086	0	27835086	A	C
1	chr1_27842401	0	27842401	C	T
1	chr1_27842675	0	27842675	G	A
1	chr1_27845614	0	27845614	C	T
1	chr1_27850960	0	27850960	C	T
1	chr1_27856463	0	27856463	G	C
1	chr1_27864819	0	27864819	A	G
1	chr1_27872238	0	27872238	C	T
1	chr1_27883435	0	27883435	G	C
1	chr1_27887475	0	27887475	A	T
1	chr1_27889264	0	27889264	T	C
1	chr1_27909075	0	27909075	A	G
1	chr1_27914936	0	27914936	T	C
1	chr1_27918392	0	27918392	C	G
1	chr1_27928040	0	27928040	T	C
1	chr1_27933342	0	27933342	A	T
1	chr1_27940163	0	27940163	T	C
1	chr1_27942373	0	27942373	A	G
1	chr1_27943078	0	27943078	A	G
1	chr1_27953102	0	27953102	A	G
1	chr1_27970284	0	27970284	T	C
1	chr1_27977794	0	27977794	C	T
1	chr1_27979261	0	27979261	A	G
1	chr1_27993977	0	27993977	G	A
1	chr1_27995417	0	27995417	T	C
1	chr1_27997168	0	27997168	A	G
1	chr1_27999859	0	27999859	G	A
1	chr1_28000354	0	28000354	G	A
1	chr1_28001290	0	28001290	G	A
1	chr1_28003591	0	28003591	T	G
1	chr1_28005014	0	28005014	A	G
1	chr1_28008215	0	28008215	A	G
1	chr1_28009133	0	28009133	A	G
1	chr1_28012420	0	28012420	T	C
1	chr1_28015397	0	28015397	G	A
1	chr1_28019203	0	28019203	T	C
1	chr1_28021159	0	28021159	C	T
1	chr1_28023582	0	28023582	T	G
1	chr1_28025443	0	28025443	A	C
1	chr1_28032918	0	28032918	C	T
1	chr1_28035344	0	28035344	A	C
1	chr1_28036424	0	28036424	C	G
1	chr1_28050484	0	28050484	T	C
1	chr1_28053377	0	28053377	G	A
1	chr1_28053445	0	28053445	G	A
1	chr1_28064536	0	28064536	A	G
1	chr1_28064585	0	28064585	T	A
1	chr1_28066182	0	28066182	T	C
1	chr1_28069401	0	28069401	G	C
1	chr1_28079669	0	28079669	G	A
1	chr1_28085943	0	28085943	G	C
1	chr1_28086102	0	28086102	C	G
1	chr1_28092294	0	28092294	T	C
1	chr1_28098293	0	28098293	T	C
1	chr1_28101215	0	28101215	T	C
1	chr1_28107434	0	28107434	T	C
1	chr1_28111246	0	28111246	G	A
1	chr1_28125764	0	28125764	G	A
1	chr1_28130624	0	28130624	T	G
1	chr1_28131049	0	28131049	A	G
1	chr1_28136942	0	28136942	A	C
1	chr1_28143419	0	28143419	T	G
1	chr1_28148989	0	28148989	T	C
1	chr1_28150476	0	28150476	A	G
1	chr1_28154164	0	28154164	A	T
1	chr1_28155523	0	28155523	A	G
1	chr1_28157737	0	28157737	A	G
1	chr1_28165072	0	28165072	G	A
1	chr1_28166522	0	28166522	G	A
1	chr1_28170158	0	28170158	T	C
1	chr1_28171446	0	28171446	A	T
1	chr1_28174936	0	28174936	C	T
1	chr1_28178210	0	28178210	C	A
1	chr1_28186117	0	28186117	C	T
1	chr1_28187722	0	28187722	T	C
1	chr1_28190734	0	28190734	G	A
1	chr1_28191397	0	28191397	C	A
1	chr1_28192773	0	28192773	T	C
1	chr1_28194637	0	28194637	T	C
1	chr1_28195600	0	28195600	A	G
1	chr1_28205633	0	28205633	G	T
1	chr1_28209448	0	28209448	G	T
1	chr1_28212565	0	28212565	T	C
1	chr1_28234844	0	28234844	A	G
1	chr1_28235593	0	28235593	A	G
1	chr1_28244188	0	28244188	A	G
1	chr1_28261004	0	28261004	C	A
1	chr1_28261343	0	28261343	T	C
1	chr1_28265034	0	28265034	C	A
1	chr1_28268546	0	28268546	G	T
1	chr1_28271797	0	28271797	A	G
1	chr1_28273202	0	28273202	T	G
1	chr1_28289878	0	28289878	T	A
1	chr1_28309269	0	28309269	T	C
1	chr1_28309442	0	28309442	T	C
1	chr1_28334702	0	28334702	T	C
1	chr1_28339889	0	28339889	G	T
1	chr1_28344299	0	28344299	G	A
1	chr1_28347657	0	28347657	T	A
1	chr1_28359159	0	28359159	A	G
1	chr1_28360485	0	28360485	G	A
1	chr1_28361269	0	28361269	C	A
1	chr1_28361429	0	28361429	T	C
1	chr1_28372343	0	28372343	G	A
1	chr1_28381577	0	28381577	A	C
1	chr1_28382203	0	28382203	A	G
1	chr1_28388063	0	28388063	T	C
1	chr1_28392560	0	28392560	G	T
1	chr1_28393882	0	28393882	A	T
1	chr1_28394075	0	28394075	C	T
1	chr1_28395960	0	28395960	G	A
1	chr1_28396336	0	28396336	T	C
1	chr1_28398592	0	28398592	T	A
1	chr1_28400118	0	28400118	G	C
1	chr1_28402202	0	28402202	A	G
1	chr1_28402631	0	28402631	G	C
1	chr1_28404783	0	28404783	G	A
1	chr1_28410294	0	28410294	A	G
1	chr1_28421138	0	28421138	G	C
1	chr1_28426629	0	28426629	A	G
1	chr1_28426845	0	28426845	T	C
1	chr1_28429961	0	28429961	G	C
1	chr1_28433846	0	28433846	T	C
1	chr1_28435447	0	28435447	G	T
1	chr1_28437263	0	28437263	T	C
1	chr1_28438836	0	28438836	A	T
1	chr1_28440064	0	28440064	T	C
1	chr1_28444422	0	28444422	G	A
1	chr1_28456141	0	28456141	A	G
1	chr1_28459588	0	28459588	C	T
1	chr1_28461331	0	28461331	A	C
1	chr1_28465167	0	28465167	C	T
1	chr1_28468058	0	28468058	G	T
1	chr1_28474924	0	28474924	A	G
1	chr1_28485209	0	28485209	T	A
1	chr1_28502723	0	28502723	C	T
1	chr1_28507622	0	28507622	G	A
1	chr1_28511537	0	28511537	G	A
1	chr1_28517418	0	28517418	G	A
1	chr1_28518805	0	28518805	C	T
1	chr1_28534402	0	28534402	C	T
1	chr1_28539412	0	28539412	T	C
1	chr1_28556468	0	28556468	G	A
1	chr1_28582516	0	28582516	T	G
1	chr1_28638419	0	28638419	A	G
1	chr1_28642882	0	28642882	A	C
1	chr1_28650577	0	28650577	T	G
1	chr1_28652524	0	28652524	G	A
1	chr1_28657053	0	28657053	G	T
1	chr1_28673272	0	28673272	T	C
1	chr1_28683693	0	28683693	C	G
1	chr1_28688601	0	28688601	C	T
1	chr1_28690296	0	28690296	C	G
1	chr1_28691868	0	28691868	T	C
1	chr1_28696996	0	28696996	A	G
1	chr1_28700725	0	28700725	C	A
1	chr1_28702269	0	28702269	A	C
1	chr1_28707314	0	28707314	G	C
1	chr1_28709659	0	28709659	T	C
1	chr1_28709893	0	28709893	T	C
1	chr1_28720604	0	28720604	T	C
1	chr1_28720608	0	28720608	A	G
1	chr1_28720840	0	28720840	G	A
1	chr1_28724296	0	28724296	G	A
1	chr1_28730031	0	28730031	T	C
1	chr1_28732223	0	28732223	G	A
1	chr1_28736079	0	28736079	G	C
1	chr1_28742296	0	28742296	A	G
1	chr1_28757242	0	28757242	T	C
1	chr1_28766952	0	28766952	A	G
1	chr1_28775835	0	28775835	A	G
1	chr1_28779594	0	28779594	A	G
1	chr1_28780702	0	28780702	C	T
1	chr1_28784637	0	28784637	T	G
1	chr1_28786860	0	28786860	C	A
1	chr1_28787495	0	28787495	G	T
1	chr1_28788683	0	28788683	A	G
1	chr1_28789089	0	28789089	A	T
1	chr1_28793837	0	28793837	A	C
1	chr1_28796575	0	28796575	C	A
1	chr1_28809084	0	28809084	T	C
1	chr1_28809829	0	28809829	G	A
1	chr1_28810722	0	28810722	T	C
1	chr1_28813685	0	28813685	T	C
1	chr1_28815973	0	28815973	T	C
1	chr1_28816740	0	28816740	A	T
1	chr1_28818015	0	28818015	T	A
1	chr1_28818591	0	28818591	A	C
1	chr1_28819962	0	28819962	G	A
1	chr1_28820827	0	28820827	G	A
1	chr1_28823558	0	28823558	A	C
1	chr1_28830972	0	28830972	C	G
1	chr1_28838067	0	28838067	G	A
1	chr1_28857703	0	28857703	A	G
1	chr1_28858458	0	28858458	G	A
1	chr1_28863708	0	28863708	C	G
1	chr1_28865923	0	28865923	C	G
1	chr1_28865959	0	28865959	G	A
1	chr1_28866051	0	28866051	G	C
1	chr1_28874109	0	28874109	T	C
1	chr1_28878440	0	28878440	G	A
1	chr1_28879218	0	28879218	A	C
1	chr1_28882428	0	28882428	A	G
1	chr1_28883549	0	28883549	A	G
1	chr1_28885554	0	28885554	A	C
1	chr1_28887516	0	28887516	T	A
1	chr1_28887861	0	28887861	T	C
1	chr1_28888389	0	28888389	T	C
1	chr1_28890540	0	28890540	C	T
1	chr1_28904593	0	28904593	T	C
1	chr1_28911374	0	28911374	G	A
1	chr1_28914043	0	28914043	G	A
1	chr1_28914470	0	28914470	C	G
1	chr1_28916315	0	28916315	A	C
1	chr1_28928029	0	28928029	G	A
1	chr1_28928095	0	28928095	A	G
1	chr1_28932233	0	28932233	G	A
1	chr1_28936269	0	28936269	G	A
1	chr1_28959345	0	28959345	C	A
1	chr1_28971022	0	28971022	C	T
1	chr1_28971110	0	28971110	G	C
1	chr1_28977484	0	28977484	C	T
1	chr1_28983586	0	28983586	T	G
1	chr1_28994357	0	28994357	A	C
1	chr1_28995932	0	28995932	G	A
1	chr1_28996136	0	28996136	A	G
1	chr1_28996460	0	28996460	T	C
1	chr1_28999240	0	28999240	C	G
1	chr1_29000624	0	29000624	C	A
1	chr1_29006004	0	29006004	A	G
1	chr1_29009933	0	29009933	G	A
1	chr1_29016772	0	29016772	G	A
1	chr1_29020373	0	29020373	T	C
1	chr1_29020414	0	29020414	C	T
1	chr1_29022816	0	29022816	T	C
1	chr1_29023815	0	29023815	T	C
1	chr1_29028205	0	29028205	A	G
1	chr1_29050394	0	29050394	A	G
1	chr1_29050785	0	29050785	G	A
1	chr1_29059391	0	29059391	A	G
1	chr1_29059552	0	29059552	G	A
1	chr1_29060683	0	29060683	A	T
1	chr1_29069492	0	29069492	A	C
1	chr1_29070495	0	29070495	C	T
1	chr1_29074060	0	29074060	T	C
1	chr1_29081690	0	29081690	C	T
1	chr1_29082059	0	29082059	A	G
1	chr1_29084369	0	29084369	T	A
1	chr1_29085170	0	29085170	T	C
1	chr1_29087767	0	29087767	G	A
1	chr1_29091381	0	29091381	G	C
1	chr1_29091763	0	29091763	G	A
1	chr1_29092445	0	29092445	T	C
1	chr1_29095656	0	29095656	T	C
1	chr1_29100216	0	29100216	T	C
1	chr1_29103086	0	29103086	C	T
1	chr1_29103265	0	29103265	A	G
1	chr1_29105351	0	29105351	T	C
1	chr1_29114107	0	29114107	A	C
1	chr1_29118349	0	29118349	A	G
1	chr1_29128994	0	29128994	A	C
1	chr1_29140848	0	29140848	A	C
1	chr1_29142799	0	29142799	A	G
1	chr1_29143872	0	29143872	A	G
1	chr1_29148003	0	29148003	T	C
1	chr1_29154012	0	29154012	G	C
1	chr1_29154789	0	29154789	A	G
1	chr1_29156895	0	29156895	C	G
1	chr1_29159312	0	29159312	G	T
1	chr1_29160610	0	29160610	G	A
1	chr1_29164619	0	29164619	T	A
1	chr1_29166629	0	29166629	G	A
1	chr1_29169055	0	29169055	T	C
1	chr1_29169880	0	29169880	T	C
1	chr1_29181866	0	29181866	G	A
1	chr1_29191062	0	29191062	G	A
1	chr1_29195668	0	29195668	A	C
1	chr1_29198337	0	29198337	C	G
1	chr1_29199693	0	29199693	C	T
1	chr1_29205682	0	29205682	G	A
1	chr1_29214001	0	29214001	G	A
1	chr1_29217647	0	29217647	A	G
1	chr1_29218501	0	29218501	A	G
1	chr1_29226454	0	29226454	A	T
1	chr1_29230924	0	29230924	T	C
1	chr1_29232976	0	29232976	A	G
1	chr1_29233020	0	29233020	T	C
1	chr1_29239078	0	29239078	G	A
1	chr1_29243068	0	29243068	C	T
1	chr1_29243327	0	29243327	C	A
1	chr1_29243647	0	29243647	G	A
1	chr1_29248625	0	29248625	C	T
1	chr1_29259559	0	29259559	T	G
1	chr1_29264016	0	29264016	T	C
1	chr1_29267316	0	29267316	A	C
1	chr1_29270791	0	29270791	C	T
1	chr1_29275911	0	29275911	T	C
1	chr1_29283761	0	29283761	T	A
1	chr1_29287564	0	29287564	C	T
1	chr1_29290114	0	29290114	C	G
1	chr1_29294906	0	29294906	A	G
1	chr1_29297840	0	29297840	C	G
1	chr1_29302545	0	29302545	T	C
1	chr1_29304143	0	29304143	G	A
1	chr1_29306710	0	29306710	C	T
1	chr1_29309044	0	29309044	T	C
1	chr1_29310962	0	29310962	A	T
1	chr1_29312559	0	29312559	A	G
1	chr1_29315554	0	29315554	C	T
1	chr1_29316991	0	29316991	T	C
1	chr1_29318147	0	29318147	G	A
1	chr1_29318990	0	29318990	C	G
1	chr1_29319854	0	29319854	G	A
1	chr1_29322370	0	29322370	A	G
1	chr1_29324792	0	29324792	T	G
1	chr1_29327387	0	29327387	A	G
1	chr1_29329367	0	29329367	C	T
1	chr1_29330642	0	29330642	G	T
1	chr1_29335335	0	29335335	C	G
1	chr1_29336541	0	29336541	G	A
1	chr1_29342201	0	29342201	G	A
1	chr1_29346315	0	29346315	A	G
1	chr1_29351525	0	29351525	A	G
1	chr1_29355789	0	29355789	T	C
1	chr1_29355851	0	29355851	C	A
1	chr1_29356956	0	29356956	A	G
1	chr1_29365964	0	29365964	A	G
1	chr1_29375965	0	29375965	T	C
1	chr1_29376643	0	29376643	A	G
1	chr1_29377031	0	29377031	G	C
1	chr1_29389114	0	29389114	A	G
1	chr1_29390549	0	29390549	A	G
1	chr1_29395038	0	29395038	T	C
1	chr1_29402072	0	29402072	G	A
1	chr1_29403434	0	29403434	T	C
1	chr1_29408528	0	29408528	T	C
1	chr1_29409942	0	29409942	C	T
1	chr1_29423825	0	29423825	C	A
1	chr1_29426969	0	29426969	T	G
1	chr1_29428812	0	29428812	A	G
1	chr1_29434544	0	29434544	T	C
1	chr1_29438704	0	29438704	T	C
1	chr1_29465472	0	29465472	T	A
1	chr1_29473968	0	29473968	A	G
1	chr1_29474098	0	29474098	A	G
1	chr1_29477768	0	29477768	T	C
1	chr1_29487759	0	29487759	A	G
1	chr1_29489961	0	29489961	G	T
1	chr1_29497968	0	29497968	C	T
1	chr1_29500101	0	29500101	T	G
1	chr1_29500638	0	29500638	A	G
1	chr1_29517893	0	29517893	C	T
1	chr1_29521777	0	29521777	A	G
1	chr1_29544487	0	29544487	C	G
1	chr1_29545680	0	29545680	T	G
1	chr1_29548391	0	29548391	A	G
1	chr1_29550014	0	29550014	G	A
1	chr1_29553251	0	29553251	G	C
1	chr1_29555290	0	29555290	G	A
1	chr1_29561684	0	29561684	G	A
1	chr1_29561737	0	29561737	G	A
1	chr1_29564623	0	29564623	T	C
1	chr1_29601611	0	29601611	C	T
1	chr1_29613319	0	29613319	G	A
1	chr1_29614084	0	29614084	G	A
1	chr1_29620100	0	29620100	C	T
1	chr1_29621696	0	29621696	A	T
1	chr1_29634224	0	29634224	C	T
1	chr1_29638851	0	29638851	A	G
1	chr1_29644541	0	29644541	T	C
1	chr1_29648514	0	29648514	G	A
1	chr1_29661202	0	29661202	C	T
1	chr1_29662118	0	29662118	C	T
1	chr1_29674942	0	29674942	A	G
1	chr1_29679803	0	29679803	C	T
1	chr1_29682515	0	29682515	G	T
1	chr1_29696022	0	29696022	T	C
1	chr1_29712635	0	29712635	T	C
1	chr1_29723345	0	29723345	C	G
1	chr1_29726887	0	29726887	T	C
1	chr1_29727815	0	29727815	A	G
1	chr1_29728816	0	29728816	C	T
1	chr1_29733072	0	29733072	G	T
1	chr1_29735496	0	29735496	A	G
1	chr1_29738409	0	29738409	T	C
1	chr1_29745283	0	29745283	G	C
1	chr1_29757110	0	29757110	T	C
1	chr1_29762062	0	29762062	T	G
1	chr1_29763267	0	29763267	T	C
1	chr1_29769840	0	29769840	G	T
1	chr1_29771749	0	29771749	T	C
1	chr1_29781103	0	29781103	T	G
1	chr1_29783090	0	29783090	T	C
1	chr1_29789917	0	29789917	C	T
1	chr1_29790176	0	29790176	T	C
1	chr1_29790225	0	29790225	C	A
1	chr1_29794689	0	29794689	G	C
1	chr1_29795324	0	29795324	A	C
1	chr1_29795872	0	29795872	T	C
1	chr1_29799302	0	29799302	A	G
1	chr1_29813805	0	29813805	T	C
1	chr1_29823772	0	29823772	T	C
1	chr1_29830997	0	29830997	A	G
1	chr1_29832340	0	29832340	T	C
1	chr1_29833116	0	29833116	G	A
1	chr1_29840252	0	29840252	T	A
1	chr1_29840253	0	29840253	A	G
1	chr1_29841092	0	29841092	G	A
1	chr1_29844157	0	29844157	T	G
1	chr1_29844837	0	29844837	A	G
1	chr1_29858837	0	29858837	G	C
1	chr1_29866755	0	29866755	G	C
1	chr1_29876758	0	29876758	T	C
1	chr1_29882970	0	29882970	C	T
1	chr1_29892434	0	29892434	A	G
1	chr1_29892458	0	29892458	T	C
1	chr1_29911460	0	29911460	T	C
1	chr1_29925372	0	29925372	C	A
1	chr1_29930952	0	29930952	C	T
1	chr1_29938027	0	29938027	T	C
1	chr1_29938917	0	29938917	T	C
1	chr1_29956429	0	29956429	G	A
1	chr1_29960177	0	29960177	A	G
1	chr1_29968439	0	29968439	T	G
1	chr1_29979697	0	29979697	C	T
1	chr1_29989338	0	29989338	T	C
1	chr1_30002438	0	30002438	C	G
1	chr1_30023238	0	30023238	G	A
1	chr1_30037909	0	30037909	G	T
1	chr1_30039818	0	30039818	G	T
1	chr1_30043594	0	30043594	G	A
1	chr1_30043799	0	30043799	T	C
1	chr1_30044264	0	30044264	G	C
1	chr1_30052605	0	30052605	T	C
1	chr1_30063016	0	30063016	C	T
1	chr1_30064930	0	30064930	G	A
1	chr1_30069509	0	30069509	A	G
1	chr1_30071712	0	30071712	A	G
1	chr1_30076855	0	30076855	T	C
1	chr1_30086436	0	30086436	T	C
1	chr1_30090607	0	30090607	C	T
1	chr1_30091014	0	30091014	G	A
1	chr1_30091364	0	30091364	G	T
1	chr1_30116598	0	30116598	A	G
1	chr1_30123273	0	30123273	C	A
1	chr1_30129602	0	30129602	G	C
1	chr1_30134934	0	30134934	T	C
1	chr1_30135188	0	30135188	A	G
1	chr1_30135556	0	30135556	G	A
1	chr1_30136363	0	30136363	G	A
1	chr1_30149957	0	30149957	T	C
1	chr1_30150546	0	30150546	G	A
1	chr1_30151186	0	30151186	G	A
1	chr1_30151755	0	30151755	G	A
1	chr1_30154110	0	30154110	G	T
1	chr1_30159424	0	30159424	G	A
1	chr1_30172474	0	30172474	T	C
1	chr1_30174393	0	30174393	G	C
1	chr1_30181945	0	30181945	G	A
1	chr1_30184035	0	30184035	C	T
1	chr1_30195535	0	30195535	C	T
1	chr1_30201763	0	30201763	A	G
1	chr1_30202543	0	30202543	C	T
1	chr1_30216517	0	30216517	T	C
1	chr1_30223218	0	30223218	T	C
1	chr1_30229083	0	30229083	C	T
1	chr1_30231091	0	30231091	C	G
1	chr1_30231485	0	30231485	T	C
1	chr1_30234372	0	30234372	C	T
1	chr1_30234605	0	30234605	G	C
1	chr1_30236555	0	30236555	T	C
1	chr1_30245991	0	30245991	A	C
1	chr1_30249639	0	30249639	A	G
1	chr1_30252787	0	30252787	C	T
1	chr1_30261076	0	30261076	T	C
1	chr1_30262697	0	30262697	G	A
1	chr1_30264525	0	30264525	G	T
1	chr1_30265237	0	30265237	T	C
1	chr1_30265865	0	30265865	C	T
1	chr1_30268106	0	30268106	A	C
1	chr1_30278131	0	30278131	C	A
1	chr1_30282028	0	30282028	T	C
1	chr1_30282288	0	30282288	A	G
1	chr1_30284574	0	30284574	T	G
1	chr1_30291682	0	30291682	A	G
1	chr1_30295318	0	30295318	T	C
1	chr1_30296547	0	30296547	A	G
1	chr1_30298027	0	30298027	T	G
1	chr1_30304110	0	30304110	C	T
1	chr1_30305927	0	30305927	A	G
1	chr1_30309800	0	30309800	C	T
1	chr1_30320839	0	30320839	T	C
1	chr1_30331130	0	30331130	A	C
1	chr1_30331742	0	30331742	T	C
1	chr1_30335057	0	30335057	C	T
1	chr1_30338476	0	30338476	T	C
1	chr1_30343190	0	30343190	T	C
1	chr1_30345665	0	30345665	A	C
1	chr1_30350325	0	30350325	G	A
1	chr1_30356444	0	30356444	T	G
1	chr1_30363467	0	30363467	T	G
1	chr1_30371551	0	30371551	T	G
1	chr1_30376742	0	30376742	C	G
1	chr1_30413811	0	30413811	A	G
1	chr1_30415260	0	30415260	G	A
1	chr1_30421500	0	30421500	G	A
1	chr1_30421548	0	30421548	A	G
1	chr1_30422473	0	30422473	C	T
1	chr1_30432505	0	30432505	G	A
1	chr1_30439172	0	30439172	G	C
1	chr1_30442697	0	30442697	C	A
1	chr1_30444462	0	30444462	T	C
1	chr1_30444992	0	30444992	T	C
1	chr1_30455165	0	30455165	A	G
1	chr1_30456574	0	30456574	A	G
1	chr1_30457199	0	30457199	A	C
1	chr1_30463395	0	30463395	G	A
1	chr1_30465701	0	30465701	T	G
1	chr1_30469609	0	30469609	T	C
1	chr1_30472863	0	30472863	G	A
1	chr1_30487238	0	30487238	T	C
1	chr1_30494412	0	30494412	T	C
1	chr1_30521594	0	30521594	T	A
1	chr1_30532229	0	30532229	A	C
1	chr1_30541865	0	30541865	A	C
1	chr1_30550038	0	30550038	A	G
1	chr1_30555434	0	30555434	G	A
1	chr1_30559033	0	30559033	G	C
1	chr1_30559620	0	30559620	A	G
1	chr1_30572546	0	30572546	A	T
1	chr1_30584510	0	30584510	T	G
1	chr1_30588209	0	30588209	G	C
1	chr1_30593302	0	30593302	G	A
1	chr1_30594054	0	30594054	C	A
1	chr1_30594467	0	30594467	A	G
1	chr1_30596901	0	30596901	G	C
1	chr1_30608856	0	30608856	C	T
1	chr1_30619514	0	30619514	A	T
1	chr1_30622794	0	30622794	G	A
1	chr1_30628071	0	30628071	G	A
1	chr1_30631222	0	30631222	C	T
1	chr1_30635971	0	30635971	T	C
1	chr1_30648522	0	30648522	T	C
1	chr1_30652627	0	30652627	C	G
1	chr1_30653629	0	30653629	T	C
1	chr1_30653734	0	30653734	G	A
1	chr1_30662562	0	30662562	G	A
1	chr1_30675877	0	30675877	C	T
1	chr1_30675935	0	30675935	A	G
1	chr1_30676248	0	30676248	T	C
1	chr1_30680882	0	30680882	G	C
1	chr1_30690841	0	30690841	A	G
1	chr1_30693121	0	30693121	T	C
1	chr1_30695818	0	30695818	C	T
1	chr1_30706650	0	30706650	C	T
1	chr1_30713966	0	30713966	C	T
1	chr1_30718735	0	30718735	C	A
1	chr1_30722708	0	30722708	T	C
1	chr1_30746828	0	30746828	C	G
1	chr1_30748108	0	30748108	G	T
1	chr1_30751867	0	30751867	G	A
1	chr1_30756726	0	30756726	G	T
1	chr1_30760320	0	30760320	A	C
1	chr1_30781824	0	30781824	A	G
1	chr1_30783012	0	30783012	A	G
1	chr1_30783968	0	30783968	A	T
1	chr1_30789043	0	30789043	T	C
1	chr1_30789245	0	30789245	G	A
1	chr1_30792651	0	30792651	A	G
1	chr1_30793083	0	30793083	A	G
1	chr1_30795350	0	30795350	C	T
1	chr1_30795424	0	30795424	T	G
1	chr1_30801206	0	30801206	C	G
1	chr1_30803464	0	30803464	G	A
1	chr1_30806946	0	30806946	G	A
1	chr1_30810309	0	30810309	A	G
1	chr1_30823246	0	30823246	T	C
1	chr1_30824111	0	30824111	G	A
1	chr1_30828966	0	30828966	C	T
1	chr1_30830514	0	30830514	T	G
1	chr1_30832456	0	30832456	T	C
1	chr1_30833388	0	30833388	T	C
1	chr1_30835403	0	30835403	T	C
1	chr1_30870422	0	30870422	A	G
1	chr1_30873002	0	30873002	C	T
1	chr1_30879788	0	30879788	G	A
1	chr1_30880335	0	30880335	A	G
1	chr1_30884084	0	30884084	T	C
1	chr1_30889225	0	30889225	G	T
1	chr1_30896149	0	30896149	G	A
1	chr1_30911462	0	30911462	A	C
1	chr1_30915764	0	30915764	A	G
1	chr1_30917331	0	30917331	A	G
1	chr1_30923545	0	30923545	A	G
1	chr1_30929825	0	30929825	A	T
1	chr1_30940654	0	30940654	G	A
1	chr1_30942398	0	30942398	T	G
1	chr1_30943701	0	30943701	C	A
1	chr1_30944554	0	30944554	C	T
1	chr1_30947104	0	30947104	C	T
1	chr1_30948163	0	30948163	C	A
1	chr1_30950552	0	30950552	A	G
1	chr1_30952130	0	30952130	A	G
1	chr1_30954397	0	30954397	G	T
1	chr1_30957155	0	30957155	G	A
1	chr1_30965387	0	30965387	C	T
1	chr1_30968268	0	30968268	G	C
1	chr1_30970809	0	30970809	T	C
1	chr1_30972499	0	30972499	T	C
1	chr1_30972999	0	30972999	A	G
1	chr1_30973475	0	30973475	G	A
1	chr1_30984966	0	30984966	A	G
1	chr1_30985410	0	30985410	A	G
1	chr1_30991675	0	30991675	T	C
1	chr1_31005767	0	31005767	A	G
1	chr1_31011809	0	31011809	T	C
1	chr1_31012808	0	31012808	T	C
1	chr1_31014746	0	31014746	A	T
1	chr1_31015194	0	31015194	A	G
1	chr1_31016116	0	31016116	A	G
1	chr1_31017906	0	31017906	G	C
1	chr1_31020624	0	31020624	A	G
1	chr1_31023976	0	31023976	T	G
1	chr1_31024976	0	31024976	C	T
1	chr1_31028947	0	31028947	A	C
1	chr1_31030449	0	31030449	T	C
1	chr1_31031665	0	31031665	T	C
1	chr1_31032244	0	31032244	A	G
1	chr1_31032744	0	31032744	G	C
1	chr1_31033978	0	31033978	A	G
1	chr1_31034924	0	31034924	T	G
1	chr1_31044163	0	31044163	A	G
1	chr1_31046358	0	31046358	T	G
1	chr1_31048482	0	31048482	G	A
1	chr1_31055875	0	31055875	A	G
1	chr1_31056225	0	31056225	T	C
1	chr1_31067598	0	31067598	A	G
1	chr1_31072992	0	31072992	G	C
1	chr1_31074623	0	31074623	C	A
1	chr1_31077472	0	31077472	G	C
1	chr1_31087879	0	31087879	A	G
1	chr1_31097258	0	31097258	T	G
1	chr1_31104221	0	31104221	T	G
1	chr1_31108323	0	31108323	C	T
1	chr1_31108708	0	31108708	C	G
1	chr1_31109774	0	31109774	C	T
1	chr1_31112082	0	31112082	T	C
1	chr1_31112220	0	31112220	T	C
1	chr1_31112241	0	31112241	C	A
1	chr1_31115688	0	31115688	A	G
1	chr1_31118550	0	31118550	A	G
1	chr1_31119381	0	31119381	C	T
1	chr1_31126232	0	31126232	T	C
1	chr1_31129727	0	31129727	A	C
1	chr1_31137366	0	31137366	T	G
1	chr1_31145436	0	31145436	A	G
1	chr1_31161661	0	31161661	T	C
1	chr1_31175113	0	31175113	T	C
1	chr1_31175844	0	31175844	C	T
1	chr1_31176614	0	31176614	T	A
1	chr1_31178785	0	31178785	A	G
1	chr1_31182570	0	31182570	C	T
1	chr1_31184609	0	31184609	T	C
1	chr1_31185603	0	31185603	A	G
1	chr1_31188443	0	31188443	C	T
1	chr1_31192239	0	31192239	A	G
1	chr1_31194908	0	31194908	C	T
1	chr1_31214788	0	31214788	C	T
1	chr1_31219919	0	31219919	G	A
1	chr1_31230253	0	31230253	C	G
1	chr1_31232377	0	31232377	C	T
1	chr1_31234448	0	31234448	T	C
1	chr1_31235306	0	31235306	A	G
1	chr1_31238072	0	31238072	C	T
1	chr1_31238929	0	31238929	T	C
1	chr1_31250495	0	31250495	A	G
1	chr1_31259347	0	31259347	T	A
1	chr1_31263340	0	31263340	G	A
1	chr1_31264262	0	31264262	A	G
1	chr1_31268466	0	31268466	A	G
1	chr1_31268625	0	31268625	C	T
1	chr1_31268956	0	31268956	T	C
1	chr1_31281984	0	31281984	T	C
1	chr1_31284481	0	31284481	A	G
1	chr1_31287974	0	31287974	A	G
1	chr1_31293162	0	31293162	A	C
1	chr1_31293384	0	31293384	A	C
1	chr1_31293906	0	31293906	C	T
1	chr1_31294060	0	31294060	T	C
1	chr1_31294579	0	31294579	A	C
1	chr1_31304500	0	31304500	G	A
1	chr1_31311345	0	31311345	T	C
1	chr1_31318215	0	31318215	G	A
1	chr1_31324390	0	31324390	A	G
1	chr1_31331614	0	31331614	T	C
1	chr1_31334263	0	31334263	G	C
1	chr1_31334747	0	31334747	A	G
1	chr1_31335565	0	31335565	C	A
1	chr1_31338649	0	31338649	G	C
1	chr1_31341211	0	31341211	T	C
1	chr1_31341748	0	31341748	G	C
1	chr1_31344270	0	31344270	A	G
1	chr1_31346639	0	31346639	T	C
1	chr1_31348052	0	31348052	C	T
1	chr1_31353886	0	31353886	G	A
1	chr1_31354195	0	31354195	A	G
1	chr1_31358091	0	31358091	T	A
1	chr1_31359976	0	31359976	G	A
1	chr1_31361666	0	31361666	G	A
1	chr1_31362912	0	31362912	A	G
1	chr1_31364179	0	31364179	G	A
1	chr1_31364390	0	31364390	T	C
1	chr1_31372754	0	31372754	C	G
1	chr1_31379003	0	31379003	G	A
1	chr1_31382996	0	31382996	T	C
1	chr1_31386596	0	31386596	C	T
1	chr1_31388345	0	31388345	T	C
1	chr1_31391277	0	31391277	A	G
1	chr1_31396776	0	31396776	T	C
1	chr1_31398637	0	31398637	C	T
1	chr1_31399979	0	31399979	G	A
1	chr1_31402242	0	31402242	A	C
1	chr1_31404187	0	31404187	G	C
1	chr1_31405029	0	31405029	G	T
1	chr1_31409786	0	31409786	G	T
1	chr1_31411583	0	31411583	A	C
1	chr1_31415896	0	31415896	G	A
1	chr1_31418735	0	31418735	A	T
1	chr1_31436343	0	31436343	A	T
1	chr1_31437022	0	31437022	T	C
1	chr1_31440023	0	31440023	A	G
1	chr1_31440919	0	31440919	C	T
1	chr1_31441013	0	31441013	C	T
1	chr1_31441934	0	31441934	A	G
1	chr1_31448079	0	31448079	T	C
1	chr1_31452823	0	31452823	G	A
1	chr1_31458555	0	31458555	A	G
1	chr1_31465369	0	31465369	T	C
1	chr1_31472942	0	31472942	A	G
1	chr1_31473725	0	31473725	A	G
1	chr1_31474241	0	31474241	T	C
1	chr1_31476208	0	31476208	A	C
1	chr1_31477821	0	31477821	T	G
1	chr1_31483715	0	31483715	C	T
1	chr1_31485248	0	31485248	G	A
1	chr1_31489468	0	31489468	A	G
1	chr1_31493471	0	31493471	T	A
1	chr1_31500422	0	31500422	G	C
1	chr1_31501502	0	31501502	A	G
1	chr1_31504069	0	31504069	C	A
1	chr1_31505375	0	31505375	T	C
1	chr1_31509014	0	31509014	C	T
1	chr1_31510782	0	31510782	C	T
1	chr1_31513253	0	31513253	C	T
1	chr1_31521417	0	31521417	A	G
1	chr1_31528763	0	31528763	T	C
1	chr1_31533860	0	31533860	C	T
1	chr1_31534050	0	31534050	G	C
1	chr1_31537495	0	31537495	T	C
1	chr1_31538603	0	31538603	A	G
1	chr1_31539475	0	31539475	A	G
1	chr1_31544978	0	31544978	G	A
1	chr1_31545815	0	31545815	G	A
1	chr1_31551775	0	31551775	A	G
1	chr1_31555364	0	31555364	T	C
1	chr1_31558372	0	31558372	C	G
1	chr1_31558864	0	31558864	T	C
1	chr1_31558995	0	31558995	T	C
1	chr1_31559046	0	31559046	A	G
1	chr1_31560517	0	31560517	C	T
1	chr1_31562211	0	31562211	C	T
1	chr1_31562372	0	31562372	T	C
1	chr1_31577060	0	31577060	G	A
1	chr1_31578630	0	31578630	A	G
1	chr1_31579167	0	31579167	C	A
1	chr1_31579828	0	31579828	C	T
1	chr1_31579922	0	31579922	G	C
1	chr1_31580674	0	31580674	C	A
1	chr1_31582911	0	31582911	T	C
1	chr1_31586119	0	31586119	G	A
1	chr1_31587177	0	31587177	C	T
1	chr1_31589299	0	31589299	C	G
1	chr1_31614381	0	31614381	T	C
1	chr1_31617301	0	31617301	G	T
1	chr1_31618543	0	31618543	C	T
1	chr1_31623514	0	31623514	A	G
1	chr1_31626574	0	31626574	C	A
1	chr1_31637998	0	31637998	A	G
1	chr1_31638130	0	31638130	A	G
1	chr1_31641460	0	31641460	G	C
1	chr1_31647369	0	31647369	C	A
1	chr1_31648614	0	31648614	C	T
1	chr1_31652722	0	31652722	A	T
1	chr1_31665014	0	31665014	A	G
1	chr1_31678411	0	31678411	T	C
1	chr1_31678652	0	31678652	T	C
1	chr1_31678863	0	31678863	T	C
1	chr1_31683319	0	31683319	C	T
1	chr1_31687107	0	31687107	T	C
1	chr1_31689925	0	31689925	C	A
1	chr1_31691713	0	31691713	C	T
1	chr1_31696999	0	31696999	T	C
1	chr1_31698607	0	31698607	T	C
1	chr1_31700576	0	31700576	T	C
1	chr1_31704008	0	31704008	T	C
1	chr1_31707785	0	31707785	A	G
1	chr1_31707798	0	31707798	G	A
1	chr1_31711371	0	31711371	G	C
1	chr1_31713161	0	31713161	G	C
1	chr1_31713476	0	31713476	A	G
1	chr1_31716759	0	31716759	A	G
1	chr1_31716810	0	31716810	A	C
1	chr1_31719942	0	31719942	G	A
1	chr1_31720145	0	31720145	T	C
1	chr1_31723857	0	31723857	G	A
1	chr1_31731559	0	31731559	A	G
1	chr1_31738220	0	31738220	G	C
1	chr1_31742125	0	31742125	A	G
1	chr1_31744553	0	31744553	C	T
1	chr1_31745548	0	31745548	A	G
1	chr1_31748349	0	31748349	T	C
1	chr1_31751624	0	31751624	A	G
1	chr1_31753096	0	31753096	C	A
1	chr1_31753311	0	31753311	T	C
1	chr1_31753430	0	31753430	A	G
1	chr1_31753451	0	31753451	A	G
1	chr1_31754535	0	31754535	T	C
1	chr1_31755364	0	31755364	A	G
1	chr1_31759744	0	31759744	G	C
1	chr1_31762544	0	31762544	T	C
1	chr1_31764077	0	31764077	C	T
1	chr1_31765590	0	31765590	A	G
1	chr1_31767678	0	31767678	A	T
1	chr1_31768405	0	31768405	G	A
1	chr1_31768614	0	31768614	C	A
1	chr1_31788316	0	31788316	A	G
1	chr1_31790064	0	31790064	T	A
1	chr1_31792010	0	31792010	G	T
1	chr1_31800529	0	31800529	C	T
1	chr1_31820882	0	31820882	T	C
1	chr1_31821888	0	31821888	T	C
1	chr1_31823667	0	31823667	C	T
1	chr1_31827436	0	31827436	G	A
1	chr1_31830586	0	31830586	G	A
1	chr1_31831892	0	31831892	A	G
1	chr1_31832983	0	31832983	G	T
1	chr1_31834305	0	31834305	A	T
1	chr1_31834326	0	31834326	A	G
1	chr1_31835321	0	31835321	T	G
1	chr1_31841516	0	31841516	T	C
1	chr1_31841756	0	31841756	A	C
1	chr1_31845934	0	31845934	A	T
1	chr1_31849757	0	31849757	T	C
1	chr1_31851892	0	31851892	A	G
1	chr1_31856693	0	31856693	T	G
1	chr1_31858480	0	31858480	T	C
1	chr1_31858669	0	31858669	A	G
1	chr1_31859743	0	31859743	G	T
1	chr1_31861467	0	31861467	T	C
1	chr1_31868526	0	31868526	A	G
1	chr1_31870111	0	31870111	G	A
1	chr1_31871622	0	31871622	A	G
1	chr1_31876826	0	31876826	T	G
1	chr1_31887036	0	31887036	G	C
1	chr1_31888314	0	31888314	T	C
1	chr1_31888616	0	31888616	T	C
1	chr1_31890285	0	31890285	T	C
1	chr1_31900588	0	31900588	G	A
1	chr1_31906510	0	31906510	G	C
1	chr1_31911301	0	31911301	G	A
1	chr1_31919465	0	31919465	G	T
1	chr1_31920183	0	31920183	A	G
1	chr1_31921073	0	31921073	G	A
1	chr1_31921419	0	31921419	T	C
1	chr1_31921832	0	31921832	G	A
1	chr1_31928980	0	31928980	T	G
1	chr1_31930279	0	31930279	C	T
1	chr1_31930303	0	31930303	C	A
1	chr1_31931349	0	31931349	A	G
1	chr1_31932260	0	31932260	T	C
1	chr1_31934793	0	31934793	T	G
1	chr1_31942437	0	31942437	A	G
1	chr1_31946252	0	31946252	A	T
1	chr1_31960936	0	31960936	G	A
1	chr1_31974893	0	31974893	A	G
1	chr1_31980229	0	31980229	G	C
1	chr1_31981775	0	31981775	C	G
1	chr1_31983530	0	31983530	A	G
1	chr1_31987310	0	31987310	C	T
1	chr1_31988984	0	31988984	T	C
1	chr1_31993299	0	31993299	T	C
1	chr1_31993917	0	31993917	C	T
1	chr1_31993963	0	31993963	T	C
1	chr1_31995429	0	31995429	C	T
1	chr1_31997414	0	31997414	T	A
1	chr1_31997610	0	31997610	T	C
1	chr1_32000956	0	32000956	A	G
1	chr1_32000965	0	32000965	A	G
1	chr1_32016121	0	32016121	C	T
1	chr1_32016336	0	32016336	T	G
1	chr1_32018472	0	32018472	G	T
1	chr1_32023212	0	32023212	G	C
1	chr1_32027036	0	32027036	T	C
1	chr1_32030231	0	32030231	G	T
1	chr1_32031163	0	32031163	T	C
1	chr1_32032376	0	32032376	G	A
1	chr1_32035087	0	32035087	C	T
1	chr1_32035666	0	32035666	G	A
1	chr1_32035932	0	32035932	A	T
1	chr1_32036048	0	32036048	T	C
1	chr1_32039119	0	32039119	C	G
1	chr1_32041133	0	32041133	C	A
1	chr1_32050062	0	32050062	G	C
1	chr1_32051627	0	32051627	C	T
1	chr1_32059734	0	32059734	T	C
1	chr1_32062754	0	32062754	C	G
1	chr1_32067365	0	32067365	G	A
1	chr1_32071929	0	32071929	C	A
1	chr1_32072037	0	32072037	T	C
1	chr1_32074048	0	32074048	C	T
1	chr1_32074660	0	32074660	G	A
1	chr1_32077188	0	32077188	C	G
1	chr1_32079657	0	32079657	C	T
1	chr1_32081687	0	32081687	G	A
1	chr1_32082213	0	32082213	T	G
1	chr1_32084938	0	32084938	A	G
1	chr1_32088013	0	32088013	T	C
1	chr1_32088115	0	32088115	A	G
1	chr1_32095268	0	32095268	G	A
1	chr1_32096650	0	32096650	A	G
1	chr1_32100931	0	32100931	A	G
1	chr1_32106237	0	32106237	G	C
1	chr1_32109930	0	32109930	T	A
1	chr1_32111458	0	32111458	A	G
1	chr1_32112992	0	32112992	A	G
1	chr1_32114106	0	32114106	A	G
1	chr1_32117009	0	32117009	T	C
1	chr1_32118751	0	32118751	G	T
1	chr1_32122678	0	32122678	T	C
1	chr1_32123900	0	32123900	C	A
1	chr1_32124514	0	32124514	G	A
1	chr1_32126711	0	32126711	T	C
1	chr1_32127825	0	32127825	G	A
1	chr1_32130210	0	32130210	C	T
1	chr1_32130296	0	32130296	G	A
1	chr1_32133241	0	32133241	C	G
1	chr1_32135922	0	32135922	C	T
1	chr1_32137883	0	32137883	A	G
1	chr1_32138967	0	32138967	T	C
1	chr1_32139475	0	32139475	A	G
1	chr1_32140091	0	32140091	T	C
1	chr1_32141472	0	32141472	G	C
1	chr1_32141657	0	32141657	T	C
1	chr1_32143627	0	32143627	G	A
1	chr1_32145653	0	32145653	A	G
1	chr1_32146003	0	32146003	T	C
1	chr1_32150971	0	32150971	G	A
1	chr1_32151064	0	32151064	G	A
1	chr1_32154174	0	32154174	G	A
1	chr1_32156320	0	32156320	T	C
1	chr1_32156952	0	32156952	C	G
1	chr1_32167439	0	32167439	G	A
1	chr1_32173302	0	32173302	C	G
1	chr1_32173848	0	32173848	T	C
1	chr1_32173856	0	32173856	G	A
1	chr1_32183430	0	32183430	A	T
1	chr1_32193160	0	32193160	A	C
1	chr1_32194777	0	32194777	A	G
1	chr1_32195850	0	32195850	T	C
1	chr1_32199252	0	32199252	G	A
1	chr1_32207849	0	32207849	A	G
1	chr1_32211945	0	32211945	G	A
1	chr1_32226460	0	32226460	G	A
1	chr1_32227372	0	32227372	A	G
1	chr1_32227872	0	32227872	T	C
1	chr1_32234679	0	32234679	C	T
1	chr1_32234820	0	32234820	C	T
1	chr1_32238762	0	32238762	G	T
1	chr1_32251129	0	32251129	A	G
1	chr1_32251243	0	32251243	A	C
1	chr1_32279405	0	32279405	T	C
1	chr1_32302311	0	32302311	A	G
1	chr1_32304437	0	32304437	A	G
1	chr1_32308773	0	32308773	A	G
1	chr1_32317963	0	32317963	C	T
1	chr1_32321591	0	32321591	C	T
1	chr1_32328206	0	32328206	C	A
1	chr1_32366037	0	32366037	A	G
1	chr1_32367704	0	32367704	A	G
1	chr1_32375139	0	32375139	G	C
1	chr1_32390056	0	32390056	C	T
1	chr1_32396467	0	32396467	T	C
1	chr1_32397126	0	32397126	C	T
1	chr1_32397758	0	32397758	G	A
1	chr1_32405849	0	32405849	G	C
1	chr1_32405959	0	32405959	G	A
1	chr1_32414619	0	32414619	A	G
1	chr1_32428665	0	32428665	A	G
1	chr1_32457174	0	32457174	T	G
1	chr1_32460008	0	32460008	C	T
1	chr1_32463878	0	32463878	C	A
1	chr1_32468004	0	32468004	G	A
1	chr1_32473009	0	32473009	A	G
1	chr1_32473139	0	32473139	G	A
1	chr1_32476652	0	32476652	C	T
1	chr1_32480534	0	32480534	C	G
1	chr1_32481099	0	32481099	G	C
1	chr1_32486624	0	32486624	T	C
1	chr1_32486971	0	32486971	G	A
1	chr1_32493817	0	32493817	A	G
1	chr1_32497311	0	32497311	T	C
1	chr1_32497794	0	32497794	A	G
1	chr1_32502310	0	32502310	T	C
1	chr1_32504628	0	32504628	A	C
1	chr1_32506938	0	32506938	A	G
1	chr1_32507730	0	32507730	T	C
1	chr1_32524987	0	32524987	G	A
1	chr1_32528487	0	32528487	T	C
1	chr1_32529290	0	32529290	C	T
1	chr1_32530206	0	32530206	T	G
1	chr1_32530877	0	32530877	G	A
1	chr1_32531020	0	32531020	A	G
1	chr1_32531724	0	32531724	T	C
1	chr1_32533707	0	32533707	G	T
1	chr1_32534380	0	32534380	G	A
1	chr1_32538440	0	32538440	C	T
1	chr1_32549969	0	32549969	T	G
1	chr1_32551020	0	32551020	G	A
1	chr1_32553968	0	32553968	T	C
1	chr1_32560273	0	32560273	A	G
1	chr1_32563987	0	32563987	C	T
1	chr1_32564734	0	32564734	T	C
1	chr1_32565013	0	32565013	T	C
1	chr1_32568280	0	32568280	A	G
1	chr1_32568502	0	32568502	G	A
1	chr1_32577747	0	32577747	G	A
1	chr1_32582743	0	32582743	C	T
1	chr1_32589378	0	32589378	C	T
1	chr1_32591588	0	32591588	G	A
1	chr1_32591853	0	32591853	T	C
1	chr1_32598970	0	32598970	A	G
1	chr1_32602947	0	32602947	C	G
1	chr1_32614040	0	32614040	G	A
1	chr1_32617088	0	32617088	G	C
1	chr1_32618124	0	32618124	G	C
1	chr1_32618398	0	32618398	C	T
1	chr1_32624700	0	32624700	C	T
1	chr1_32631970	0	32631970	C	G
1	chr1_32635882	0	32635882	G	C
1	chr1_32640827	0	32640827	A	G
1	chr1_32641749	0	32641749	T	C
1	chr1_32649518	0	32649518	G	T
1	chr1_32656752	0	32656752	T	C
1	chr1_32657985	0	32657985	C	G
1	chr1_32659314	0	32659314	A	G
1	chr1_32662425	0	32662425	G	A
1	chr1_32666347	0	32666347	G	A
1	chr1_32669824	0	32669824	A	T
1	chr1_32669854	0	32669854	G	T
1	chr1_32670274	0	32670274	A	G
1	chr1_32672550	0	32672550	G	A
1	chr1_32678200	0	32678200	C	T
1	chr1_32678419	0	32678419	G	C
1	chr1_32679568	0	32679568	G	A
1	chr1_32681199	0	32681199	C	T
1	chr1_32688806	0	32688806	G	C
1	chr1_32690589	0	32690589	G	A
1	chr1_32693708	0	32693708	A	C
1	chr1_32698077	0	32698077	A	G
1	chr1_32698496	0	32698496	T	C
1	chr1_32703020	0	32703020	G	A
1	chr1_32704689	0	32704689	A	G
1	chr1_32708008	0	32708008	G	A
1	chr1_32709428	0	32709428	A	G
1	chr1_32714798	0	32714798	T	C
1	chr1_32717223	0	32717223	T	G
1	chr1_32719413	0	32719413	T	C
1	chr1_32719693	0	32719693	G	A
1	chr1_32725567	0	32725567	A	C
1	chr1_32729969	0	32729969	A	G
1	chr1_32737546	0	32737546	G	A
1	chr1_32754116	0	32754116	C	A
1	chr1_32757271	0	32757271	G	A
1	chr1_32760231	0	32760231	A	G
1	chr1_32760989	0	32760989	A	G
1	chr1_32761731	0	32761731	A	G
1	chr1_32771714	0	32771714	G	A
1	chr1_32772662	0	32772662	T	C
1	chr1_32774637	0	32774637	C	T
1	chr1_32778673	0	32778673	A	G
1	chr1_32779202	0	32779202	T	C
1	chr1_32779566	0	32779566	T	C
1	chr1_32782511	0	32782511	G	A
1	chr1_32785217	0	32785217	T	C
1	chr1_32786641	0	32786641	T	C
1	chr1_32788839	0	32788839	A	G
1	chr1_32789985	0	32789985	T	C
1	chr1_32794229	0	32794229	T	G
1	chr1_32797766	0	32797766	T	C
1	chr1_32798399	0	32798399	C	T
1	chr1_32799603	0	32799603	A	C
1	chr1_32814484	0	32814484	T	C
1	chr1_32821067	0	32821067	G	A
1	chr1_32823734	0	32823734	A	G
1	chr1_32834880	0	32834880	A	G
1	chr1_32835970	0	32835970	T	A
1	chr1_32837801	0	32837801	G	A
1	chr1_32848216	0	32848216	A	T
1	chr1_32853407	0	32853407	T	C
1	chr1_32859868	0	32859868	A	G
1	chr1_32864197	0	32864197	T	C
1	chr1_32869128	0	32869128	C	G
1	chr1_32869921	0	32869921	A	G
1	chr1_32872935	0	32872935	G	C
1	chr1_32873196	0	32873196	C	T
1	chr1_32875106	0	32875106	G	C
1	chr1_32890533	0	32890533	C	A
1	chr1_32892547	0	32892547	T	C
1	chr1_32899434	0	32899434	C	T
1	chr1_32901771	0	32901771	T	C
1	chr1_32906354	0	32906354	C	G
1	chr1_32909348	0	32909348	A	G
1	chr1_32914589	0	32914589	G	C
1	chr1_32916588	0	32916588	T	C
1	chr1_32918183	0	32918183	G	A
1	chr1_32918593	0	32918593	C	T
1	chr1_32935730	0	32935730	T	C
1	chr1_32939433	0	32939433	A	G
1	chr1_32942006	0	32942006	T	C
1	chr1_32956443	0	32956443	C	T
1	chr1_32956604	0	32956604	C	A
1	chr1_32957594	0	32957594	T	A
1	chr1_32963368	0	32963368	C	G
1	chr1_32964478	0	32964478	C	T
1	chr1_32982771	0	32982771	C	A
1	chr1_33013880	0	33013880	C	A
1	chr1_33014935	0	33014935	C	T
1	chr1_33018070	0	33018070	G	T
1	chr1_33025978	0	33025978	T	G
1	chr1_33036279	0	33036279	A	G
1	chr1_33047738	0	33047738	A	G
1	chr1_33048161	0	33048161	G	A
1	chr1_33049275	0	33049275	C	T
1	chr1_33052312	0	33052312	C	T
1	chr1_33062521	0	33062521	G	T
1	chr1_33069949	0	33069949	A	G
1	chr1_33071476	0	33071476	A	G
1	chr1_33073790	0	33073790	G	A
1	chr1_33084553	0	33084553	T	C
1	chr1_33090382	0	33090382	C	A
1	chr1_33103219	0	33103219	C	T
1	chr1_33105340	0	33105340	T	C
1	chr1_33106812	0	33106812	C	T
1	chr1_33109244	0	33109244	T	C
1	chr1_33113693	0	33113693	G	C
1	chr1_33131138	0	33131138	G	C
1	chr1_33132178	0	33132178	C	A
1	chr1_33132228	0	33132228	A	G
1	chr1_33147949	0	33147949	A	G
1	chr1_33176032	0	33176032	C	A
1	chr1_33193401	0	33193401	G	A
1	chr1_33225899	0	33225899	G	A
1	chr1_33233237	0	33233237	C	A
1	chr1_33239963	0	33239963	A	G
1	chr1_33242383	0	33242383	T	G
1	chr1_33252447	0	33252447	C	T
1	chr1_33258415	0	33258415	T	G
1	chr1_33261327	0	33261327	T	C
1	chr1_33263179	0	33263179	A	G
1	chr1_33267517	0	33267517	T	C
1	chr1_33269729	0	33269729	G	T
1	chr1_33273615	0	33273615	A	G
1	chr1_33274472	0	33274472	A	G
1	chr1_33275748	0	33275748	T	A
1	chr1_33277365	0	33277365	T	C
1	chr1_33280228	0	33280228	G	A
1	chr1_33288477	0	33288477	G	A
1	chr1_33305173	0	33305173	C	T
1	chr1_33314600	0	33314600	A	C
1	chr1_33316607	0	33316607	C	A
1	chr1_33319491	0	33319491	A	G
1	chr1_33329614	0	33329614	A	C
1	chr1_33334286	0	33334286	T	C
1	chr1_33340308	0	33340308	G	A
1	chr1_33352515	0	33352515	G	A
1	chr1_33357060	0	33357060	A	C
1	chr1_33382731	0	33382731	A	G
1	chr1_33390275	0	33390275	C	T
1	chr1_33394124	0	33394124	T	C
1	chr1_33400323	0	33400323	G	A
1	chr1_33404615	0	33404615	G	C
1	chr1_33411166	0	33411166	G	A
1	chr1_33418159	0	33418159	G	A
1	chr1_33432305	0	33432305	G	A
1	chr1_33432780	0	33432780	G	A
1	chr1_33443066	0	33443066	T	C
1	chr1_33446006	0	33446006	T	C
1	chr1_33447968	0	33447968	T	C
1	chr1_33451902	0	33451902	A	G
1	chr1_33466248	0	33466248	T	C
1	chr1_33472452	0	33472452	A	G
1	chr1_33472631	0	33472631	T	C
1	chr1_33472811	0	33472811	A	G
1	chr1_33474982	0	33474982	A	G
1	chr1_33477282	0	33477282	G	A
1	chr1_33487667	0	33487667	G	A
1	chr1_33491096	0	33491096	A	G
1	chr1_33497306	0	33497306	C	A
1	chr1_33500639	0	33500639	A	G
1	chr1_33501841	0	33501841	C	T
1	chr1_33511464	0	33511464	G	C
1	chr1_33512581	0	33512581	T	C
1	chr1_33514812	0	33514812	G	C
1	chr1_33521580	0	33521580	T	C
1	chr1_33528035	0	33528035	C	T
1	chr1_33531313	0	33531313	A	G
1	chr1_33534002	0	33534002	T	C
1	chr1_33535560	0	33535560	G	C
1	chr1_33537825	0	33537825	G	A
1	chr1_33539160	0	33539160	G	A
1	chr1_33545046	0	33545046	A	G
1	chr1_33547899	0	33547899	T	G
1	chr1_33548563	0	33548563	A	G
1	chr1_33549224	0	33549224	T	G
1	chr1_33550008	0	33550008	G	A
1	chr1_33551450	0	33551450	A	G
1	chr1_33551802	0	33551802	T	C
1	chr1_33554104	0	33554104	A	G
1	chr1_33556743	0	33556743	C	G
1	chr1_33559302	0	33559302	G	C
1	chr1_33560925	0	33560925	T	C
1	chr1_33565329	0	33565329	C	T
1	chr1_33577983	0	33577983	G	A
1	chr1_33578051	0	33578051	T	C
1	chr1_33579306	0	33579306	T	C
1	chr1_33582539	0	33582539	A	C
1	chr1_33584461	0	33584461	A	C
1	chr1_33589104	0	33589104	T	A
1	chr1_33593419	0	33593419	T	C
1	chr1_33605325	0	33605325	A	G
1	chr1_33607813	0	33607813	G	A
1	chr1_33609500	0	33609500	A	C
1	chr1_33611054	0	33611054	C	T
1	chr1_33615013	0	33615013	A	G
1	chr1_33615470	0	33615470	A	G
1	chr1_33615597	0	33615597	A	G
1	chr1_33616240	0	33616240	G	A
1	chr1_33619010	0	33619010	G	A
1	chr1_33624199	0	33624199	T	C
1	chr1_33624281	0	33624281	G	C
1	chr1_33632268	0	33632268	G	T
1	chr1_33633971	0	33633971	C	G
1	chr1_33641966	0	33641966	C	T
1	chr1_33647906	0	33647906	G	A
1	chr1_33649979	0	33649979	T	C
1	chr1_33652348	0	33652348	A	T
1	chr1_33657229	0	33657229	C	T
1	chr1_33657676	0	33657676	C	G
1	chr1_33661029	0	33661029	A	T
1	chr1_33665282	0	33665282	C	A
1	chr1_33672188	0	33672188	G	A
1	chr1_33679551	0	33679551	A	G
1	chr1_33682437	0	33682437	G	A
1	chr1_33694093	0	33694093	G	C
1	chr1_33704085	0	33704085	G	A
1	chr1_33710632	0	33710632	C	T
1	chr1_33717048	0	33717048	T	A
1	chr1_33737995	0	33737995	G	A
1	chr1_33738271	0	33738271	C	A
1	chr1_33738776	0	33738776	T	C
1	chr1_33739027	0	33739027	T	C
1	chr1_33740291	0	33740291	A	G
1	chr1_33740555	0	33740555	T	C
1	chr1_33743645	0	33743645	C	T
1	chr1_33758939	0	33758939	G	A
1	chr1_33765039	0	33765039	G	C
1	chr1_33766091	0	33766091	G	T
1	chr1_33767098	0	33767098	C	A
1	chr1_33768270	0	33768270	G	C
1	chr1_33769762	0	33769762	A	T
1	chr1_33772712	0	33772712	G	A
1	chr1_33775103	0	33775103	C	T
1	chr1_33775699	0	33775699	A	T
1	chr1_33776080	0	33776080	T	C
1	chr1_33781202	0	33781202	T	C
1	chr1_33781292	0	33781292	T	C
1	chr1_33788851	0	33788851	A	G
1	chr1_33790728	0	33790728	C	G
1	chr1_33798996	0	33798996	T	G
1	chr1_33799525	0	33799525	G	T
1	chr1_33803750	0	33803750	G	A
1	chr1_33809733	0	33809733	T	A
1	chr1_33875900	0	33875900	A	G
1	chr1_33876659	0	33876659	T	C
1	chr1_33904652	0	33904652	A	C
1	chr1_33910293	0	33910293	A	C
1	chr1_33913807	0	33913807	T	C
1	chr1_33919214	0	33919214	A	G
1	chr1_33919970	0	33919970	T	C
1	chr1_33925920	0	33925920	G	A
1	chr1_33936912	0	33936912	C	T
1	chr1_33949758	0	33949758	C	A
1	chr1_33955020	0	33955020	G	A
1	chr1_33955053	0	33955053	T	C
1	chr1_33955368	0	33955368	G	A
1	chr1_33955565	0	33955565	A	G
1	chr1_33964031	0	33964031	C	T
1	chr1_33965296	0	33965296	T	C
1	chr1_33967955	0	33967955	T	A
1	chr1_33971134	0	33971134	A	G
1	chr1_33971983	0	33971983	T	A
1	chr1_33976262	0	33976262	T	C
1	chr1_33979901	0	33979901	A	C
1	chr1_33982037	0	33982037	T	A
1	chr1_34004123	0	34004123	A	G
1	chr1_34006810	0	34006810	T	C
1	chr1_34027412	0	34027412	G	T
1	chr1_34035606	0	34035606	G	A
1	chr1_34036401	0	34036401	A	T
1	chr1_34054273	0	34054273	T	A
1	chr1_34066037	0	34066037	C	T
1	chr1_34068510	0	34068510	G	T
1	chr1_34070321	0	34070321	A	C
1	chr1_34070620	0	34070620	A	G
1	chr1_34090736	0	34090736	A	T
1	chr1_34108443	0	34108443	T	C
1	chr1_34114019	0	34114019	T	C
1	chr1_34117198	0	34117198	T	A
1	chr1_34134021	0	34134021	T	C
1	chr1_34160562	0	34160562	A	G
1	chr1_34160804	0	34160804	T	G
1	chr1_34164667	0	34164667	T	A
1	chr1_34166450	0	34166450	G	A
1	chr1_34177021	0	34177021	G	C
1	chr1_34206252	0	34206252	T	G
1	chr1_34212792	0	34212792	G	C
1	chr1_34234431	0	34234431	T	C
1	chr1_34235499	0	34235499	A	G
1	chr1_34241035	0	34241035	A	G
1	chr1_34249809	0	34249809	T	A
1	chr1_34254726	0	34254726	T	A
1	chr1_34258180	0	34258180	T	A
1	chr1_34262308	0	34262308	G	A
1	chr1_34265103	0	34265103	C	A
1	chr1_34269389	0	34269389	C	T
1	chr1_34272345	0	34272345	T	C
1	chr1_34274821	0	34274821	C	T
1	chr1_34276332	0	34276332	G	A
1	chr1_34290126	0	34290126	A	G
1	chr1_34300633	0	34300633	T	C
1	chr1_34305674	0	34305674	T	G
1	chr1_34310825	0	34310825	A	G
1	chr1_34315083	0	34315083	C	G
1	chr1_34315148	0	34315148	A	G
1	chr1_34318277	0	34318277	C	G
1	chr1_34327699	0	34327699	G	A
1	chr1_34328169	0	34328169	C	G
1	chr1_34332977	0	34332977	T	G
1	chr1_34333649	0	34333649	G	A
1	chr1_34339203	0	34339203	G	C
1	chr1_34344349	0	34344349	G	C
1	chr1_34344814	0	34344814	A	C
1	chr1_34347002	0	34347002	G	T
1	chr1_34353079	0	34353079	A	G
1	chr1_34353354	0	34353354	C	G
1	chr1_34355055	0	34355055	T	A
1	chr1_34356868	0	34356868	A	G
1	chr1_34360449	0	34360449	T	C
1	chr1_34363050	0	34363050	C	G
1	chr1_34368648	0	34368648	G	A
1	chr1_34371724	0	34371724	T	C
1	chr1_34377640	0	34377640	G	C
1	chr1_34379432	0	34379432	C	T
1	chr1_34379695	0	34379695	G	T
1	chr1_34381926	0	34381926	G	A
1	chr1_34390922	0	34390922	G	A
1	chr1_34406483	0	34406483	A	G
1	chr1_34408924	0	34408924	T	C
1	chr1_34411844	0	34411844	A	T
1	chr1_34419668	0	34419668	A	G
1	chr1_34424378	0	34424378	C	A
1	chr1_34427669	0	34427669	T	G
1	chr1_34429923	0	34429923	C	T
1	chr1_34436149	0	34436149	G	T
1	chr1_34442059	0	34442059	C	A
1	chr1_34446794	0	34446794	A	G
1	chr1_34447074	0	34447074	G	A
1	chr1_34457896	0	34457896	T	A
1	chr1_34459911	0	34459911	C	T
1	chr1_34461947	0	34461947	A	C
1	chr1_34477682	0	34477682	T	G
1	chr1_34480862	0	34480862	C	T
1	chr1_34480953	0	34480953	C	T
1	chr1_34483096	0	34483096	C	T
1	chr1_34483826	0	34483826	C	T
1	chr1_34485921	0	34485921	A	T
1	chr1_34488832	0	34488832	C	A
1	chr1_34506117	0	34506117	C	T
1	chr1_34523162	0	34523162	G	A
1	chr1_34526548	0	34526548	T	C
1	chr1_34534291	0	34534291	A	G
1	chr1_34536575	0	34536575	T	G
1	chr1_34539469	0	34539469	A	C
1	chr1_34544587	0	34544587	T	C
1	chr1_34552813	0	34552813	T	A
1	chr1_34553091	0	34553091	T	C
1	chr1_34554643	0	34554643	A	C
1	chr1_34561970	0	34561970	C	A
1	chr1_34568165	0	34568165	A	G
1	chr1_34569953	0	34569953	A	G
1	chr1_34571330	0	34571330	A	G
1	chr1_34586487	0	34586487	T	G
1	chr1_34590915	0	34590915	T	C
1	chr1_34591357	0	34591357	A	C
1	chr1_34591488	0	34591488	T	C
1	chr1_34613340	0	34613340	T	C
1	chr1_34618507	0	34618507	A	G
1	chr1_34623225	0	34623225	T	C
1	chr1_34625649	0	34625649	C	T
1	chr1_34631221	0	34631221	C	G
1	chr1_34633472	0	34633472	A	G
1	chr1_34635838	0	34635838	T	G
1	chr1_34691435	0	34691435	C	T
1	chr1_34697448	0	34697448	G	T
1	chr1_34697622	0	34697622	G	A
1	chr1_34698239	0	34698239	A	T
1	chr1_34709326	0	34709326	T	C
1	chr1_34736198	0	34736198	A	C
1	chr1_34757798	0	34757798	T	C
1	chr1_34759377	0	34759377	G	A
1	chr1_34774101	0	34774101	G	A
1	chr1_34784071	0	34784071	C	T
1	chr1_34852396	0	34852396	C	G
1	chr1_34856387	0	34856387	A	G
1	chr1_34862100	0	34862100	A	G
1	chr1_34874116	0	34874116	G	A
1	chr1_34875735	0	34875735	G	A
1	chr1_34880727	0	34880727	C	T
1	chr1_34893025	0	34893025	G	A
1	chr1_34894738	0	34894738	G	A
1	chr1_34895397	0	34895397	G	A
1	chr1_34896428	0	34896428	C	T
1	chr1_34901041	0	34901041	C	G
1	chr1_34914252	0	34914252	G	A
1	chr1_34923032	0	34923032	A	G
1	chr1_34923744	0	34923744	G	T
1	chr1_34928400	0	34928400	T	C
1	chr1_34933019	0	34933019	G	A
1	chr1_34945065	0	34945065	A	G
1	chr1_34954105	0	34954105	T	G
1	chr1_34959615	0	34959615	A	G
1	chr1_34959898	0	34959898	A	G
1	chr1_34961664	0	34961664	A	G
1	chr1_34962563	0	34962563	T	A
1	chr1_34964964	0	34964964	A	G
1	chr1_34965041	0	34965041	T	A
1	chr1_34969806	0	34969806	C	T
1	chr1_34972816	0	34972816	G	A
1	chr1_34974021	0	34974021	C	G
1	chr1_34974869	0	34974869	C	G
1	chr1_34982067	0	34982067	G	C
1	chr1_34983058	0	34983058	C	G
1	chr1_34990262	0	34990262	C	T
1	chr1_34998875	0	34998875	A	G
1	chr1_34999946	0	34999946	T	A
1	chr1_35000982	0	35000982	T	C
1	chr1_35006454	0	35006454	A	G
1	chr1_35009377	0	35009377	C	T
1	chr1_35017555	0	35017555	A	G
1	chr1_35017835	0	35017835	C	A
1	chr1_35022723	0	35022723	C	G
1	chr1_35025144	0	35025144	C	T
1	chr1_35025182	0	35025182	C	T
1	chr1_35026660	0	35026660	T	C
1	chr1_35028953	0	35028953	C	T
1	chr1_35030382	0	35030382	T	C
1	chr1_35033256	0	35033256	C	T
1	chr1_35034562	0	35034562	A	G
1	chr1_35039776	0	35039776	G	A
1	chr1_35040244	0	35040244	A	G
1	chr1_35043499	0	35043499	T	C
1	chr1_35043798	0	35043798	A	G
1	chr1_35045250	0	35045250	A	G
1	chr1_35045735	0	35045735	T	C
1	chr1_35046676	0	35046676	C	T
1	chr1_35053870	0	35053870	A	G
1	chr1_35054609	0	35054609	T	C
1	chr1_35084855	0	35084855	C	T
1	chr1_35085167	0	35085167	G	A
1	chr1_35088343	0	35088343	G	C
1	chr1_35091650	0	35091650	A	G
1	chr1_35093126	0	35093126	G	A
1	chr1_35104013	0	35104013	A	G
1	chr1_35113305	0	35113305	C	T
1	chr1_35116115	0	35116115	C	T
1	chr1_35118228	0	35118228	T	C
1	chr1_35121837	0	35121837	T	C
1	chr1_35129013	0	35129013	G	T
1	chr1_35130875	0	35130875	A	G
1	chr1_35138769	0	35138769	A	G
1	chr1_35143045	0	35143045	G	C
1	chr1_35144645	0	35144645	C	T
1	chr1_35154124	0	35154124	A	G
1	chr1_35155548	0	35155548	A	G
1	chr1_35156291	0	35156291	T	C
1	chr1_35156655	0	35156655	G	T
1	chr1_35163808	0	35163808	T	C
1	chr1_35164526	0	35164526	G	A
1	chr1_35165302	0	35165302	C	T
1	chr1_35169898	0	35169898	T	A
1	chr1_35177072	0	35177072	A	G
1	chr1_35179665	0	35179665	A	G
1	chr1_35190779	0	35190779	T	C
1	chr1_35193508	0	35193508	T	C
1	chr1_35199975	0	35199975	C	A
1	chr1_35210204	0	35210204	G	A
1	chr1_35210227	0	35210227	A	G
1	chr1_35211972	0	35211972	G	C
1	chr1_35214261	0	35214261	G	A
1	chr1_35215427	0	35215427	A	G
1	chr1_35231541	0	35231541	C	T
1	chr1_35232866	0	35232866	C	T
1	chr1_35239883	0	35239883	C	T
1	chr1_35241948	0	35241948	G	T
1	chr1_35246958	0	35246958	C	T
1	chr1_35248955	0	35248955	T	C
1	chr1_35252270	0	35252270	G	T
1	chr1_35252631	0	35252631	C	G
1	chr1_35255438	0	35255438	T	C
1	chr1_35259692	0	35259692	C	A
1	chr1_35287895	0	35287895	T	C
1	chr1_35288944	0	35288944	T	C
1	chr1_35291582	0	35291582	T	C
1	chr1_35292382	0	35292382	C	T
1	chr1_35295529	0	35295529	A	G
1	chr1_35297861	0	35297861	C	T
1	chr1_35302091	0	35302091	T	C
1	chr1_35303811	0	35303811	T	G
1	chr1_35311329	0	35311329	T	G
1	chr1_35315400	0	35315400	G	A
1	chr1_35316372	0	35316372	G	A
1	chr1_35318853	0	35318853	G	C
1	chr1_35320330	0	35320330	C	T
1	chr1_35331224	0	35331224	T	C
1	chr1_35333660	0	35333660	T	G
1	chr1_35334216	0	35334216	A	G
1	chr1_35338279	0	35338279	C	G
1	chr1_35346563	0	35346563	T	C
1	chr1_35349693	0	35349693	T	C
1	chr1_35357810	0	35357810	C	T
1	chr1_35362472	0	35362472	A	G
1	chr1_35362529	0	35362529	A	G
1	chr1_35364303	0	35364303	T	A
1	chr1_35367295	0	35367295	A	G
1	chr1_35376514	0	35376514	G	A
1	chr1_35376694	0	35376694	T	C
1	chr1_35376839	0	35376839	G	T
1	chr1_35381286	0	35381286	C	G
1	chr1_35388870	0	35388870	C	T
1	chr1_35391348	0	35391348	T	C
1	chr1_35420893	0	35420893	A	G
1	chr1_35422218	0	35422218	G	A
1	chr1_35425125	0	35425125	G	C
1	chr1_35437095	0	35437095	A	G
1	chr1_35446654	0	35446654	T	C
1	chr1_35449049	0	35449049	C	G
1	chr1_35454278	0	35454278	G	A
1	chr1_35454619	0	35454619	T	C
1	chr1_35456551	0	35456551	A	G
1	chr1_35456607	0	35456607	C	G
1	chr1_35460867	0	35460867	G	C
1	chr1_35463617	0	35463617	T	C
1	chr1_35467337	0	35467337	A	G
1	chr1_35467908	0	35467908	G	A
1	chr1_35469611	0	35469611	T	C
1	chr1_35473662	0	35473662	C	T
1	chr1_35479178	0	35479178	A	G
1	chr1_35491711	0	35491711	A	G
1	chr1_35493120	0	35493120	A	G
1	chr1_35498761	0	35498761	A	G
1	chr1_35500455	0	35500455	A	G
1	chr1_35500693	0	35500693	C	T
1	chr1_35504030	0	35504030	A	G
1	chr1_35504264	0	35504264	T	C
1	chr1_35506015	0	35506015	G	C
1	chr1_35506805	0	35506805	C	T
1	chr1_35511228	0	35511228	C	T
1	chr1_35513568	0	35513568	G	A
1	chr1_35513687	0	35513687	C	T
1	chr1_35515133	0	35515133	G	A
1	chr1_35515415	0	35515415	T	G
1	chr1_35518392	0	35518392	T	C
1	chr1_35520650	0	35520650	A	G
1	chr1_35520775	0	35520775	T	C
1	chr1_35527479	0	35527479	A	G
1	chr1_35531149	0	35531149	C	A
1	chr1_35538168	0	35538168	A	C
1	chr1_35540519	0	35540519	C	G
1	chr1_35541862	0	35541862	C	G
1	chr1_35544136	0	35544136	C	T
1	chr1_35544858	0	35544858	C	T
1	chr1_35545059	0	35545059	A	G
1	chr1_35550443	0	35550443	A	G
1	chr1_35560663	0	35560663	T	C
1	chr1_35561244	0	35561244	T	C
1	chr1_35566450	0	35566450	G	A
1	chr1_35568477	0	35568477	G	T
1	chr1_35581125	0	35581125	C	G
1	chr1_35581871	0	35581871	G	A
1	chr1_35584097	0	35584097	T	C
1	chr1_35587243	0	35587243	G	A
1	chr1_35588357	0	35588357	T	C
1	chr1_35589700	0	35589700	A	G
1	chr1_35594532	0	35594532	T	C
1	chr1_35595481	0	35595481	C	T
1	chr1_35596691	0	35596691	C	G
1	chr1_35598180	0	35598180	A	C
1	chr1_35598268	0	35598268	T	C
1	chr1_35605838	0	35605838	C	T
1	chr1_35619254	0	35619254	A	T
1	chr1_35619931	0	35619931	T	C
1	chr1_35622216	0	35622216	T	C
1	chr1_35624353	0	35624353	C	T
1	chr1_35627546	0	35627546	A	T
1	chr1_35632372	0	35632372	G	T
1	chr1_35634547	0	35634547	G	A
1	chr1_35634629	0	35634629	C	T
1	chr1_35646478	0	35646478	A	G
1	chr1_35648307	0	35648307	C	A
1	chr1_35665485	0	35665485	C	T
1	chr1_35669821	0	35669821	T	C
1	chr1_35671555	0	35671555	G	A
1	chr1_35683162	0	35683162	G	T
1	chr1_35696516	0	35696516	A	G
1	chr1_35699772	0	35699772	G	A
1	chr1_35700919	0	35700919	T	G
1	chr1_35713446	0	35713446	A	G
1	chr1_35716985	0	35716985	C	T
1	chr1_35722564	0	35722564	T	C
1	chr1_35723730	0	35723730	C	T
1	chr1_35740392	0	35740392	G	A
1	chr1_35740698	0	35740698	C	T
1	chr1_35741564	0	35741564	G	A
1	chr1_35747112	0	35747112	A	G
1	chr1_35751234	0	35751234	A	G
1	chr1_35757243	0	35757243	T	C
1	chr1_35763147	0	35763147	G	A
1	chr1_35763186	0	35763186	G	A
1	chr1_35778978	0	35778978	T	C
1	chr1_35779939	0	35779939	T	C
1	chr1_35781779	0	35781779	C	T
1	chr1_35784609	0	35784609	A	T
1	chr1_35790924	0	35790924	G	A
1	chr1_35794202	0	35794202	C	T
1	chr1_35798623	0	35798623	A	G
1	chr1_35809776	0	35809776	T	C
1	chr1_35814800	0	35814800	T	C
1	chr1_35816240	0	35816240	A	G
1	chr1_35821027	0	35821027	G	C
1	chr1_35821420	0	35821420	T	A
1	chr1_35822495	0	35822495	G	A
1	chr1_35822903	0	35822903	A	G
1	chr1_35828596	0	35828596	A	G
1	chr1_35842113	0	35842113	T	C
1	chr1_35844461	0	35844461	G	A
1	chr1_35851950	0	35851950	A	G
1	chr1_35852112	0	35852112	A	T
1	chr1_35852254	0	35852254	T	C
1	chr1_35857618	0	35857618	G	T
1	chr1_35868734	0	35868734	G	A
1	chr1_35871856	0	35871856	G	A
1	chr1_35877925	0	35877925	C	G
1	chr1_35882855	0	35882855	A	G
1	chr1_35884327	0	35884327	A	G
1	chr1_35886797	0	35886797	C	A
1	chr1_35889612	0	35889612	C	T
1	chr1_35894849	0	35894849	G	A
1	chr1_35905326	0	35905326	A	G
1	chr1_35917392	0	35917392	T	C
1	chr1_35918281	0	35918281	A	G
1	chr1_35923052	0	35923052	C	A
1	chr1_35923949	0	35923949	A	C
1	chr1_35925653	0	35925653	A	G
1	chr1_35936830	0	35936830	C	T
1	chr1_35944037	0	35944037	A	T
1	chr1_35946918	0	35946918	C	T
1	chr1_35957812	0	35957812	G	A
1	chr1_35977298	0	35977298	C	G
1	chr1_36010630	0	36010630	C	T
1	chr1_36016859	0	36016859	C	T
1	chr1_36025829	0	36025829	A	G
1	chr1_36029794	0	36029794	T	C
1	chr1_36045110	0	36045110	T	C
1	chr1_36048996	0	36048996	T	C
1	chr1_36049455	0	36049455	A	G
1	chr1_36049997	0	36049997	G	T
1	chr1_36070382	0	36070382	C	T
1	chr1_36081024	0	36081024	C	T
1	chr1_36091197	0	36091197	G	C
1	chr1_36094504	0	36094504	G	A
1	chr1_36111044	0	36111044	A	G
1	chr1_36116567	0	36116567	C	T
1	chr1_36128259	0	36128259	C	A
1	chr1_36132081	0	36132081	T	C
1	chr1_36135642	0	36135642	C	T
1	chr1_36135920	0	36135920	G	T
1	chr1_36138529	0	36138529	A	C
1	chr1_36140776	0	36140776	G	A
1	chr1_36140917	0	36140917	C	G
1	chr1_36147936	0	36147936	C	T
1	chr1_36156297	0	36156297	C	T
1	chr1_36158723	0	36158723	A	G
1	chr1_36173794	0	36173794	A	T
1	chr1_36173836	0	36173836	C	T
1	chr1_36178000	0	36178000	A	G
1	chr1_36195045	0	36195045	A	C
1	chr1_36206010	0	36206010	A	G
1	chr1_36211340	0	36211340	C	T
1	chr1_36213100	0	36213100	T	A
1	chr1_36216494	0	36216494	G	C
1	chr1_36218955	0	36218955	C	T
1	chr1_36228043	0	36228043	T	C
1	chr1_36229488	0	36229488	A	G
1	chr1_36229548	0	36229548	A	T
1	chr1_36231532	0	36231532	A	C
1	chr1_36245424	0	36245424	G	A
1	chr1_36254524	0	36254524	C	T
1	chr1_36256335	0	36256335	T	C
1	chr1_36258124	0	36258124	C	T
1	chr1_36280639	0	36280639	C	A
1	chr1_36283832	0	36283832	A	G
1	chr1_36292526	0	36292526	C	T
1	chr1_36312449	0	36312449	C	G
1	chr1_36316868	0	36316868	A	G
1	chr1_36317765	0	36317765	A	G
1	chr1_36322348	0	36322348	A	T
1	chr1_36325938	0	36325938	A	G
1	chr1_36330528	0	36330528	G	A
1	chr1_36335296	0	36335296	G	A
1	chr1_36340259	0	36340259	A	C
1	chr1_36341052	0	36341052	A	G
1	chr1_36348274	0	36348274	C	T
1	chr1_36354282	0	36354282	T	C
1	chr1_36363018	0	36363018	A	G
1	chr1_36380154	0	36380154	A	G
1	chr1_36384146	0	36384146	T	C
1	chr1_36384864	0	36384864	T	C
1	chr1_36386389	0	36386389	T	C
1	chr1_36390411	0	36390411	C	A
1	chr1_36392033	0	36392033	A	G
1	chr1_36400659	0	36400659	A	T
1	chr1_36408110	0	36408110	G	A
1	chr1_36411786	0	36411786	C	T
1	chr1_36413887	0	36413887	C	G
1	chr1_36421724	0	36421724	G	A
1	chr1_36422129	0	36422129	G	A
1	chr1_36429756	0	36429756	G	T
1	chr1_36459262	0	36459262	C	T
1	chr1_36459747	0	36459747	C	T
1	chr1_36460464	0	36460464	T	C
1	chr1_36468365	0	36468365	G	T
1	chr1_36475939	0	36475939	A	G
1	chr1_36479908	0	36479908	G	A
1	chr1_36491812	0	36491812	T	C
1	chr1_36492109	0	36492109	C	A
1	chr1_36505820	0	36505820	T	C
1	chr1_36508074	0	36508074	T	C
1	chr1_36524945	0	36524945	A	G
1	chr1_36525473	0	36525473	C	T
1	chr1_36531452	0	36531452	C	A
1	chr1_36536219	0	36536219	C	A
1	chr1_36581519	0	36581519	G	A
1	chr1_36597485	0	36597485	T	C
1	chr1_36599628	0	36599628	G	C
1	chr1_36604023	0	36604023	T	C
1	chr1_36617589	0	36617589	T	G
1	chr1_36619720	0	36619720	A	C
1	chr1_36620217	0	36620217	G	A
1	chr1_36626004	0	36626004	T	C
1	chr1_36632563	0	36632563	C	A
1	chr1_36645031	0	36645031	G	T
1	chr1_36645451	0	36645451	G	A
1	chr1_36648306	0	36648306	C	G
1	chr1_36649538	0	36649538	C	T
1	chr1_36651400	0	36651400	A	G
1	chr1_36659787	0	36659787	A	G
1	chr1_36666632	0	36666632	T	C
1	chr1_36668533	0	36668533	A	T
1	chr1_36674998	0	36674998	G	A
1	chr1_36677438	0	36677438	T	G
1	chr1_36678195	0	36678195	T	C
1	chr1_36692450	0	36692450	A	G
1	chr1_36702487	0	36702487	T	G
1	chr1_36704913	0	36704913	G	C
1	chr1_36711778	0	36711778	G	T
1	chr1_36719048	0	36719048	G	C
1	chr1_36724301	0	36724301	C	G
1	chr1_36729899	0	36729899	A	G
1	chr1_36733498	0	36733498	A	G
1	chr1_36755011	0	36755011	C	T
1	chr1_36763303	0	36763303	T	C
1	chr1_36778946	0	36778946	A	G
1	chr1_36791529	0	36791529	G	T
1	chr1_36800275	0	36800275	A	T
1	chr1_36805003	0	36805003	T	G
1	chr1_36807890	0	36807890	G	A
1	chr1_36816340	0	36816340	A	G
1	chr1_36819040	0	36819040	G	A
1	chr1_36819587	0	36819587	T	C
1	chr1_36820028	0	36820028	A	G
1	chr1_36842082	0	36842082	G	C
1	chr1_36852490	0	36852490	G	C
1	chr1_36854020	0	36854020	G	T
1	chr1_36855845	0	36855845	T	C
1	chr1_36857011	0	36857011	G	C
1	chr1_36857443	0	36857443	C	T
1	chr1_36858639	0	36858639	A	G
1	chr1_36863974	0	36863974	C	A
1	chr1_36866205	0	36866205	T	C
1	chr1_36868903	0	36868903	C	T
1	chr1_36871768	0	36871768	C	G
1	chr1_36875898	0	36875898	A	G
1	chr1_36876368	0	36876368	T	C
1	chr1_36880297	0	36880297	T	C
1	chr1_36880525	0	36880525	G	A
1	chr1_36880813	0	36880813	T	C
1	chr1_36887113	0	36887113	C	T
1	chr1_36895438	0	36895438	G	A
1	chr1_36900942	0	36900942	T	C
1	chr1_36905209	0	36905209	T	C
1	chr1_36912095	0	36912095	C	T
1	chr1_36912275	0	36912275	C	T
1	chr1_36928231	0	36928231	T	G
1	chr1_36937744	0	36937744	T	A
1	chr1_36942663	0	36942663	T	C
1	chr1_36959751	0	36959751	G	A
1	chr1_36960851	0	36960851	G	C
1	chr1_36985259	0	36985259	A	G
1	chr1_36985345	0	36985345	A	G
1	chr1_36998227	0	36998227	T	C
1	chr1_36999786	0	36999786	C	A
1	chr1_37005681	0	37005681	C	T
1	chr1_37006959	0	37006959	G	C
1	chr1_37009806	0	37009806	T	C
1	chr1_37010416	0	37010416	T	C
1	chr1_37010675	0	37010675	T	C
1	chr1_37012065	0	37012065	G	T
1	chr1_37024003	0	37024003	T	C
1	chr1_37028806	0	37028806	A	G
1	chr1_37028830	0	37028830	T	C
1	chr1_37029935	0	37029935	T	C
1	chr1_37031707	0	37031707	T	A
1	chr1_37033382	0	37033382	G	C
1	chr1_37042653	0	37042653	G	C
1	chr1_37043484	0	37043484	C	T
1	chr1_37045682	0	37045682	T	C
1	chr1_37045801	0	37045801	G	A
1	chr1_37061898	0	37061898	C	T
1	chr1_37062697	0	37062697	G	C
1	chr1_37064985	0	37064985	G	A
1	chr1_37065273	0	37065273	G	C
1	chr1_37065526	0	37065526	A	G
1	chr1_37075926	0	37075926	A	G
1	chr1_37078975	0	37078975	T	C
1	chr1_37082810	0	37082810	G	A
1	chr1_37083629	0	37083629	G	A
1	chr1_37103444	0	37103444	A	G
1	chr1_37104885	0	37104885	T	C
1	chr1_37107816	0	37107816	T	G
1	chr1_37108844	0	37108844	C	T
1	chr1_37109842	0	37109842	T	C
1	chr1_37120739	0	37120739	C	G
1	chr1_37126897	0	37126897	A	T
1	chr1_37127674	0	37127674	A	G
1	chr1_37129481	0	37129481	T	C
1	chr1_37131742	0	37131742	T	G
1	chr1_37132950	0	37132950	G	C
1	chr1_37135845	0	37135845	T	C
1	chr1_37143467	0	37143467	C	A
1	chr1_37144448	0	37144448	G	A
1	chr1_37146538	0	37146538	G	A
1	chr1_37148239	0	37148239	A	G
1	chr1_37157723	0	37157723	G	C
1	chr1_37161313	0	37161313	G	A
1	chr1_37163455	0	37163455	T	C
1	chr1_37165346	0	37165346	T	C
1	chr1_37180509	0	37180509	T	C
1	chr1_37186659	0	37186659	G	A
1	chr1_37206503	0	37206503	G	A
1	chr1_37217075	0	37217075	G	C
1	chr1_37218633	0	37218633	G	C
1	chr1_37222581	0	37222581	T	C
1	chr1_37223649	0	37223649	C	T
1	chr1_37227651	0	37227651	T	C
1	chr1_37227764	0	37227764	T	G
1	chr1_37233657	0	37233657	T	C
1	chr1_37240135	0	37240135	C	G
1	chr1_37245158	0	37245158	G	A
1	chr1_37248717	0	37248717	A	T
1	chr1_37252086	0	37252086	C	T
1	chr1_37258098	0	37258098	T	C
1	chr1_37259090	0	37259090	C	T
1	chr1_37264475	0	37264475	G	A
1	chr1_37267722	0	37267722	A	G
1	chr1_37274394	0	37274394	G	C
1	chr1_37275769	0	37275769	T	A
1	chr1_37276581	0	37276581	C	T
1	chr1_37283176	0	37283176	C	T
1	chr1_37287655	0	37287655	T	C
1	chr1_37293845	0	37293845	T	C
1	chr1_37303723	0	37303723	C	T
1	chr1_37303758	0	37303758	C	T
1	chr1_37306869	0	37306869	A	C
1	chr1_37309229	0	37309229	C	G
1	chr1_37319719	0	37319719	G	A
1	chr1_37322937	0	37322937	G	A
1	chr1_37329539	0	37329539	G	A
1	chr1_37333774	0	37333774	C	T
1	chr1_37341230	0	37341230	C	A
1	chr1_37343472	0	37343472	A	T
1	chr1_37361252	0	37361252	C	T
1	chr1_37362206	0	37362206	T	A
1	chr1_37367907	0	37367907	C	T
1	chr1_37373197	0	37373197	T	C
1	chr1_37373747	0	37373747	G	A
1	chr1_37377415	0	37377415	A	C
1	chr1_37387592	0	37387592	A	G
1	chr1_37392498	0	37392498	T	C
1	chr1_37394678	0	37394678	T	C
1	chr1_37395423	0	37395423	T	C
1	chr1_37401014	0	37401014	A	T
1	chr1_37413368	0	37413368	C	A
1	chr1_37422853	0	37422853	T	C
1	chr1_37422898	0	37422898	G	A
1	chr1_37427877	0	37427877	C	A
1	chr1_37437630	0	37437630	G	A
1	chr1_37458526	0	37458526	C	G
1	chr1_37460765	0	37460765	G	C
1	chr1_37461290	0	37461290	T	G
1	chr1_37477171	0	37477171	A	G
1	chr1_37478424	0	37478424	A	G
1	chr1_37490458	0	37490458	A	G
1	chr1_37496538	0	37496538	T	C
1	chr1_37498511	0	37498511	C	T
1	chr1_37502520	0	37502520	A	T
1	chr1_37508876	0	37508876	T	C
1	chr1_37514776	0	37514776	T	A
1	chr1_37526205	0	37526205	C	A
1	chr1_37526534	0	37526534	G	C
1	chr1_37542606	0	37542606	G	A
1	chr1_37544543	0	37544543	A	G
1	chr1_37545320	0	37545320	C	A
1	chr1_37554228	0	37554228	C	A
1	chr1_37555476	0	37555476	C	T
1	chr1_37556373	0	37556373	G	C
1	chr1_37559878	0	37559878	T	C
1	chr1_37561797	0	37561797	C	T
1	chr1_37566968	0	37566968	A	G
1	chr1_37572619	0	37572619	C	G
1	chr1_37585231	0	37585231	C	A
1	chr1_37585954	0	37585954	G	A
1	chr1_37587729	0	37587729	T	C
1	chr1_37589165	0	37589165	A	G
1	chr1_37589301	0	37589301	A	G
1	chr1_37595642	0	37595642	G	A
1	chr1_37597113	0	37597113	G	A
1	chr1_37603369	0	37603369	C	T
1	chr1_37604390	0	37604390	C	T
1	chr1_37605304	0	37605304	C	T
1	chr1_37606384	0	37606384	G	A
1	chr1_37609631	0	37609631	G	T
1	chr1_37610381	0	37610381	C	T
1	chr1_37612184	0	37612184	C	A
1	chr1_37625911	0	37625911	C	T
1	chr1_37627849	0	37627849	G	C
1	chr1_37627853	0	37627853	G	A
1	chr1_37634659	0	37634659	G	T
1	chr1_37635054	0	37635054	C	T
1	chr1_37635401	0	37635401	A	C
1	chr1_37637496	0	37637496	A	C
1	chr1_37637613	0	37637613	T	C
1	chr1_37648902	0	37648902	A	G
1	chr1_37649411	0	37649411	T	C
1	chr1_37649939	0	37649939	A	G
1	chr1_37654815	0	37654815	T	C
1	chr1_37657435	0	37657435	C	T
1	chr1_37661878	0	37661878	C	T
1	chr1_37668290	0	37668290	C	G
1	chr1_37668936	0	37668936	G	A
1	chr1_37674049	0	37674049	C	G
1	chr1_37674613	0	37674613	C	T
1	chr1_37678854	0	37678854	T	C
1	chr1_37681027	0	37681027	G	C
1	chr1_37681034	0	37681034	C	T
1	chr1_37696767	0	37696767	C	A
1	chr1_37701870	0	37701870	T	C
1	chr1_37711830	0	37711830	C	T
1	chr1_37713622	0	37713622	C	G
1	chr1_37714970	0	37714970	A	G
1	chr1_37721682	0	37721682	C	T
1	chr1_37723080	0	37723080	G	C
1	chr1_37725456	0	37725456	A	G
1	chr1_37727579	0	37727579	A	G
1	chr1_37748915	0	37748915	G	A
1	chr1_37748991	0	37748991	T	C
1	chr1_37762389	0	37762389	A	G
1	chr1_37763780	0	37763780	T	C
1	chr1_37765930	0	37765930	A	G
1	chr1_37770716	0	37770716	A	G
1	chr1_37774490	0	37774490	G	A
1	chr1_37776457	0	37776457	T	C
1	chr1_37779046	0	37779046	G	C
1	chr1_37779941	0	37779941	T	A
1	chr1_37781186	0	37781186	T	C
1	chr1_37781188	0	37781188	C	A
1	chr1_37785856	0	37785856	G	A
1	chr1_37788344	0	37788344	G	A
1	chr1_37792253	0	37792253	G	T
1	chr1_37802298	0	37802298	T	C
1	chr1_37818897	0	37818897	T	G
1	chr1_37830239	0	37830239	C	T
1	chr1_37834344	0	37834344	C	G
1	chr1_37848671	0	37848671	T	C
1	chr1_37853403	0	37853403	G	A
1	chr1_37868341	0	37868341	G	T
1	chr1_37872251	0	37872251	G	C
1	chr1_37873615	0	37873615	G	A
1	chr1_37879918	0	37879918	G	A
1	chr1_37882242	0	37882242	G	C
1	chr1_37890109	0	37890109	C	G
1	chr1_37890134	0	37890134	A	G
1	chr1_37892468	0	37892468	G	A
1	chr1_37896665	0	37896665	A	G
1	chr1_37900828	0	37900828	C	T
1	chr1_37902777	0	37902777	T	C
1	chr1_37910311	0	37910311	C	T
1	chr1_37916456	0	37916456	A	G
1	chr1_37917613	0	37917613	A	G
1	chr1_37920927	0	37920927	T	C
1	chr1_37921653	0	37921653	T	G
1	chr1_37922677	0	37922677	T	C
1	chr1_37926137	0	37926137	T	C
1	chr1_37929606	0	37929606	T	C
1	chr1_37932119	0	37932119	T	C
1	chr1_37941086	0	37941086	A	T
1	chr1_37944632	0	37944632	G	A
1	chr1_37944850	0	37944850	A	G
1	chr1_37945859	0	37945859	A	C
1	chr1_37952168	0	37952168	A	G
1	chr1_37953773	0	37953773	G	A
1	chr1_37957643	0	37957643	C	T
1	chr1_37961457	0	37961457	C	T
1	chr1_37963059	0	37963059	A	G
1	chr1_37968442	0	37968442	A	G
1	chr1_37970291	0	37970291	T	C
1	chr1_37977673	0	37977673	G	T
1	chr1_37978571	0	37978571	G	C
1	chr1_37990023	0	37990023	C	T
1	chr1_37994836	0	37994836	C	A
1	chr1_37995837	0	37995837	A	G
1	chr1_38006648	0	38006648	A	G
1	chr1_38016944	0	38016944	T	C
1	chr1_38017851	0	38017851	G	A
1	chr1_38019867	0	38019867	C	T
1	chr1_38019970	0	38019970	G	A
1	chr1_38028868	0	38028868	G	T
1	chr1_38029157	0	38029157	C	T
1	chr1_38042179	0	38042179	G	A
1	chr1_38046893	0	38046893	G	A
1	chr1_38052648	0	38052648	A	T
1	chr1_38056406	0	38056406	T	C
1	chr1_38066287	0	38066287	G	A
1	chr1_38076219	0	38076219	C	A
1	chr1_38076754	0	38076754	T	C
1	chr1_38077019	0	38077019	G	A
1	chr1_38078501	0	38078501	A	T
1	chr1_38094496	0	38094496	T	C
1	chr1_38098800	0	38098800	G	C
1	chr1_38103697	0	38103697	C	T
1	chr1_38105575	0	38105575	G	T
1	chr1_38108439	0	38108439	T	C
1	chr1_38108513	0	38108513	T	C
1	chr1_38113303	0	38113303	A	G
1	chr1_38113690	0	38113690	A	G
1	chr1_38119674	0	38119674	T	A
1	chr1_38121572	0	38121572	A	G
1	chr1_38130281	0	38130281	T	G
1	chr1_38132582	0	38132582	T	C
1	chr1_38136959	0	38136959	G	A
1	chr1_38137374	0	38137374	T	C
1	chr1_38142989	0	38142989	T	C
1	chr1_38145097	0	38145097	G	A
1	chr1_38149219	0	38149219	G	T
1	chr1_38153432	0	38153432	C	G
1	chr1_38163382	0	38163382	G	A
1	chr1_38166718	0	38166718	G	T
1	chr1_38168245	0	38168245	C	T
1	chr1_38200347	0	38200347	G	A
1	chr1_38206998	0	38206998	T	C
1	chr1_38214240	0	38214240	G	T
1	chr1_38221333	0	38221333	C	T
1	chr1_38242777	0	38242777	T	C
1	chr1_38251519	0	38251519	A	G
1	chr1_38253733	0	38253733	T	G
1	chr1_38253891	0	38253891	A	G
1	chr1_38256622	0	38256622	A	G
1	chr1_38267234	0	38267234	C	T
1	chr1_38272592	0	38272592	T	G
1	chr1_38275156	0	38275156	G	A
1	chr1_38280381	0	38280381	C	T
1	chr1_38285153	0	38285153	T	C
1	chr1_38295041	0	38295041	T	G
1	chr1_38295257	0	38295257	T	C
1	chr1_38295863	0	38295863	A	G
1	chr1_38296720	0	38296720	A	T
1	chr1_38302313	0	38302313	T	C
1	chr1_38302524	0	38302524	C	G
1	chr1_38306307	0	38306307	T	C
1	chr1_38306505	0	38306505	T	A
1	chr1_38308208	0	38308208	T	C
1	chr1_38310060	0	38310060	C	G
1	chr1_38318450	0	38318450	G	A
1	chr1_38325475	0	38325475	A	G
1	chr1_38334158	0	38334158	T	C
1	chr1_38335540	0	38335540	G	A
1	chr1_38335628	0	38335628	C	G
1	chr1_38343464	0	38343464	A	G
1	chr1_38351968	0	38351968	G	A
1	chr1_38366301	0	38366301	C	G
1	chr1_38367770	0	38367770	T	C
1	chr1_38369107	0	38369107	T	G
1	chr1_38372201	0	38372201	G	A
1	chr1_38377368	0	38377368	A	G
1	chr1_38380126	0	38380126	C	T
1	chr1_38400752	0	38400752	T	C
1	chr1_38401007	0	38401007	A	G
1	chr1_38404222	0	38404222	G	A
1	chr1_38409992	0	38409992	C	A
1	chr1_38410480	0	38410480	A	T
1	chr1_38412982	0	38412982	C	T
1	chr1_38415532	0	38415532	A	C
1	chr1_38422895	0	38422895	C	T
1	chr1_38424594	0	38424594	T	C
1	chr1_38433136	0	38433136	T	C
1	chr1_38451577	0	38451577	C	T
1	chr1_38456441	0	38456441	T	G
1	chr1_38457204	0	38457204	T	C
1	chr1_38458102	0	38458102	G	A
1	chr1_38459997	0	38459997	G	A
1	chr1_38461373	0	38461373	C	G
1	chr1_38466266	0	38466266	A	T
1	chr1_38468784	0	38468784	C	G
1	chr1_38471857	0	38471857	T	C
1	chr1_38480158	0	38480158	T	C
1	chr1_38481902	0	38481902	T	G
1	chr1_38493710	0	38493710	T	G
1	chr1_38506560	0	38506560	A	G
1	chr1_38511421	0	38511421	G	A
1	chr1_38513864	0	38513864	G	A
1	chr1_38514431	0	38514431	G	A
1	chr1_38521753	0	38521753	T	C
1	chr1_38522553	0	38522553	T	C
1	chr1_38522704	0	38522704	A	G
1	chr1_38533865	0	38533865	C	T
1	chr1_38533887	0	38533887	T	C
1	chr1_38534938	0	38534938	A	G
1	chr1_38540853	0	38540853	G	T
1	chr1_38543125	0	38543125	A	G
1	chr1_38543170	0	38543170	A	G
1	chr1_38543646	0	38543646	G	A
1	chr1_38553253	0	38553253	T	C
1	chr1_38553910	0	38553910	G	T
1	chr1_38555492	0	38555492	C	T
1	chr1_38555611	0	38555611	A	C
1	chr1_38584357	0	38584357	C	T
1	chr1_38586398	0	38586398	T	C
1	chr1_38618480	0	38618480	C	T
1	chr1_38628836	0	38628836	T	C
1	chr1_38636650	0	38636650	G	A
1	chr1_38648324	0	38648324	C	T
1	chr1_38652759	0	38652759	G	A
1	chr1_38652841	0	38652841	A	G
1	chr1_38659395	0	38659395	A	T
1	chr1_38661668	0	38661668	C	T
1	chr1_38667976	0	38667976	T	C
1	chr1_38682145	0	38682145	G	C
1	chr1_38684124	0	38684124	T	C
1	chr1_38684133	0	38684133	G	A
1	chr1_38688277	0	38688277	G	A
1	chr1_38689977	0	38689977	G	C
1	chr1_38692129	0	38692129	G	A
1	chr1_38692893	0	38692893	T	G
1	chr1_38700799	0	38700799	T	C
1	chr1_38701074	0	38701074	C	T
1	chr1_38705589	0	38705589	C	A
1	chr1_38719514	0	38719514	G	C
1	chr1_38728060	0	38728060	A	C
1	chr1_38731358	0	38731358	G	C
1	chr1_38732198	0	38732198	G	A
1	chr1_38738465	0	38738465	A	G
1	chr1_38751001	0	38751001	T	C
1	chr1_38772938	0	38772938	T	C
1	chr1_38773926	0	38773926	G	T
1	chr1_38780691	0	38780691	T	C
1	chr1_38784938	0	38784938	T	G
1	chr1_38786259	0	38786259	A	G
1	chr1_38788367	0	38788367	C	T
1	chr1_38793134	0	38793134	G	A
1	chr1_38796625	0	38796625	A	G
1	chr1_38798625	0	38798625	T	G
1	chr1_38799202	0	38799202	A	G
1	chr1_38800361	0	38800361	A	G
1	chr1_38807004	0	38807004	T	G
1	chr1_38807051	0	38807051	A	G
1	chr1_38810383	0	38810383	G	A
1	chr1_38811877	0	38811877	G	T
1	chr1_38814023	0	38814023	G	A
1	chr1_38827460	0	38827460	G	C
1	chr1_38835495	0	38835495	A	T
1	chr1_38835953	0	38835953	C	A
1	chr1_38840166	0	38840166	G	A
1	chr1_38842487	0	38842487	A	G
1	chr1_38846455	0	38846455	A	G
1	chr1_38854564	0	38854564	G	A
1	chr1_38856332	0	38856332	A	G
1	chr1_38856345	0	38856345	G	A
1	chr1_38860761	0	38860761	C	T
1	chr1_38860885	0	38860885	C	T
1	chr1_38869272	0	38869272	T	G
1	chr1_38869364	0	38869364	T	G
1	chr1_38879382	0	38879382	G	A
1	chr1_38880393	0	38880393	G	T
1	chr1_38880985	0	38880985	T	C
1	chr1_38882103	0	38882103	T	C
1	chr1_38882642	0	38882642	T	C
1	chr1_38883414	0	38883414	G	A
1	chr1_38888255	0	38888255	G	C
1	chr1_38926969	0	38926969	C	G
1	chr1_38927400	0	38927400	A	T
1	chr1_38959344	0	38959344	A	T
1	chr1_38961398	0	38961398	C	G
1	chr1_38971161	0	38971161	T	C
1	chr1_38974215	0	38974215	G	A
1	chr1_38984804	0	38984804	A	T
1	chr1_38986284	0	38986284	T	C
1	chr1_39007464	0	39007464	G	A
1	chr1_39010235	0	39010235	T	C
1	chr1_39045561	0	39045561	G	C
1	chr1_39046737	0	39046737	G	A
1	chr1_39055218	0	39055218	A	G
1	chr1_39073317	0	39073317	A	G
1	chr1_39074452	0	39074452	T	C
1	chr1_39074786	0	39074786	C	T
1	chr1_39076034	0	39076034	C	T
1	chr1_39076380	0	39076380	T	C
1	chr1_39076549	0	39076549	A	C
1	chr1_39078051	0	39078051	C	T
1	chr1_39083723	0	39083723	C	G
1	chr1_39083732	0	39083732	G	A
1	chr1_39088306	0	39088306	A	G
1	chr1_39090889	0	39090889	T	C
1	chr1_39091324	0	39091324	C	G
1	chr1_39098996	0	39098996	C	A
1	chr1_39105847	0	39105847	T	C
1	chr1_39109000	0	39109000	T	C
1	chr1_39112009	0	39112009	A	G
1	chr1_39112052	0	39112052	A	G
1	chr1_39112205	0	39112205	T	C
1	chr1_39115249	0	39115249	G	C
1	chr1_39117418	0	39117418	T	C
1	chr1_39117536	0	39117536	G	A
1	chr1_39119058	0	39119058	G	C
1	chr1_39122245	0	39122245	G	A
1	chr1_39131509	0	39131509	C	T
1	chr1_39135375	0	39135375	A	G
1	chr1_39141328	0	39141328	C	T
1	chr1_39156762	0	39156762	A	C
1	chr1_39173945	0	39173945	C	G
1	chr1_39174899	0	39174899	G	A
1	chr1_39175787	0	39175787	G	A
1	chr1_39184043	0	39184043	G	A
1	chr1_39188424	0	39188424	T	C
1	chr1_39190170	0	39190170	C	T
1	chr1_39196062	0	39196062	T	C
1	chr1_39198088	0	39198088	A	G
1	chr1_39218970	0	39218970	C	T
1	chr1_39225998	0	39225998	C	G
1	chr1_39233265	0	39233265	T	C
1	chr1_39241652	0	39241652	C	T
1	chr1_39242885	0	39242885	C	T
1	chr1_39247520	0	39247520	T	C
1	chr1_39258815	0	39258815	C	G
1	chr1_39270750	0	39270750	G	A
1	chr1_39285542	0	39285542	G	A
1	chr1_39290411	0	39290411	C	T
1	chr1_39293321	0	39293321	C	T
1	chr1_39314402	0	39314402	C	T
1	chr1_39316689	0	39316689	A	G
1	chr1_39317570	0	39317570	C	T
1	chr1_39335171	0	39335171	T	G
1	chr1_39337007	0	39337007	G	A
1	chr1_39349565	0	39349565	T	A
1	chr1_39356412	0	39356412	C	T
1	chr1_39356555	0	39356555	C	T
1	chr1_39367442	0	39367442	T	C
1	chr1_39368319	0	39368319	A	G
1	chr1_39377286	0	39377286	T	C
1	chr1_39378701	0	39378701	T	C
1	chr1_39383578	0	39383578	G	A
1	chr1_39388809	0	39388809	A	G
1	chr1_39395291	0	39395291	C	G
1	chr1_39412942	0	39412942	T	C
1	chr1_39413337	0	39413337	A	G
1	chr1_39418632	0	39418632	T	C
1	chr1_39420264	0	39420264	C	T
1	chr1_39422106	0	39422106	A	G
1	chr1_39438968	0	39438968	T	C
1	chr1_39441372	0	39441372	C	A
1	chr1_39443870	0	39443870	C	A
1	chr1_39452028	0	39452028	G	A
1	chr1_39459368	0	39459368	G	C
1	chr1_39461369	0	39461369	T	G
1	chr1_39470612	0	39470612	C	T
1	chr1_39470728	0	39470728	G	A
1	chr1_39476478	0	39476478	T	C
1	chr1_39481072	0	39481072	C	A
1	chr1_39482367	0	39482367	T	C
1	chr1_39485010	0	39485010	T	G
1	chr1_39485705	0	39485705	T	G
1	chr1_39487677	0	39487677	G	A
1	chr1_39492423	0	39492423	A	G
1	chr1_39492500	0	39492500	G	A
1	chr1_39497199	0	39497199	A	C
1	chr1_39501376	0	39501376	G	A
1	chr1_39503580	0	39503580	G	A
1	chr1_39503687	0	39503687	G	C
1	chr1_39508320	0	39508320	T	C
1	chr1_39509042	0	39509042	C	A
1	chr1_39519272	0	39519272	A	G
1	chr1_39522115	0	39522115	A	G
1	chr1_39530650	0	39530650	A	C
1	chr1_39532066	0	39532066	G	A
1	chr1_39532615	0	39532615	C	T
1	chr1_39533072	0	39533072	A	C
1	chr1_39533955	0	39533955	G	C
1	chr1_39533978	0	39533978	T	G
1	chr1_39544734	0	39544734	G	A
1	chr1_39547523	0	39547523	T	C
1	chr1_39549197	0	39549197	A	G
1	chr1_39562265	0	39562265	T	G
1	chr1_39570465	0	39570465	T	G
1	chr1_39572328	0	39572328	T	C
1	chr1_39595198	0	39595198	T	C
1	chr1_39614517	0	39614517	T	C
1	chr1_39617161	0	39617161	C	G
1	chr1_39626309	0	39626309	C	G
1	chr1_39636086	0	39636086	C	T
1	chr1_39636568	0	39636568	C	T
1	chr1_39637238	0	39637238	T	C
1	chr1_39644801	0	39644801	G	A
1	chr1_39651527	0	39651527	C	A
1	chr1_39653118	0	39653118	C	A
1	chr1_39653201	0	39653201	T	C
1	chr1_39655212	0	39655212	A	T
1	chr1_39658807	0	39658807	A	G
1	chr1_39662635	0	39662635	C	T
1	chr1_39663689	0	39663689	C	G
1	chr1_39678444	0	39678444	A	G
1	chr1_39682119	0	39682119	C	T
1	chr1_39687413	0	39687413	T	C
1	chr1_39688516	0	39688516	C	A
1	chr1_39692385	0	39692385	C	T
1	chr1_39697915	0	39697915	A	T
1	chr1_39698206	0	39698206	C	T
1	chr1_39699522	0	39699522	G	A
1	chr1_39702175	0	39702175	G	A
1	chr1_39710997	0	39710997	A	T
1	chr1_39723280	0	39723280	G	T
1	chr1_39725178	0	39725178	G	A
1	chr1_39725778	0	39725778	C	T
1	chr1_39726120	0	39726120	T	A
1	chr1_39728399	0	39728399	C	T
1	chr1_39728642	0	39728642	T	C
1	chr1_39730878	0	39730878	A	G
1	chr1_39737299	0	39737299	G	A
1	chr1_39738838	0	39738838	G	A
1	chr1_39739530	0	39739530	T	G
1	chr1_39748339	0	39748339	C	T
1	chr1_39760320	0	39760320	C	T
1	chr1_39761759	0	39761759	T	G
1	chr1_39763512	0	39763512	A	T
1	chr1_39770552	0	39770552	G	T
1	chr1_39771433	0	39771433	T	C
1	chr1_39776744	0	39776744	A	G
1	chr1_39779962	0	39779962	T	G
1	chr1_39793556	0	39793556	G	A
1	chr1_39796734	0	39796734	T	C
1	chr1_39801313	0	39801313	A	G
1	chr1_39808729	0	39808729	C	T
1	chr1_39811014	0	39811014	T	C
1	chr1_39811219	0	39811219	C	A
1	chr1_39813179	0	39813179	T	C
1	chr1_39832371	0	39832371	C	T
1	chr1_39833705	0	39833705	C	T
1	chr1_39837854	0	39837854	G	T
1	chr1_39842103	0	39842103	C	G
1	chr1_39851417	0	39851417	G	A
1	chr1_39868045	0	39868045	T	G
1	chr1_39873704	0	39873704	T	C
1	chr1_39875260	0	39875260	A	G
1	chr1_39880645	0	39880645	A	G
1	chr1_39887033	0	39887033	A	C
1	chr1_39889905	0	39889905	A	G
1	chr1_39894071	0	39894071	C	T
1	chr1_39895575	0	39895575	T	C
1	chr1_39898283	0	39898283	A	G
1	chr1_39898460	0	39898460	T	C
1	chr1_39911222	0	39911222	G	A
1	chr1_39920029	0	39920029	G	A
1	chr1_39920863	0	39920863	C	T
1	chr1_39921688	0	39921688	G	A
1	chr1_39928226	0	39928226	T	A
1	chr1_39929281	0	39929281	A	G
1	chr1_39939533	0	39939533	T	C
1	chr1_39941148	0	39941148	C	G
1	chr1_39943629	0	39943629	C	T
1	chr1_39954844	0	39954844	A	G
1	chr1_39957379	0	39957379	G	T
1	chr1_39957802	0	39957802	G	C
1	chr1_39958373	0	39958373	C	T
1	chr1_39959228	0	39959228	C	G
1	chr1_39959538	0	39959538	G	A
1	chr1_39961641	0	39961641	T	A
1	chr1_39967932	0	39967932	T	C
1	chr1_39972217	0	39972217	A	G
1	chr1_39996507	0	39996507	A	G
1	chr1_39998568	0	39998568	C	T
1	chr1_40001071	0	40001071	A	C
1	chr1_40002672	0	40002672	C	A
1	chr1_40010774	0	40010774	A	T
1	chr1_40020043	0	40020043	A	G
1	chr1_40028557	0	40028557	A	G
1	chr1_40036922	0	40036922	A	G
1	chr1_40039763	0	40039763	C	T
1	chr1_40047552	0	40047552	C	T
1	chr1_40049251	0	40049251	G	A
1	chr1_40051834	0	40051834	T	A
1	chr1_40052004	0	40052004	G	A
1	chr1_40058845	0	40058845	A	T
1	chr1_40063086	0	40063086	C	T
1	chr1_40073631	0	40073631	G	T
1	chr1_40075815	0	40075815	C	A
1	chr1_40079822	0	40079822	T	G
1	chr1_40081712	0	40081712	A	G
1	chr1_40093771	0	40093771	A	C
1	chr1_40101227	0	40101227	A	C
1	chr1_40114347	0	40114347	A	G
1	chr1_40120536	0	40120536	C	T
1	chr1_40136750	0	40136750	A	G
1	chr1_40137057	0	40137057	C	T
1	chr1_40139810	0	40139810	T	A
1	chr1_40141007	0	40141007	C	T
1	chr1_40150684	0	40150684	T	G
1	chr1_40166338	0	40166338	T	G
1	chr1_40172502	0	40172502	A	C
1	chr1_40178473	0	40178473	C	T
1	chr1_40183605	0	40183605	C	T
1	chr1_40201879	0	40201879	T	C
1	chr1_40202748	0	40202748	G	C
1	chr1_40203254	0	40203254	G	A
1	chr1_40203988	0	40203988	T	G
1	chr1_40204799	0	40204799	G	A
1	chr1_40207247	0	40207247	G	A
1	chr1_40213779	0	40213779	A	G
1	chr1_40213821	0	40213821	C	T
1	chr1_40217624	0	40217624	T	C
1	chr1_40219893	0	40219893	A	C
1	chr1_40222060	0	40222060	C	A
1	chr1_40228439	0	40228439	A	G
1	chr1_40235416	0	40235416	T	G
1	chr1_40235531	0	40235531	G	A
1	chr1_40237355	0	40237355	T	A
1	chr1_40237763	0	40237763	A	G
1	chr1_40240485	0	40240485	G	A
1	chr1_40242444	0	40242444	G	A
1	chr1_40242597	0	40242597	C	T
1	chr1_40242829	0	40242829	T	G
1	chr1_40249441	0	40249441	G	A
1	chr1_40252137	0	40252137	A	G
1	chr1_40253383	0	40253383	G	T
1	chr1_40254791	0	40254791	C	G
1	chr1_40256222	0	40256222	C	T
1	chr1_40267887	0	40267887	A	C
1	chr1_40271252	0	40271252	T	C
1	chr1_40272545	0	40272545	G	A
1	chr1_40272845	0	40272845	G	T
1	chr1_40274945	0	40274945	T	C
1	chr1_40276663	0	40276663	A	G
1	chr1_40283767	0	40283767	A	G
1	chr1_40286943	0	40286943	A	C
1	chr1_40294166	0	40294166	A	G
1	chr1_40298785	0	40298785	A	C
1	chr1_40307257	0	40307257	C	T
1	chr1_40310818	0	40310818	A	G
1	chr1_40311116	0	40311116	G	A
1	chr1_40315024	0	40315024	C	T
1	chr1_40322042	0	40322042	C	T
1	chr1_40322148	0	40322148	T	A
1	chr1_40322293	0	40322293	C	T
1	chr1_40324125	0	40324125	G	A
1	chr1_40325186	0	40325186	G	A
1	chr1_40328903	0	40328903	A	G
1	chr1_40329665	0	40329665	A	G
1	chr1_40332784	0	40332784	C	T
1	chr1_40333958	0	40333958	A	G
1	chr1_40335411	0	40335411	G	T
1	chr1_40337965	0	40337965	C	T
1	chr1_40343293	0	40343293	C	T
1	chr1_40347819	0	40347819	G	A
1	chr1_40348395	0	40348395	G	C
1	chr1_40370407	0	40370407	T	C
1	chr1_40376834	0	40376834	A	C
1	chr1_40378350	0	40378350	T	C
1	chr1_40384698	0	40384698	C	T
1	chr1_40389668	0	40389668	C	G
1	chr1_40395212	0	40395212	A	G
1	chr1_40398681	0	40398681	T	C
1	chr1_40398682	0	40398682	C	T
1	chr1_40406167	0	40406167	C	A
1	chr1_40417749	0	40417749	C	T
1	chr1_40418607	0	40418607	A	G
1	chr1_40423583	0	40423583	A	C
1	chr1_40424415	0	40424415	A	T
1	chr1_40427920	0	40427920	T	C
1	chr1_40432897	0	40432897	T	C
1	chr1_40436192	0	40436192	A	G
1	chr1_40441090	0	40441090	A	G
1	chr1_40451323	0	40451323	G	A
1	chr1_40455040	0	40455040	A	T
1	chr1_40470830	0	40470830	T	C
1	chr1_40471835	0	40471835	C	T
1	chr1_40476439	0	40476439	A	G
1	chr1_40476832	0	40476832	T	C
1	chr1_40487054	0	40487054	T	G
1	chr1_40493660	0	40493660	G	A
1	chr1_40535405	0	40535405	T	C
1	chr1_40542795	0	40542795	T	C
1	chr1_40550289	0	40550289	G	A
1	chr1_40552836	0	40552836	C	G
1	chr1_40553116	0	40553116	C	T
1	chr1_40556356	0	40556356	C	T
1	chr1_40559648	0	40559648	T	C
1	chr1_40565911	0	40565911	T	C
1	chr1_40591309	0	40591309	C	T
1	chr1_40596948	0	40596948	C	T
1	chr1_40605605	0	40605605	T	G
1	chr1_40607919	0	40607919	T	C
1	chr1_40610315	0	40610315	G	T
1	chr1_40616304	0	40616304	G	A
1	chr1_40651688	0	40651688	T	C
1	chr1_40655742	0	40655742	T	C
1	chr1_40657680	0	40657680	G	A
1	chr1_40660252	0	40660252	T	C
1	chr1_40661815	0	40661815	T	C
1	chr1_40665924	0	40665924	G	A
1	chr1_40666306	0	40666306	T	C
1	chr1_40676930	0	40676930	G	A
1	chr1_40684918	0	40684918	G	A
1	chr1_40695750	0	40695750	A	G
1	chr1_40700008	0	40700008	T	C
1	chr1_40723988	0	40723988	C	T
1	chr1_40725706	0	40725706	C	G
1	chr1_40728002	0	40728002	C	T
1	chr1_40729968	0	40729968	G	A
1	chr1_40732326	0	40732326	G	A
1	chr1_40735827	0	40735827	T	C
1	chr1_40743639	0	40743639	T	C
1	chr1_40745208	0	40745208	C	T
1	chr1_40761625	0	40761625	C	A
1	chr1_40767656	0	40767656	C	T
1	chr1_40770806	0	40770806	A	G
1	chr1_40773028	0	40773028	G	A
1	chr1_40776849	0	40776849	A	T
1	chr1_40777108	0	40777108	G	A
1	chr1_40779591	0	40779591	C	A
1	chr1_40783915	0	40783915	T	C
1	chr1_40788914	0	40788914	G	C
1	chr1_40797051	0	40797051	G	T
1	chr1_40801317	0	40801317	A	G
1	chr1_40805799	0	40805799	C	T
1	chr1_40810514	0	40810514	C	G
1	chr1_40810619	0	40810619	G	C
1	chr1_40827481	0	40827481	A	C
1	chr1_40829622	0	40829622	C	G
1	chr1_40844932	0	40844932	G	T
1	chr1_40849250	0	40849250	G	A
1	chr1_40849485	0	40849485	T	C
1	chr1_40855428	0	40855428	T	C
1	chr1_40856775	0	40856775	C	G
1	chr1_40866015	0	40866015	T	C
1	chr1_40867374	0	40867374	A	G
1	chr1_40877409	0	40877409	G	A
1	chr1_40877776	0	40877776	A	C
1	chr1_40880422	0	40880422	C	T
1	chr1_40885376	0	40885376	C	T
1	chr1_40885800	0	40885800	T	G
1	chr1_40892446	0	40892446	A	G
1	chr1_40919367	0	40919367	C	T
1	chr1_40925942	0	40925942	C	T
1	chr1_40936715	0	40936715	G	T
1	chr1_40940344	0	40940344	A	G
1	chr1_40941257	0	40941257	A	G
1	chr1_40943006	0	40943006	C	T
1	chr1_40949056	0	40949056	A	G
1	chr1_40953078	0	40953078	G	A
1	chr1_40955908	0	40955908	A	G
1	chr1_40978168	0	40978168	C	T
1	chr1_40984775	0	40984775	G	A
1	chr1_40993390	0	40993390	A	G
1	chr1_40993784	0	40993784	C	T
1	chr1_40995666	0	40995666	T	C
1	chr1_40996981	0	40996981	T	C
1	chr1_41001196	0	41001196	C	G
1	chr1_41003697	0	41003697	G	A
1	chr1_41005316	0	41005316	A	G
1	chr1_41006499	0	41006499	A	G
1	chr1_41021081	0	41021081	T	A
1	chr1_41023096	0	41023096	G	A
1	chr1_41023863	0	41023863	A	G
1	chr1_41026400	0	41026400	G	T
1	chr1_41026832	0	41026832	C	T
1	chr1_41032263	0	41032263	A	T
1	chr1_41036455	0	41036455	C	T
1	chr1_41037836	0	41037836	A	G
1	chr1_41043472	0	41043472	C	T
1	chr1_41048935	0	41048935	A	G
1	chr1_41050706	0	41050706	A	C
1	chr1_41051464	0	41051464	T	C
1	chr1_41052029	0	41052029	A	G
1	chr1_41056556	0	41056556	C	G
1	chr1_41058838	0	41058838	A	G
1	chr1_41061920	0	41061920	A	G
1	chr1_41072089	0	41072089	T	C
1	chr1_41073325	0	41073325	G	T
1	chr1_41074737	0	41074737	T	C
1	chr1_41078305	0	41078305	C	T
1	chr1_41085709	0	41085709	A	T
1	chr1_41100131	0	41100131	T	C
1	chr1_41104346	0	41104346	T	C
1	chr1_41109365	0	41109365	C	G
1	chr1_41123047	0	41123047	T	C
1	chr1_41126021	0	41126021	G	T
1	chr1_41127262	0	41127262	G	A
1	chr1_41128526	0	41128526	G	T
1	chr1_41136545	0	41136545	T	C
1	chr1_41140318	0	41140318	T	C
1	chr1_41147427	0	41147427	G	A
1	chr1_41150117	0	41150117	G	C
1	chr1_41153824	0	41153824	T	C
1	chr1_41164070	0	41164070	T	C
1	chr1_41165150	0	41165150	A	G
1	chr1_41171895	0	41171895	A	G
1	chr1_41196366	0	41196366	C	T
1	chr1_41201581	0	41201581	T	C
1	chr1_41204844	0	41204844	T	G
1	chr1_41206849	0	41206849	G	C
1	chr1_41206851	0	41206851	G	A
1	chr1_41213058	0	41213058	G	A
1	chr1_41218137	0	41218137	A	G
1	chr1_41221053	0	41221053	G	A
1	chr1_41221235	0	41221235	T	C
1	chr1_41226620	0	41226620	T	C
1	chr1_41230088	0	41230088	C	G
1	chr1_41239292	0	41239292	T	A
1	chr1_41243029	0	41243029	A	C
1	chr1_41249946	0	41249946	C	T
1	chr1_41253378	0	41253378	T	C
1	chr1_41257780	0	41257780	T	C
1	chr1_41266517	0	41266517	C	G
1	chr1_41267231	0	41267231	C	G
1	chr1_41267655	0	41267655	C	T
1	chr1_41270260	0	41270260	T	C
1	chr1_41272845	0	41272845	C	A
1	chr1_41273286	0	41273286	C	T
1	chr1_41276904	0	41276904	G	T
1	chr1_41278608	0	41278608	G	A
1	chr1_41285413	0	41285413	T	C
1	chr1_41285494	0	41285494	T	C
1	chr1_41299806	0	41299806	A	G
1	chr1_41300421	0	41300421	G	C
1	chr1_41302685	0	41302685	T	A
1	chr1_41305005	0	41305005	A	G
1	chr1_41311835	0	41311835	G	C
1	chr1_41324545	0	41324545	G	A
1	chr1_41328211	0	41328211	A	G
1	chr1_41345986	0	41345986	G	T
1	chr1_41346067	0	41346067	G	A
1	chr1_41357164	0	41357164	C	G
1	chr1_41357697	0	41357697	A	G
1	chr1_41358104	0	41358104	T	C
1	chr1_41369896	0	41369896	A	G
1	chr1_41371292	0	41371292	A	C
1	chr1_41376630	0	41376630	T	C
1	chr1_41393286	0	41393286	A	G
1	chr1_41394517	0	41394517	C	T
1	chr1_41396986	0	41396986	A	T
1	chr1_41407045	0	41407045	T	G
1	chr1_41412655	0	41412655	G	A
1	chr1_41424053	0	41424053	A	G
1	chr1_41432683	0	41432683	T	C
1	chr1_41450847	0	41450847	T	G
1	chr1_41455691	0	41455691	G	C
1	chr1_41464192	0	41464192	C	T
1	chr1_41469442	0	41469442	G	A
1	chr1_41475745	0	41475745	A	G
1	chr1_41476547	0	41476547	G	A
1	chr1_41476834	0	41476834	G	C
1	chr1_41482728	0	41482728	A	G
1	chr1_41485867	0	41485867	A	T
1	chr1_41491954	0	41491954	T	C
1	chr1_41493738	0	41493738	G	T
1	chr1_41495342	0	41495342	C	T
1	chr1_41501262	0	41501262	T	C
1	chr1_41503430	0	41503430	T	A
1	chr1_41504345	0	41504345	G	A
1	chr1_41505173	0	41505173	G	C
1	chr1_41510838	0	41510838	T	C
1	chr1_41512159	0	41512159	C	T
1	chr1_41515705	0	41515705	A	C
1	chr1_41517808	0	41517808	C	T
1	chr1_41518732	0	41518732	C	T
1	chr1_41519038	0	41519038	C	G
1	chr1_41519979	0	41519979	A	G
1	chr1_41522128	0	41522128	G	A
1	chr1_41522971	0	41522971	G	A
1	chr1_41526854	0	41526854	T	C
1	chr1_41529247	0	41529247	A	C
1	chr1_41539084	0	41539084	A	G
1	chr1_41545452	0	41545452	G	A
1	chr1_41548924	0	41548924	C	T
1	chr1_41557044	0	41557044	T	G
1	chr1_41559351	0	41559351	G	A
1	chr1_41564005	0	41564005	G	A
1	chr1_41570777	0	41570777	C	T
1	chr1_41572628	0	41572628	A	G
1	chr1_41584636	0	41584636	T	C
1	chr1_41596078	0	41596078	G	T
1	chr1_41597215	0	41597215	A	C
1	chr1_41618117	0	41618117	T	A
1	chr1_41637575	0	41637575	A	T
1	chr1_41640662	0	41640662	T	C
1	chr1_41646560	0	41646560	T	C
1	chr1_41659061	0	41659061	T	C
1	chr1_41672677	0	41672677	G	A
1	chr1_41672995	0	41672995	A	G
1	chr1_41674968	0	41674968	G	A
1	chr1_41681932	0	41681932	G	A
1	chr1_41684850	0	41684850	T	C
1	chr1_41685949	0	41685949	T	G
1	chr1_41690625	0	41690625	C	A
1	chr1_41690629	0	41690629	C	G
1	chr1_41691632	0	41691632	G	T
1	chr1_41694493	0	41694493	A	C
1	chr1_41715218	0	41715218	G	A
1	chr1_41720558	0	41720558	C	T
1	chr1_41723309	0	41723309	C	A
1	chr1_41723573	0	41723573	C	T
1	chr1_41725452	0	41725452	G	A
1	chr1_41730465	0	41730465	A	G
1	chr1_41747387	0	41747387	T	C
1	chr1_41751608	0	41751608	C	T
1	chr1_41759148	0	41759148	G	C
1	chr1_41797098	0	41797098	C	T
1	chr1_41804234	0	41804234	T	C
1	chr1_41808186	0	41808186	C	T
1	chr1_41810626	0	41810626	G	A
1	chr1_41815215	0	41815215	G	A
1	chr1_41817612	0	41817612	T	C
1	chr1_41850602	0	41850602	A	G
1	chr1_41856002	0	41856002	A	G
1	chr1_41857025	0	41857025	G	C
1	chr1_41863550	0	41863550	G	A
1	chr1_41864308	0	41864308	G	T
1	chr1_41872020	0	41872020	A	G
1	chr1_41874317	0	41874317	A	G
1	chr1_41885192	0	41885192	G	A
1	chr1_41892639	0	41892639	A	G
1	chr1_41910771	0	41910771	A	G
1	chr1_41911687	0	41911687	A	G
1	chr1_41919812	0	41919812	A	G
1	chr1_41920495	0	41920495	C	T
1	chr1_41921650	0	41921650	C	G
1	chr1_41923229	0	41923229	C	T
1	chr1_41935546	0	41935546	T	C
1	chr1_41947662	0	41947662	T	C
1	chr1_41952709	0	41952709	T	A
1	chr1_41956002	0	41956002	G	A
1	chr1_41958841	0	41958841	T	A
1	chr1_41972644	0	41972644	C	A
1	chr1_41976041	0	41976041	G	T
1	chr1_41985725	0	41985725	G	A
1	chr1_41987099	0	41987099	G	T
1	chr1_41988855	0	41988855	C	T
1	chr1_41991229	0	41991229	C	T
1	chr1_41992777	0	41992777	C	T
1	chr1_41995794	0	41995794	C	T
1	chr1_42002186	0	42002186	A	G
1	chr1_42002746	0	42002746	A	G
1	chr1_42006284	0	42006284	C	T
1	chr1_42015312	0	42015312	A	G
1	chr1_42028134	0	42028134	A	G
1	chr1_42035985	0	42035985	A	G
1	chr1_42038748	0	42038748	G	T
1	chr1_42039067	0	42039067	T	A
1	chr1_42048821	0	42048821	A	C
1	chr1_42052421	0	42052421	G	A
1	chr1_42052479	0	42052479	A	G
1	chr1_42056172	0	42056172	T	A
1	chr1_42066375	0	42066375	T	C
1	chr1_42077744	0	42077744	C	G
1	chr1_42088116	0	42088116	C	A
1	chr1_42096768	0	42096768	T	G
1	chr1_42100638	0	42100638	C	T
1	chr1_42102539	0	42102539	A	C
1	chr1_42105650	0	42105650	T	C
1	chr1_42111575	0	42111575	G	A
1	chr1_42121851	0	42121851	G	T
1	chr1_42134819	0	42134819	A	G
1	chr1_42139326	0	42139326	T	C
1	chr1_42140574	0	42140574	G	T
1	chr1_42145434	0	42145434	A	G
1	chr1_42150506	0	42150506	T	A
1	chr1_42151508	0	42151508	G	T
1	chr1_42155282	0	42155282	G	A
1	chr1_42158072	0	42158072	T	G
1	chr1_42158480	0	42158480	C	A
1	chr1_42161958	0	42161958	G	A
1	chr1_42172023	0	42172023	C	G
1	chr1_42176173	0	42176173	C	A
1	chr1_42180055	0	42180055	A	G
1	chr1_42180323	0	42180323	T	C
1	chr1_42184973	0	42184973	T	C
1	chr1_42187317	0	42187317	T	C
1	chr1_42196125	0	42196125	T	C
1	chr1_42198138	0	42198138	C	G
1	chr1_42209024	0	42209024	G	A
1	chr1_42213483	0	42213483	T	C
1	chr1_42218206	0	42218206	C	T
1	chr1_42220042	0	42220042	G	A
1	chr1_42221256	0	42221256	G	A
1	chr1_42222266	0	42222266	A	G
1	chr1_42226593	0	42226593	G	T
1	chr1_42229868	0	42229868	G	A
1	chr1_42232097	0	42232097	C	A
1	chr1_42237804	0	42237804	T	C
1	chr1_42242228	0	42242228	C	T
1	chr1_42246213	0	42246213	C	T
1	chr1_42249527	0	42249527	G	A
1	chr1_42258220	0	42258220	C	A
1	chr1_42268549	0	42268549	A	C
1	chr1_42269381	0	42269381	C	T
1	chr1_42271739	0	42271739	A	G
1	chr1_42272507	0	42272507	T	C
1	chr1_42279094	0	42279094	C	A
1	chr1_42279593	0	42279593	G	T
1	chr1_42281152	0	42281152	A	G
1	chr1_42281475	0	42281475	T	C
1	chr1_42290101	0	42290101	G	A
1	chr1_42299948	0	42299948	C	T
1	chr1_42301589	0	42301589	A	G
1	chr1_42313042	0	42313042	G	A
1	chr1_42313057	0	42313057	T	C
1	chr1_42314504	0	42314504	A	T
1	chr1_42318184	0	42318184	A	G
1	chr1_42320468	0	42320468	T	G
1	chr1_42347228	0	42347228	C	G
1	chr1_42348659	0	42348659	T	C
1	chr1_42355117	0	42355117	T	C
1	chr1_42356422	0	42356422	A	G
1	chr1_42363617	0	42363617	T	C
1	chr1_42376897	0	42376897	C	G
1	chr1_42376918	0	42376918	G	C
1	chr1_42379529	0	42379529	T	A
1	chr1_42381270	0	42381270	A	G
1	chr1_42383295	0	42383295	A	G
1	chr1_42385018	0	42385018	C	T
1	chr1_42385288	0	42385288	C	T
1	chr1_42393572	0	42393572	A	G
1	chr1_42395432	0	42395432	C	T
1	chr1_42403043	0	42403043	G	A
1	chr1_42407017	0	42407017	A	G
1	chr1_42407399	0	42407399	G	A
1	chr1_42408109	0	42408109	G	T
1	chr1_42409376	0	42409376	T	C
1	chr1_42415866	0	42415866	G	A
1	chr1_42437479	0	42437479	T	C
1	chr1_42443601	0	42443601	T	G
1	chr1_42443635	0	42443635	T	G
1	chr1_42446136	0	42446136	T	C
1	chr1_42448138	0	42448138	A	G
1	chr1_42450727	0	42450727	A	C
1	chr1_42450770	0	42450770	G	C
1	chr1_42453615	0	42453615	T	C
1	chr1_42455626	0	42455626	A	G
1	chr1_42457094	0	42457094	A	G
1	chr1_42457674	0	42457674	T	A
1	chr1_42484246	0	42484246	G	A
1	chr1_42507019	0	42507019	T	C
1	chr1_42514651	0	42514651	T	G
1	chr1_42515822	0	42515822	A	G
1	chr1_42518627	0	42518627	C	T
1	chr1_42521366	0	42521366	T	C
1	chr1_42521565	0	42521565	A	G
1	chr1_42523975	0	42523975	C	A
1	chr1_42528860	0	42528860	A	G
1	chr1_42530352	0	42530352	T	A
1	chr1_42543503	0	42543503	C	T
1	chr1_42544795	0	42544795	A	G
1	chr1_42555530	0	42555530	G	C
1	chr1_42566719	0	42566719	C	T
1	chr1_42566941	0	42566941	A	G
1	chr1_42568554	0	42568554	G	C
1	chr1_42569882	0	42569882	G	C
1	chr1_42571813	0	42571813	T	G
1	chr1_42595139	0	42595139	A	G
1	chr1_42595397	0	42595397	G	A
1	chr1_42612271	0	42612271	G	A
1	chr1_42614417	0	42614417	G	T
1	chr1_42619155	0	42619155	A	G
1	chr1_42624638	0	42624638	A	G
1	chr1_42625448	0	42625448	T	C
1	chr1_42630455	0	42630455	G	A
1	chr1_42631368	0	42631368	C	A
1	chr1_42647215	0	42647215	G	A
1	chr1_42660579	0	42660579	C	G
1	chr1_42665867	0	42665867	T	C
1	chr1_42674112	0	42674112	A	G
1	chr1_42674941	0	42674941	G	C
1	chr1_42678260	0	42678260	T	C
1	chr1_42680176	0	42680176	G	A
1	chr1_42680741	0	42680741	A	T
1	chr1_42687263	0	42687263	C	T
1	chr1_42693670	0	42693670	T	C
1	chr1_42696221	0	42696221	C	G
1	chr1_42699469	0	42699469	T	A
1	chr1_42701818	0	42701818	G	C
1	chr1_42702268	0	42702268	G	A
1	chr1_42706472	0	42706472	A	G
1	chr1_42706617	0	42706617	A	G
1	chr1_42708763	0	42708763	A	G
1	chr1_42709532	0	42709532	T	C
1	chr1_42711848	0	42711848	C	G
1	chr1_42711974	0	42711974	A	G
1	chr1_42720630	0	42720630	T	G
1	chr1_42722163	0	42722163	G	A
1	chr1_42723617	0	42723617	G	A
1	chr1_42738779	0	42738779	A	G
1	chr1_42746735	0	42746735	G	T
1	chr1_42764342	0	42764342	T	C
1	chr1_42780072	0	42780072	C	T
1	chr1_42785909	0	42785909	A	T
1	chr1_42798065	0	42798065	C	T
1	chr1_42814675	0	42814675	T	G
1	chr1_42814775	0	42814775	A	G
1	chr1_42814861	0	42814861	G	A
1	chr1_42815498	0	42815498	G	C
1	chr1_42827750	0	42827750	T	C
1	chr1_42828468	0	42828468	T	C
1	chr1_42830043	0	42830043	C	A
1	chr1_42844434	0	42844434	G	T
1	chr1_42845077	0	42845077	A	G
1	chr1_42845527	0	42845527	A	T
1	chr1_42845900	0	42845900	C	T
1	chr1_42859059	0	42859059	T	A
1	chr1_42870281	0	42870281	T	A
1	chr1_42870596	0	42870596	T	C
1	chr1_42873814	0	42873814	G	C
1	chr1_42875662	0	42875662	T	C
1	chr1_42884073	0	42884073	T	C
1	chr1_42887871	0	42887871	G	A
1	chr1_42892346	0	42892346	A	C
1	chr1_42893274	0	42893274	T	C
1	chr1_42899400	0	42899400	A	G
1	chr1_42903276	0	42903276	C	T
1	chr1_42905310	0	42905310	C	T
1	chr1_42907694	0	42907694	C	G
1	chr1_42911233	0	42911233	T	C
1	chr1_42914752	0	42914752	A	C
1	chr1_42916060	0	42916060	T	G
1	chr1_42916228	0	42916228	A	T
1	chr1_42918468	0	42918468	T	C
1	chr1_42919267	0	42919267	T	A
1	chr1_42920229	0	42920229	T	C
1	chr1_42920523	0	42920523	C	A
1	chr1_42920924	0	42920924	A	C
1	chr1_42929858	0	42929858	C	T
1	chr1_42953631	0	42953631	G	A
1	chr1_42956238	0	42956238	T	C
1	chr1_42958246	0	42958246	A	T
1	chr1_42963127	0	42963127	C	T
1	chr1_42967811	0	42967811	A	G
1	chr1_42969715	0	42969715	G	T
1	chr1_42982443	0	42982443	C	T
1	chr1_42982737	0	42982737	A	G
1	chr1_42983836	0	42983836	A	G
1	chr1_42987176	0	42987176	C	A
1	chr1_42988050	0	42988050	T	G
1	chr1_42988146	0	42988146	T	C
1	chr1_42988417	0	42988417	T	G
1	chr1_42991525	0	42991525	C	G
1	chr1_42992871	0	42992871	G	T
1	chr1_43005241	0	43005241	T	G
1	chr1_43017364	0	43017364	A	T
1	chr1_43026675	0	43026675	A	G
1	chr1_43028135	0	43028135	T	C
1	chr1_43035836	0	43035836	C	T
1	chr1_43040709	0	43040709	A	G
1	chr1_43052577	0	43052577	A	G
1	chr1_43064631	0	43064631	G	A
1	chr1_43066400	0	43066400	G	A
1	chr1_43071518	0	43071518	A	G
1	chr1_43071999	0	43071999	G	A
1	chr1_43078464	0	43078464	A	G
1	chr1_43097865	0	43097865	C	G
1	chr1_43098648	0	43098648	T	C
1	chr1_43107414	0	43107414	A	G
1	chr1_43108104	0	43108104	A	G
1	chr1_43128836	0	43128836	C	T
1	chr1_43139151	0	43139151	G	A
1	chr1_43140389	0	43140389	A	G
1	chr1_43148062	0	43148062	T	C
1	chr1_43148522	0	43148522	T	C
1	chr1_43157600	0	43157600	T	C
1	chr1_43158312	0	43158312	C	G
1	chr1_43162212	0	43162212	G	A
1	chr1_43178176	0	43178176	A	G
1	chr1_43184278	0	43184278	C	G
1	chr1_43205857	0	43205857	G	A
1	chr1_43213450	0	43213450	A	T
1	chr1_43217665	0	43217665	G	A
1	chr1_43222047	0	43222047	T	C
1	chr1_43232370	0	43232370	T	A
1	chr1_43235435	0	43235435	T	C
1	chr1_43238484	0	43238484	G	T
1	chr1_43247491	0	43247491	T	C
1	chr1_43252192	0	43252192	A	G
1	chr1_43255132	0	43255132	T	C
1	chr1_43257218	0	43257218	T	C
1	chr1_43258189	0	43258189	G	A
1	chr1_43259531	0	43259531	A	C
1	chr1_43271888	0	43271888	T	G
1	chr1_43272238	0	43272238	C	T
1	chr1_43273406	0	43273406	A	G
1	chr1_43277544	0	43277544	A	G
1	chr1_43280060	0	43280060	C	T
1	chr1_43280328	0	43280328	C	A
1	chr1_43280719	0	43280719	C	G
1	chr1_43282272	0	43282272	G	C
1	chr1_43295484	0	43295484	T	G
1	chr1_43296684	0	43296684	G	A
1	chr1_43302329	0	43302329	G	A
1	chr1_43308330	0	43308330	A	G
1	chr1_43315705	0	43315705	C	T
1	chr1_43320066	0	43320066	G	A
1	chr1_43329014	0	43329014	A	G
1	chr1_43329508	0	43329508	A	G
1	chr1_43334510	0	43334510	A	G
1	chr1_43336482	0	43336482	T	C
1	chr1_43340492	0	43340492	A	T
1	chr1_43343000	0	43343000	G	C
1	chr1_43348889	0	43348889	G	A
1	chr1_43366217	0	43366217	G	A
1	chr1_43372436	0	43372436	T	G
1	chr1_43374016	0	43374016	A	G
1	chr1_43379839	0	43379839	T	C
1	chr1_43384694	0	43384694	G	A
1	chr1_43392258	0	43392258	T	C
1	chr1_43405690	0	43405690	T	C
1	chr1_43407112	0	43407112	T	C
1	chr1_43410316	0	43410316	T	C
1	chr1_43413277	0	43413277	G	A
1	chr1_43414121	0	43414121	A	G
1	chr1_43416767	0	43416767	C	T
1	chr1_43418220	0	43418220	C	A
1	chr1_43420030	0	43420030	T	C
1	chr1_43422373	0	43422373	A	G
1	chr1_43422604	0	43422604	C	G
1	chr1_43425276	0	43425276	C	A
1	chr1_43426160	0	43426160	G	A
1	chr1_43427284	0	43427284	A	C
1	chr1_43436861	0	43436861	G	A
1	chr1_43436878	0	43436878	T	C
1	chr1_43452240	0	43452240	A	G
1	chr1_43462745	0	43462745	C	G
1	chr1_43462755	0	43462755	T	C
1	chr1_43470301	0	43470301	G	C
1	chr1_43473976	0	43473976	C	T
1	chr1_43475257	0	43475257	G	T
1	chr1_43479332	0	43479332	C	G
1	chr1_43484304	0	43484304	A	G
1	chr1_43506626	0	43506626	C	T
1	chr1_43507521	0	43507521	G	C
1	chr1_43518736	0	43518736	A	C
1	chr1_43531974	0	43531974	G	C
1	chr1_43548886	0	43548886	A	G
1	chr1_43548897	0	43548897	C	T
1	chr1_43569989	0	43569989	T	C
1	chr1_43571955	0	43571955	C	T
1	chr1_43573700	0	43573700	A	G
1	chr1_43574136	0	43574136	A	C
1	chr1_43587862	0	43587862	C	G
1	chr1_43589774	0	43589774	A	G
1	chr1_43590561	0	43590561	G	T
1	chr1_43592241	0	43592241	G	T
1	chr1_43606006	0	43606006	C	T
1	chr1_43611238	0	43611238	A	G
1	chr1_43613124	0	43613124	T	C
1	chr1_43614486	0	43614486	C	T
1	chr1_43614858	0	43614858	C	T
1	chr1_43635365	0	43635365	T	A
1	chr1_43639010	0	43639010	G	T
1	chr1_43647488	0	43647488	A	G
1	chr1_43659532	0	43659532	A	C
1	chr1_43662999	0	43662999	T	C
1	chr1_43664855	0	43664855	C	T
1	chr1_43666464	0	43666464	A	G
1	chr1_43667819	0	43667819	A	G
1	chr1_43677474	0	43677474	T	C
1	chr1_43696167	0	43696167	C	T
1	chr1_43699764	0	43699764	T	C
1	chr1_43710954	0	43710954	A	T
1	chr1_43717519	0	43717519	T	C
1	chr1_43717560	0	43717560	T	C
1	chr1_43719056	0	43719056	C	A
1	chr1_43719626	0	43719626	T	C
1	chr1_43729096	0	43729096	G	A
1	chr1_43731221	0	43731221	A	G
1	chr1_43735085	0	43735085	T	G
1	chr1_43743454	0	43743454	A	G
1	chr1_43744893	0	43744893	C	T
1	chr1_43752568	0	43752568	T	C
1	chr1_43762388	0	43762388	G	A
1	chr1_43786047	0	43786047	C	T
1	chr1_43788109	0	43788109	G	A
1	chr1_43788175	0	43788175	A	C
1	chr1_43788185	0	43788185	T	G
1	chr1_43791424	0	43791424	A	G
1	chr1_43796649	0	43796649	G	T
1	chr1_43816415	0	43816415	G	C
1	chr1_43821446	0	43821446	T	C
1	chr1_43833343	0	43833343	G	T
1	chr1_43838512	0	43838512	A	C
1	chr1_43844473	0	43844473	T	G
1	chr1_43848233	0	43848233	A	G
1	chr1_43853282	0	43853282	A	G
1	chr1_43868037	0	43868037	A	G
1	chr1_43872665	0	43872665	A	G
1	chr1_43880065	0	43880065	T	G
1	chr1_43880229	0	43880229	C	T
1	chr1_43880677	0	43880677	T	C
1	chr1_43889842	0	43889842	G	A
1	chr1_43901844	0	43901844	T	A
1	chr1_43903790	0	43903790	T	C
1	chr1_43921523	0	43921523	A	G
1	chr1_43941995	0	43941995	C	T
1	chr1_43942909	0	43942909	C	T
1	chr1_43957030	0	43957030	C	A
1	chr1_43958154	0	43958154	T	A
1	chr1_43959371	0	43959371	A	G
1	chr1_43964771	0	43964771	G	T
1	chr1_43968617	0	43968617	C	T
1	chr1_43981653	0	43981653	C	T
1	chr1_43984585	0	43984585	A	G
1	chr1_43985537	0	43985537	A	G
1	chr1_43994750	0	43994750	A	G
1	chr1_44001216	0	44001216	G	C
1	chr1_44002869	0	44002869	C	T
1	chr1_44009265	0	44009265	T	A
1	chr1_44014355	0	44014355	G	A
1	chr1_44022074	0	44022074	T	C
1	chr1_44026402	0	44026402	C	A
1	chr1_44033450	0	44033450	T	C
1	chr1_44043674	0	44043674	G	A
1	chr1_44048811	0	44048811	C	T
1	chr1_44056475	0	44056475	G	A
1	chr1_44057676	0	44057676	C	T
1	chr1_44070750	0	44070750	T	C
1	chr1_44075177	0	44075177	G	A
1	chr1_44078732	0	44078732	A	G
1	chr1_44078925	0	44078925	G	A
1	chr1_44092426	0	44092426	C	T
1	chr1_44092939	0	44092939	C	T
1	chr1_44096385	0	44096385	T	G
1	chr1_44112195	0	44112195	A	T
1	chr1_44123168	0	44123168	C	T
1	chr1_44127680	0	44127680	C	A
1	chr1_44127799	0	44127799	G	A
1	chr1_44138727	0	44138727	A	G
1	chr1_44148104	0	44148104	C	T
1	chr1_44150385	0	44150385	A	G
1	chr1_44152492	0	44152492	G	A
1	chr1_44160357	0	44160357	G	A
1	chr1_44163607	0	44163607	A	G
1	chr1_44167569	0	44167569	T	C
1	chr1_44181028	0	44181028	G	T
1	chr1_44181394	0	44181394	A	G
1	chr1_44191025	0	44191025	T	C
1	chr1_44191881	0	44191881	A	G
1	chr1_44200058	0	44200058	T	C
1	chr1_44208356	0	44208356	G	A
1	chr1_44212061	0	44212061	G	C
1	chr1_44216993	0	44216993	G	T
1	chr1_44245864	0	44245864	G	T
1	chr1_44251466	0	44251466	C	G
1	chr1_44259344	0	44259344	G	T
1	chr1_44266110	0	44266110	T	A
1	chr1_44285987	0	44285987	T	C
1	chr1_44290121	0	44290121	A	G
1	chr1_44304305	0	44304305	A	G
1	chr1_44313212	0	44313212	C	A
1	chr1_44316192	0	44316192	G	T
1	chr1_44318838	0	44318838	C	T
1	chr1_44320598	0	44320598	T	C
1	chr1_44320630	0	44320630	G	C
1	chr1_44321770	0	44321770	G	A
1	chr1_44329915	0	44329915	C	T
1	chr1_44348932	0	44348932	A	G
1	chr1_44349498	0	44349498	T	C
1	chr1_44356760	0	44356760	C	T
1	chr1_44357721	0	44357721	T	C
1	chr1_44372370	0	44372370	G	C
1	chr1_44373371	0	44373371	A	G
1	chr1_44566148	0	44566148	G	A
1	chr1_44574697	0	44574697	T	C
1	chr1_44578104	0	44578104	C	T
1	chr1_44584454	0	44584454	C	T
1	chr1_44585723	0	44585723	A	G
1	chr1_44585877	0	44585877	A	C
1	chr1_44590036	0	44590036	G	A
1	chr1_44634816	0	44634816	C	G
1	chr1_44635821	0	44635821	A	G
1	chr1_44638970	0	44638970	C	T
1	chr1_44640632	0	44640632	G	A
1	chr1_44643150	0	44643150	C	A
1	chr1_44646385	0	44646385	G	A
1	chr1_44648705	0	44648705	C	T
1	chr1_44673428	0	44673428	A	C
1	chr1_44673505	0	44673505	G	A
1	chr1_44683927	0	44683927	C	T
1	chr1_44686245	0	44686245	T	C
1	chr1_44686882	0	44686882	C	G
1	chr1_44688260	0	44688260	A	G
1	chr1_44700112	0	44700112	C	G
1	chr1_44700736	0	44700736	T	C
1	chr1_44709021	0	44709021	A	G
1	chr1_44718004	0	44718004	G	T
1	chr1_44725947	0	44725947	A	G
1	chr1_44726411	0	44726411	G	A
1	chr1_44731351	0	44731351	T	C
1	chr1_44736523	0	44736523	C	T
1	chr1_44746055	0	44746055	T	C
1	chr1_44751371	0	44751371	A	C
1	chr1_44754584	0	44754584	C	T
1	chr1_44755929	0	44755929	A	T
1	chr1_44763740	0	44763740	C	T
1	chr1_44774571	0	44774571	A	G
1	chr1_44779928	0	44779928	C	T
1	chr1_44785840	0	44785840	C	T
1	chr1_44800544	0	44800544	C	T
1	chr1_44804268	0	44804268	C	T
1	chr1_44811119	0	44811119	C	T
1	chr1_44815808	0	44815808	T	C
1	chr1_44816930	0	44816930	C	A
1	chr1_44825679	0	44825679	G	C
1	chr1_44833860	0	44833860	A	G
1	chr1_44840865	0	44840865	G	T
1	chr1_44844727	0	44844727	C	T
1	chr1_44852293	0	44852293	C	A
1	chr1_44852716	0	44852716	A	T
1	chr1_44854696	0	44854696	A	C
1	chr1_44862042	0	44862042	C	T
1	chr1_44868976	0	44868976	A	G
1	chr1_44872823	0	44872823	G	A
1	chr1_44878542	0	44878542	T	C
1	chr1_44879339	0	44879339	A	G
1	chr1_44885314	0	44885314	C	T
1	chr1_44889042	0	44889042	C	T
1	chr1_44894696	0	44894696	G	T
1	chr1_44905217	0	44905217	C	T
1	chr1_44908168	0	44908168	A	T
1	chr1_44909458	0	44909458	A	G
1	chr1_44911180	0	44911180	T	C
1	chr1_44915913	0	44915913	C	T
1	chr1_44923367	0	44923367	T	C
1	chr1_44925316	0	44925316	T	A
1	chr1_44937195	0	44937195	G	A
1	chr1_44937485	0	44937485	T	G
1	chr1_44937503	0	44937503	C	T
1	chr1_44966536	0	44966536	A	G
1	chr1_44971118	0	44971118	T	C
1	chr1_44971157	0	44971157	A	G
1	chr1_44978629	0	44978629	T	C
1	chr1_44984805	0	44984805	G	C
1	chr1_44988318	0	44988318	C	T
1	chr1_44988987	0	44988987	C	T
1	chr1_44992223	0	44992223	T	C
1	chr1_44998127	0	44998127	G	A
1	chr1_44998239	0	44998239	T	A
1	chr1_45013851	0	45013851	G	A
1	chr1_45019537	0	45019537	A	T
1	chr1_45024567	0	45024567	C	T
1	chr1_45024679	0	45024679	A	G
1	chr1_45033749	0	45033749	C	T
1	chr1_45034963	0	45034963	C	T
1	chr1_45037077	0	45037077	A	G
1	chr1_45038791	0	45038791	T	C
1	chr1_45039564	0	45039564	A	G
1	chr1_45041583	0	45041583	G	A
1	chr1_45043746	0	45043746	C	A
1	chr1_45051806	0	45051806	T	C
1	chr1_45067256	0	45067256	G	A
1	chr1_45071726	0	45071726	A	G
1	chr1_45077280	0	45077280	T	C
1	chr1_45101454	0	45101454	T	C
1	chr1_45104556	0	45104556	T	C
1	chr1_45104640	0	45104640	T	G
1	chr1_45111858	0	45111858	T	A
1	chr1_45113991	0	45113991	T	C
1	chr1_45119862	0	45119862	C	T
1	chr1_45125035	0	45125035	C	G
1	chr1_45128134	0	45128134	A	G
1	chr1_45129926	0	45129926	G	A
1	chr1_45140364	0	45140364	A	G
1	chr1_45140880	0	45140880	C	A
1	chr1_45147126	0	45147126	G	A
1	chr1_45149696	0	45149696	G	C
1	chr1_45149777	0	45149777	C	G
1	chr1_45166586	0	45166586	T	C
1	chr1_45170073	0	45170073	C	T
1	chr1_45170208	0	45170208	G	A
1	chr1_45172169	0	45172169	A	G
1	chr1_45175751	0	45175751	T	A
1	chr1_45177365	0	45177365	A	G
1	chr1_45177566	0	45177566	G	A
1	chr1_45183756	0	45183756	T	A
1	chr1_45204195	0	45204195	A	C
1	chr1_45209242	0	45209242	G	A
1	chr1_45215392	0	45215392	T	C
1	chr1_45236457	0	45236457	T	C
1	chr1_45251058	0	45251058	T	A
1	chr1_45254021	0	45254021	C	G
1	chr1_45258204	0	45258204	T	G
1	chr1_45259317	0	45259317	T	C
1	chr1_45259456	0	45259456	C	A
1	chr1_45264054	0	45264054	C	T
1	chr1_45266638	0	45266638	C	T
1	chr1_45268226	0	45268226	C	T
1	chr1_45276646	0	45276646	T	C
1	chr1_45286628	0	45286628	A	G
1	chr1_45302986	0	45302986	G	A
1	chr1_45305967	0	45305967	A	G
1	chr1_45312121	0	45312121	T	G
1	chr1_45313743	0	45313743	A	G
1	chr1_45316752	0	45316752	G	C
1	chr1_45325369	0	45325369	G	A
1	chr1_45325447	0	45325447	C	G
1	chr1_45325909	0	45325909	A	G
1	chr1_45344260	0	45344260	G	C
1	chr1_45344507	0	45344507	C	T
1	chr1_45349794	0	45349794	G	A
1	chr1_45358543	0	45358543	T	C
1	chr1_45366917	0	45366917	A	G
1	chr1_45376038	0	45376038	G	A
1	chr1_45379548	0	45379548	T	C
1	chr1_45383158	0	45383158	A	G
1	chr1_45383583	0	45383583	T	C
1	chr1_45386245	0	45386245	T	G
1	chr1_45386993	0	45386993	T	C
1	chr1_45389956	0	45389956	C	A
1	chr1_45405451	0	45405451	G	A
1	chr1_45407174	0	45407174	C	G
1	chr1_45414572	0	45414572	C	T
1	chr1_45416622	0	45416622	T	G
1	chr1_45427310	0	45427310	A	C
1	chr1_45427567	0	45427567	G	A
1	chr1_45445861	0	45445861	C	T
1	chr1_45451764	0	45451764	T	G
1	chr1_45454651	0	45454651	C	T
1	chr1_45457433	0	45457433	C	T
1	chr1_45458312	0	45458312	T	C
1	chr1_45485740	0	45485740	C	T
1	chr1_45485969	0	45485969	T	C
1	chr1_45507598	0	45507598	G	A
1	chr1_45508488	0	45508488	G	C
1	chr1_45519181	0	45519181	C	T
1	chr1_45519616	0	45519616	C	T
1	chr1_45528840	0	45528840	C	A
1	chr1_45538582	0	45538582	G	T
1	chr1_45554190	0	45554190	C	A
1	chr1_45569809	0	45569809	C	A
1	chr1_45578785	0	45578785	T	C
1	chr1_45583845	0	45583845	G	C
1	chr1_45595563	0	45595563	A	T
1	chr1_45596862	0	45596862	G	A
1	chr1_45598793	0	45598793	C	T
1	chr1_45600898	0	45600898	C	T
1	chr1_45608682	0	45608682	C	T
1	chr1_45650875	0	45650875	G	T
1	chr1_45659365	0	45659365	G	A
1	chr1_45660043	0	45660043	A	G
1	chr1_45664464	0	45664464	A	C
1	chr1_45665541	0	45665541	T	C
1	chr1_45685233	0	45685233	C	T
1	chr1_45685756	0	45685756	G	T
1	chr1_45692443	0	45692443	T	A
1	chr1_45694579	0	45694579	C	A
1	chr1_45699781	0	45699781	G	C
1	chr1_45703132	0	45703132	G	T
1	chr1_45707795	0	45707795	C	T
1	chr1_45713744	0	45713744	T	G
1	chr1_45726371	0	45726371	T	C
1	chr1_45741461	0	45741461	G	A
1	chr1_45741753	0	45741753	A	G
1	chr1_45743268	0	45743268	C	T
1	chr1_45753383	0	45753383	G	C
1	chr1_45758242	0	45758242	G	A
1	chr1_45765703	0	45765703	T	G
1	chr1_45770094	0	45770094	A	G
1	chr1_45780772	0	45780772	G	A
1	chr1_45781803	0	45781803	G	A
1	chr1_45782045	0	45782045	A	G
1	chr1_45783640	0	45783640	T	C
1	chr1_45783748	0	45783748	C	T
1	chr1_45784625	0	45784625	G	C
1	chr1_45788504	0	45788504	C	A
1	chr1_45794545	0	45794545	A	C
1	chr1_45799098	0	45799098	A	G
1	chr1_45801463	0	45801463	T	C
1	chr1_45801526	0	45801526	T	C
1	chr1_45809340	0	45809340	C	T
1	chr1_45816258	0	45816258	T	C
1	chr1_45821724	0	45821724	A	G
1	chr1_45821853	0	45821853	A	G
1	chr1_45824055	0	45824055	G	C
1	chr1_45825996	0	45825996	A	G
1	chr1_45831103	0	45831103	C	G
1	chr1_45850961	0	45850961	T	C
1	chr1_45858701	0	45858701	G	A
1	chr1_45861416	0	45861416	C	T
1	chr1_45880541	0	45880541	T	G
1	chr1_45881148	0	45881148	G	C
1	chr1_45885652	0	45885652	G	A
1	chr1_45890133	0	45890133	A	G
1	chr1_45891993	0	45891993	T	C
1	chr1_45896140	0	45896140	G	A
1	chr1_45911368	0	45911368	A	T
1	chr1_45912769	0	45912769	C	T
1	chr1_45925937	0	45925937	T	G
1	chr1_45934914	0	45934914	C	T
1	chr1_45938510	0	45938510	A	G
1	chr1_45940344	0	45940344	C	G
1	chr1_45942348	0	45942348	C	G
1	chr1_45950669	0	45950669	T	A
1	chr1_45964394	0	45964394	G	C
1	chr1_45964646	0	45964646	T	C
1	chr1_45987974	0	45987974	C	A
1	chr1_46002429	0	46002429	G	A
1	chr1_46010960	0	46010960	T	A
1	chr1_46014804	0	46014804	C	G
1	chr1_46015660	0	46015660	T	G
1	chr1_46017363	0	46017363	A	G
1	chr1_46019764	0	46019764	C	G
1	chr1_46039464	0	46039464	A	G
1	chr1_46045799	0	46045799	C	T
1	chr1_46048261	0	46048261	T	G
1	chr1_46070186	0	46070186	T	C
1	chr1_46071807	0	46071807	C	T
1	chr1_46074051	0	46074051	T	C
1	chr1_46080030	0	46080030	A	C
1	chr1_46082331	0	46082331	G	A
1	chr1_46089220	0	46089220	A	G
1	chr1_46096537	0	46096537	T	C
1	chr1_46136507	0	46136507	A	C
1	chr1_46151761	0	46151761	C	A
1	chr1_46171534	0	46171534	C	A
1	chr1_46174940	0	46174940	A	G
1	chr1_46176191	0	46176191	C	T
1	chr1_46189434	0	46189434	A	G
1	chr1_46191163	0	46191163	A	G
1	chr1_46196419	0	46196419	T	C
1	chr1_46207339	0	46207339	C	A
1	chr1_46227051	0	46227051	G	C
1	chr1_46293755	0	46293755	A	G
1	chr1_46300869	0	46300869	A	G
1	chr1_46342876	0	46342876	T	C
1	chr1_46346315	0	46346315	G	A
1	chr1_46348201	0	46348201	C	T
1	chr1_46353338	0	46353338	T	C
1	chr1_46355126	0	46355126	C	A
1	chr1_46355428	0	46355428	T	C
1	chr1_46359531	0	46359531	G	A
1	chr1_46363447	0	46363447	T	C
1	chr1_46363980	0	46363980	T	C
1	chr1_46364550	0	46364550	A	C
1	chr1_46372916	0	46372916	G	T
1	chr1_46373390	0	46373390	T	C
1	chr1_46379255	0	46379255	C	T
1	chr1_46381434	0	46381434	C	T
1	chr1_46382199	0	46382199	T	C
1	chr1_46396496	0	46396496	A	G
1	chr1_46397462	0	46397462	T	C
1	chr1_46403941	0	46403941	A	G
1	chr1_46408335	0	46408335	T	C
1	chr1_46410217	0	46410217	G	A
1	chr1_46410256	0	46410256	G	C
1	chr1_46420167	0	46420167	A	G
1	chr1_46420648	0	46420648	C	A
1	chr1_46433268	0	46433268	G	A
1	chr1_46439085	0	46439085	G	A
1	chr1_46440173	0	46440173	A	G
1	chr1_46441644	0	46441644	C	T
1	chr1_46467324	0	46467324	C	T
1	chr1_46469618	0	46469618	A	G
1	chr1_46470481	0	46470481	C	A
1	chr1_46475678	0	46475678	A	G
1	chr1_46475728	0	46475728	G	A
1	chr1_46479983	0	46479983	C	T
1	chr1_46481904	0	46481904	A	G
1	chr1_46484118	0	46484118	G	A
1	chr1_46494055	0	46494055	G	A
1	chr1_46510120	0	46510120	G	C
1	chr1_46525486	0	46525486	C	T
1	chr1_46527500	0	46527500	A	T
1	chr1_46527540	0	46527540	A	G
1	chr1_46529457	0	46529457	A	G
1	chr1_46529508	0	46529508	G	C
1	chr1_46530652	0	46530652	A	C
1	chr1_46538353	0	46538353	A	C
1	chr1_46543924	0	46543924	G	C
1	chr1_46547090	0	46547090	C	G
1	chr1_46556104	0	46556104	C	T
1	chr1_46558740	0	46558740	G	C
1	chr1_46577565	0	46577565	A	G
1	chr1_46580889	0	46580889	C	T
1	chr1_46583853	0	46583853	T	C
1	chr1_46589563	0	46589563	C	T
1	chr1_46590281	0	46590281	T	G
1	chr1_46596454	0	46596454	A	G
1	chr1_46598975	0	46598975	A	C
1	chr1_46600367	0	46600367	C	G
1	chr1_46610242	0	46610242	T	A
1	chr1_46610734	0	46610734	A	G
1	chr1_46614753	0	46614753	T	C
1	chr1_46617666	0	46617666	C	G
1	chr1_46617673	0	46617673	A	T
1	chr1_46621758	0	46621758	A	C
1	chr1_46623253	0	46623253	C	A
1	chr1_46624274	0	46624274	C	T
1	chr1_46628973	0	46628973	A	G
1	chr1_46639004	0	46639004	A	G
1	chr1_46663376	0	46663376	C	T
1	chr1_46667914	0	46667914	C	T
1	chr1_46669288	0	46669288	T	G
1	chr1_46680275	0	46680275	C	A
1	chr1_46680904	0	46680904	C	T
1	chr1_46684886	0	46684886	T	C
1	chr1_46685139	0	46685139	G	A
1	chr1_46685382	0	46685382	T	C
1	chr1_46693646	0	46693646	T	A
1	chr1_46694592	0	46694592	A	G
1	chr1_46703308	0	46703308	T	C
1	chr1_46710457	0	46710457	A	G
1	chr1_46712652	0	46712652	G	T
1	chr1_46722384	0	46722384	C	T
1	chr1_46733607	0	46733607	A	G
1	chr1_46735482	0	46735482	T	A
1	chr1_46741448	0	46741448	T	C
1	chr1_46748394	0	46748394	T	C
1	chr1_46773246	0	46773246	A	G
1	chr1_46773688	0	46773688	C	G
1	chr1_46782572	0	46782572	T	C
1	chr1_46787393	0	46787393	G	A
1	chr1_46792125	0	46792125	A	T
1	chr1_46794842	0	46794842	A	G
1	chr1_46801490	0	46801490	G	A
1	chr1_46817734	0	46817734	T	G
1	chr1_46828362	0	46828362	T	G
1	chr1_46828811	0	46828811	T	C
1	chr1_46860070	0	46860070	T	C
1	chr1_46860231	0	46860231	C	T
1	chr1_46864436	0	46864436	A	G
1	chr1_46865006	0	46865006	C	A
1	chr1_46865779	0	46865779	A	G
1	chr1_46867648	0	46867648	G	T
1	chr1_46868747	0	46868747	T	C
1	chr1_46874849	0	46874849	T	C
1	chr1_46877262	0	46877262	T	A
1	chr1_46885949	0	46885949	C	G
1	chr1_46888370	0	46888370	G	A
1	chr1_46904876	0	46904876	G	C
1	chr1_46905374	0	46905374	G	C
1	chr1_46906078	0	46906078	C	T
1	chr1_46908854	0	46908854	A	T
1	chr1_46918694	0	46918694	A	G
1	chr1_46925012	0	46925012	C	T
1	chr1_46925015	0	46925015	T	G
1	chr1_46926113	0	46926113	C	T
1	chr1_46934195	0	46934195	T	C
1	chr1_46941131	0	46941131	T	C
1	chr1_46943575	0	46943575	G	A
1	chr1_46943602	0	46943602	A	G
1	chr1_46971433	0	46971433	T	C
1	chr1_46972303	0	46972303	C	T
1	chr1_46981843	0	46981843	C	A
1	chr1_46995172	0	46995172	G	A
1	chr1_46999158	0	46999158	A	G
1	chr1_47005407	0	47005407	A	G
1	chr1_47017406	0	47017406	G	A
1	chr1_47026463	0	47026463	G	A
1	chr1_47044065	0	47044065	C	G
1	chr1_47059619	0	47059619	T	A
1	chr1_47076741	0	47076741	T	G
1	chr1_47078468	0	47078468	G	A
1	chr1_47078872	0	47078872	A	G
1	chr1_47079333	0	47079333	C	G
1	chr1_47108119	0	47108119	T	C
1	chr1_47116668	0	47116668	C	T
1	chr1_47134617	0	47134617	C	T
1	chr1_47139308	0	47139308	G	A
1	chr1_47146312	0	47146312	A	G
1	chr1_47158397	0	47158397	C	T
1	chr1_47161918	0	47161918	T	G
1	chr1_47162497	0	47162497	G	A
1	chr1_47162620	0	47162620	T	A
1	chr1_47163835	0	47163835	G	T
1	chr1_47166877	0	47166877	A	G
1	chr1_47169649	0	47169649	T	G
1	chr1_47181759	0	47181759	G	A
1	chr1_47190470	0	47190470	G	T
1	chr1_47193388	0	47193388	A	G
1	chr1_47195543	0	47195543	T	C
1	chr1_47205280	0	47205280	T	C
1	chr1_47210154	0	47210154	T	C
1	chr1_47221574	0	47221574	G	C
1	chr1_47226988	0	47226988	A	G
1	chr1_47228451	0	47228451	A	G
1	chr1_47229673	0	47229673	A	G
1	chr1_47236804	0	47236804	C	G
1	chr1_47246179	0	47246179	T	A
1	chr1_47246514	0	47246514	A	T
1	chr1_47256687	0	47256687	G	A
1	chr1_47257094	0	47257094	A	C
1	chr1_47277381	0	47277381	T	A
1	chr1_47280638	0	47280638	T	C
1	chr1_47281525	0	47281525	T	A
1	chr1_47282461	0	47282461	G	A
1	chr1_47286099	0	47286099	A	G
1	chr1_47288536	0	47288536	T	C
1	chr1_47289998	0	47289998	G	C
1	chr1_47297614	0	47297614	G	A
1	chr1_47302757	0	47302757	G	T
1	chr1_47313911	0	47313911	C	T
1	chr1_47315862	0	47315862	G	A
1	chr1_47337770	0	47337770	G	A
1	chr1_47345711	0	47345711	G	A
1	chr1_47359595	0	47359595	T	C
1	chr1_47361000	0	47361000	A	G
1	chr1_47361987	0	47361987	G	A
1	chr1_47365689	0	47365689	C	T
1	chr1_47367666	0	47367666	A	T
1	chr1_47367927	0	47367927	C	T
1	chr1_47372063	0	47372063	T	C
1	chr1_47379296	0	47379296	A	G
1	chr1_47380723	0	47380723	C	A
1	chr1_47383573	0	47383573	T	G
1	chr1_47386409	0	47386409	A	C
1	chr1_47389153	0	47389153	T	C
1	chr1_47389791	0	47389791	T	G
1	chr1_47392252	0	47392252	G	A
1	chr1_47411330	0	47411330	A	C
1	chr1_47414787	0	47414787	G	A
1	chr1_47415153	0	47415153	A	G
1	chr1_47422442	0	47422442	G	A
1	chr1_47432867	0	47432867	A	G
1	chr1_47438907	0	47438907	G	T
1	chr1_47441221	0	47441221	G	A
1	chr1_47464467	0	47464467	T	G
1	chr1_47468497	0	47468497	G	C
1	chr1_47472220	0	47472220	C	T
1	chr1_47478474	0	47478474	C	T
1	chr1_47485685	0	47485685	G	A
1	chr1_47485809	0	47485809	T	C
1	chr1_47486918	0	47486918	A	C
1	chr1_47490194	0	47490194	G	A
1	chr1_47492247	0	47492247	A	C
1	chr1_47505228	0	47505228	T	C
1	chr1_47516723	0	47516723	G	T
1	chr1_47523896	0	47523896	T	C
1	chr1_47528480	0	47528480	G	C
1	chr1_47541159	0	47541159	T	C
1	chr1_47542091	0	47542091	G	C
1	chr1_47542639	0	47542639	C	T
1	chr1_47554920	0	47554920	C	A
1	chr1_47561240	0	47561240	G	T
1	chr1_47563933	0	47563933	C	A
1	chr1_47583278	0	47583278	T	G
1	chr1_47583650	0	47583650	G	A
1	chr1_47595258	0	47595258	T	C
1	chr1_47615278	0	47615278	G	T
1	chr1_47618398	0	47618398	T	C
1	chr1_47623625	0	47623625	A	G
1	chr1_47627488	0	47627488	T	C
1	chr1_47638599	0	47638599	G	T
1	chr1_47639851	0	47639851	G	A
1	chr1_47642502	0	47642502	A	G
1	chr1_47643991	0	47643991	A	G
1	chr1_47653777	0	47653777	C	T
1	chr1_47655803	0	47655803	T	C
1	chr1_47659506	0	47659506	G	A
1	chr1_47659572	0	47659572	T	G
1	chr1_47675684	0	47675684	T	A
1	chr1_47677470	0	47677470	G	C
1	chr1_47677515	0	47677515	T	C
1	chr1_47702348	0	47702348	G	T
1	chr1_47704036	0	47704036	T	C
1	chr1_47709155	0	47709155	G	A
1	chr1_47709452	0	47709452	A	G
1	chr1_47710254	0	47710254	T	C
1	chr1_47715605	0	47715605	T	C
1	chr1_47723334	0	47723334	C	A
1	chr1_47732143	0	47732143	A	G
1	chr1_47747451	0	47747451	C	A
1	chr1_47749851	0	47749851	G	A
1	chr1_47750451	0	47750451	T	C
1	chr1_47751768	0	47751768	G	A
1	chr1_47762031	0	47762031	A	G
1	chr1_47772298	0	47772298	T	C
1	chr1_47775381	0	47775381	C	A
1	chr1_47776055	0	47776055	T	C
1	chr1_47783610	0	47783610	T	C
1	chr1_47788326	0	47788326	T	C
1	chr1_47789419	0	47789419	G	T
1	chr1_47789636	0	47789636	G	A
1	chr1_47794121	0	47794121	A	C
1	chr1_47794831	0	47794831	T	C
1	chr1_47794895	0	47794895	C	T
1	chr1_47797321	0	47797321	T	C
1	chr1_47798075	0	47798075	A	G
1	chr1_47803391	0	47803391	A	G
1	chr1_47809475	0	47809475	G	A
1	chr1_47817116	0	47817116	C	T
1	chr1_47827033	0	47827033	C	A
1	chr1_47828150	0	47828150	G	A
1	chr1_47830631	0	47830631	C	T
1	chr1_47832623	0	47832623	A	G
1	chr1_47833498	0	47833498	A	C
1	chr1_47842132	0	47842132	T	C
1	chr1_47842197	0	47842197	T	C
1	chr1_47845666	0	47845666	G	C
1	chr1_47846960	0	47846960	C	T
1	chr1_47860912	0	47860912	A	G
1	chr1_47866204	0	47866204	A	G
1	chr1_47867542	0	47867542	G	A
1	chr1_47868558	0	47868558	T	C
1	chr1_47871413	0	47871413	G	A
1	chr1_47871735	0	47871735	A	C
1	chr1_47899453	0	47899453	T	G
1	chr1_47904517	0	47904517	G	A
1	chr1_47913397	0	47913397	C	T
1	chr1_47913690	0	47913690	A	G
1	chr1_47927828	0	47927828	C	G
1	chr1_47938790	0	47938790	A	G
1	chr1_47938951	0	47938951	G	A
1	chr1_47940838	0	47940838	G	A
1	chr1_47941281	0	47941281	G	A
1	chr1_47943060	0	47943060	C	T
1	chr1_47943143	0	47943143	T	G
1	chr1_47943793	0	47943793	A	G
1	chr1_47952970	0	47952970	T	G
1	chr1_47958365	0	47958365	T	C
1	chr1_47960262	0	47960262	A	C
1	chr1_47964803	0	47964803	T	C
1	chr1_47970686	0	47970686	T	C
1	chr1_47995606	0	47995606	C	T
1	chr1_47995914	0	47995914	C	T
1	chr1_47999523	0	47999523	A	G
1	chr1_48036989	0	48036989	C	T
1	chr1_48047515	0	48047515	G	T
1	chr1_48048326	0	48048326	T	C
1	chr1_48048363	0	48048363	C	A
1	chr1_48051099	0	48051099	G	A
1	chr1_48051362	0	48051362	G	T
1	chr1_48054520	0	48054520	T	C
1	chr1_48055214	0	48055214	T	A
1	chr1_48067090	0	48067090	C	T
1	chr1_48070162	0	48070162	A	G
1	chr1_48070614	0	48070614	A	G
1	chr1_48071132	0	48071132	A	G
1	chr1_48073307	0	48073307	G	C
1	chr1_48075244	0	48075244	C	T
1	chr1_48084126	0	48084126	G	A
1	chr1_48095794	0	48095794	A	G
1	chr1_48102398	0	48102398	C	T
1	chr1_48102469	0	48102469	A	G
1	chr1_48105612	0	48105612	C	A
1	chr1_48114657	0	48114657	G	C
1	chr1_48137864	0	48137864	A	G
1	chr1_48139511	0	48139511	G	A
1	chr1_48143010	0	48143010	A	G
1	chr1_48149962	0	48149962	G	A
1	chr1_48157272	0	48157272	C	G
1	chr1_48163914	0	48163914	C	A
1	chr1_48168557	0	48168557	T	G
1	chr1_48170784	0	48170784	T	C
1	chr1_48175597	0	48175597	C	T
1	chr1_48195105	0	48195105	A	G
1	chr1_48211258	0	48211258	A	G
1	chr1_48213068	0	48213068	G	C
1	chr1_48216031	0	48216031	A	C
1	chr1_48218013	0	48218013	C	T
1	chr1_48218785	0	48218785	G	C
1	chr1_48220364	0	48220364	A	G
1	chr1_48225434	0	48225434	A	G
1	chr1_48226850	0	48226850	A	G
1	chr1_48227736	0	48227736	C	G
1	chr1_48235282	0	48235282	C	T
1	chr1_48236578	0	48236578	A	G
1	chr1_48237264	0	48237264	A	C
1	chr1_48237921	0	48237921	G	C
1	chr1_48251890	0	48251890	C	T
1	chr1_48259356	0	48259356	C	T
1	chr1_48278964	0	48278964	C	T
1	chr1_48283930	0	48283930	A	G
1	chr1_48287156	0	48287156	T	A
1	chr1_48299951	0	48299951	T	C
1	chr1_48306038	0	48306038	G	A
1	chr1_48309813	0	48309813	C	A
1	chr1_48312270	0	48312270	A	T
1	chr1_48320115	0	48320115	C	G
1	chr1_48322515	0	48322515	T	C
1	chr1_48322803	0	48322803	G	A
1	chr1_48337359	0	48337359	T	C
1	chr1_48339670	0	48339670	G	A
1	chr1_48344850	0	48344850	C	T
1	chr1_48345871	0	48345871	G	T
1	chr1_48348129	0	48348129	T	C
1	chr1_48348406	0	48348406	G	A
1	chr1_48350022	0	48350022	C	T
1	chr1_48355089	0	48355089	G	T
1	chr1_48361420	0	48361420	T	C
1	chr1_48380717	0	48380717	G	A
1	chr1_48381600	0	48381600	G	A
1	chr1_48381885	0	48381885	T	C
1	chr1_48385940	0	48385940	T	C
1	chr1_48394031	0	48394031	T	C
1	chr1_48399767	0	48399767	T	G
1	chr1_48406382	0	48406382	G	A
1	chr1_48420978	0	48420978	G	A
1	chr1_48431618	0	48431618	A	G
1	chr1_48451921	0	48451921	A	G
1	chr1_48452628	0	48452628	G	A
1	chr1_48472744	0	48472744	C	G
1	chr1_48473288	0	48473288	C	G
1	chr1_48474924	0	48474924	C	A
1	chr1_48479394	0	48479394	T	C
1	chr1_48488182	0	48488182	A	G
1	chr1_48489648	0	48489648	G	A
1	chr1_48501771	0	48501771	G	A
1	chr1_48505967	0	48505967	T	C
1	chr1_48514087	0	48514087	C	T
1	chr1_48520400	0	48520400	T	C
1	chr1_48525695	0	48525695	A	G
1	chr1_48526115	0	48526115	T	C
1	chr1_48526986	0	48526986	A	C
1	chr1_48527417	0	48527417	A	T
1	chr1_48527419	0	48527419	A	G
1	chr1_48538366	0	48538366	A	G
1	chr1_48538563	0	48538563	G	C
1	chr1_48538916	0	48538916	C	T
1	chr1_48544886	0	48544886	A	C
1	chr1_48549185	0	48549185	G	A
1	chr1_48549301	0	48549301	C	A
1	chr1_48563444	0	48563444	G	A
1	chr1_48566602	0	48566602	A	G
1	chr1_48571880	0	48571880	G	T
1	chr1_48579348	0	48579348	G	C
1	chr1_48581100	0	48581100	T	A
1	chr1_48582309	0	48582309	A	C
1	chr1_48584760	0	48584760	G	A
1	chr1_48586484	0	48586484	A	G
1	chr1_48586504	0	48586504	C	T
1	chr1_48587001	0	48587001	A	G
1	chr1_48588689	0	48588689	C	A
1	chr1_48592178	0	48592178	G	T
1	chr1_48595131	0	48595131	A	G
1	chr1_48595335	0	48595335	A	T
1	chr1_48599766	0	48599766	G	T
1	chr1_48605041	0	48605041	T	C
1	chr1_48605226	0	48605226	C	T
1	chr1_48620571	0	48620571	A	G
1	chr1_48625359	0	48625359	A	G
1	chr1_48630020	0	48630020	T	C
1	chr1_48630417	0	48630417	A	G
1	chr1_48632290	0	48632290	T	C
1	chr1_48640992	0	48640992	T	C
1	chr1_48648198	0	48648198	G	T
1	chr1_48658099	0	48658099	A	C
1	chr1_48658430	0	48658430	C	T
1	chr1_48672883	0	48672883	T	A
1	chr1_48675560	0	48675560	G	C
1	chr1_48682088	0	48682088	T	C
1	chr1_48688431	0	48688431	G	T
1	chr1_48688799	0	48688799	G	T
1	chr1_48692539	0	48692539	T	A
1	chr1_48696540	0	48696540	C	T
1	chr1_48700583	0	48700583	T	A
1	chr1_48702584	0	48702584	A	G
1	chr1_48710819	0	48710819	C	A
1	chr1_48719772	0	48719772	T	C
1	chr1_48719824	0	48719824	C	T
1	chr1_48726089	0	48726089	T	C
1	chr1_48726158	0	48726158	A	C
1	chr1_48728269	0	48728269	T	C
1	chr1_48734336	0	48734336	A	G
1	chr1_48735329	0	48735329	T	C
1	chr1_48739882	0	48739882	T	C
1	chr1_48752502	0	48752502	A	G
1	chr1_48761029	0	48761029	G	A
1	chr1_48762310	0	48762310	T	C
1	chr1_48777211	0	48777211	T	C
1	chr1_48783445	0	48783445	C	T
1	chr1_48793818	0	48793818	T	C
1	chr1_48824695	0	48824695	A	G
1	chr1_48840448	0	48840448	C	T
1	chr1_48840815	0	48840815	C	T
1	chr1_48842809	0	48842809	C	T
1	chr1_48845636	0	48845636	G	A
1	chr1_48848055	0	48848055	T	C
1	chr1_48853304	0	48853304	A	G
1	chr1_48854574	0	48854574	G	A
1	chr1_48857682	0	48857682	G	T
1	chr1_48875936	0	48875936	C	T
1	chr1_48881577	0	48881577	T	G
1	chr1_48916708	0	48916708	G	A
1	chr1_48930416	0	48930416	A	G
1	chr1_48932894	0	48932894	C	T
1	chr1_48933840	0	48933840	A	G
1	chr1_48934205	0	48934205	C	T
1	chr1_48938215	0	48938215	A	G
1	chr1_48944430	0	48944430	A	G
1	chr1_48964444	0	48964444	C	T
1	chr1_48965117	0	48965117	T	G
1	chr1_48973987	0	48973987	C	T
1	chr1_48977634	0	48977634	G	A
1	chr1_48978207	0	48978207	G	C
1	chr1_48982628	0	48982628	A	G
1	chr1_48986289	0	48986289	T	A
1	chr1_48993105	0	48993105	G	A
1	chr1_48996912	0	48996912	A	G
1	chr1_49008093	0	49008093	C	A
1	chr1_49008627	0	49008627	G	T
1	chr1_49010458	0	49010458	T	C
1	chr1_49013903	0	49013903	G	A
1	chr1_49017358	0	49017358	A	G
1	chr1_49020045	0	49020045	T	C
1	chr1_49021266	0	49021266	C	A
1	chr1_49035737	0	49035737	T	G
1	chr1_49040957	0	49040957	A	G
1	chr1_49062856	0	49062856	T	C
1	chr1_49071095	0	49071095	T	G
1	chr1_49071762	0	49071762	T	A
1	chr1_49073121	0	49073121	G	T
1	chr1_49075761	0	49075761	C	A
1	chr1_49077267	0	49077267	A	G
1	chr1_49080821	0	49080821	A	T
1	chr1_49086412	0	49086412	G	A
1	chr1_49098075	0	49098075	G	A
1	chr1_49107869	0	49107869	C	G
1	chr1_49120356	0	49120356	G	A
1	chr1_49122707	0	49122707	T	G
1	chr1_49127514	0	49127514	G	A
1	chr1_49138690	0	49138690	G	A
1	chr1_49138737	0	49138737	C	G
1	chr1_49148311	0	49148311	C	G
1	chr1_49155740	0	49155740	A	G
1	chr1_49157795	0	49157795	C	T
1	chr1_49160536	0	49160536	T	G
1	chr1_49160860	0	49160860	A	G
1	chr1_49164136	0	49164136	A	T
1	chr1_49164480	0	49164480	A	G
1	chr1_49167713	0	49167713	C	T
1	chr1_49169535	0	49169535	A	G
1	chr1_49171961	0	49171961	C	T
1	chr1_49177164	0	49177164	A	G
1	chr1_49180020	0	49180020	T	C
1	chr1_49187072	0	49187072	G	A
1	chr1_49189509	0	49189509	C	T
1	chr1_49190090	0	49190090	G	A
1	chr1_49190884	0	49190884	G	C
1	chr1_49194763	0	49194763	A	G
1	chr1_49207742	0	49207742	T	C
1	chr1_49207946	0	49207946	T	G
1	chr1_49219405	0	49219405	G	T
1	chr1_49226834	0	49226834	C	T
1	chr1_49232445	0	49232445	T	C
1	chr1_49236494	0	49236494	G	A
1	chr1_49237178	0	49237178	G	A
1	chr1_49238790	0	49238790	T	C
1	chr1_49245106	0	49245106	C	G
1	chr1_49262010	0	49262010	T	C
1	chr1_49288485	0	49288485	G	T
1	chr1_49288858	0	49288858	G	A
1	chr1_49289942	0	49289942	G	A
1	chr1_49292563	0	49292563	C	T
1	chr1_49307590	0	49307590	T	C
1	chr1_49322954	0	49322954	G	A
1	chr1_49323061	0	49323061	C	T
1	chr1_49324589	0	49324589	A	G
1	chr1_49325850	0	49325850	G	A
1	chr1_49326719	0	49326719	T	C
1	chr1_49328537	0	49328537	A	G
1	chr1_49333312	0	49333312	A	G
1	chr1_49339448	0	49339448	A	G
1	chr1_49339709	0	49339709	C	T
1	chr1_49340263	0	49340263	T	C
1	chr1_49342845	0	49342845	C	A
1	chr1_49344886	0	49344886	T	C
1	chr1_49344904	0	49344904	C	T
1	chr1_49348652	0	49348652	C	T
1	chr1_49354266	0	49354266	A	G
1	chr1_49355350	0	49355350	A	C
1	chr1_49360009	0	49360009	G	T
1	chr1_49363027	0	49363027	T	C
1	chr1_49363805	0	49363805	T	C
1	chr1_49380932	0	49380932	A	G
1	chr1_49381731	0	49381731	C	T
1	chr1_49386075	0	49386075	C	T
1	chr1_49389257	0	49389257	G	T
1	chr1_49399062	0	49399062	A	G
1	chr1_49404741	0	49404741	G	A
1	chr1_49406732	0	49406732	C	A
1	chr1_49408475	0	49408475	G	C
1	chr1_49412350	0	49412350	T	C
1	chr1_49428849	0	49428849	C	G
1	chr1_49429275	0	49429275	C	A
1	chr1_49430978	0	49430978	G	C
1	chr1_49431577	0	49431577	A	C
1	chr1_49434781	0	49434781	C	T
1	chr1_49460667	0	49460667	G	A
1	chr1_49460668	0	49460668	C	T
1	chr1_49461059	0	49461059	C	A
1	chr1_49462850	0	49462850	C	T
1	chr1_49463354	0	49463354	T	C
1	chr1_49464647	0	49464647	C	T
1	chr1_49490444	0	49490444	A	G
1	chr1_49494497	0	49494497	G	C
1	chr1_49509701	0	49509701	T	C
1	chr1_49510516	0	49510516	T	C
1	chr1_49516410	0	49516410	A	G
1	chr1_49529477	0	49529477	C	A
1	chr1_49535374	0	49535374	T	A
1	chr1_49546526	0	49546526	C	T
1	chr1_49557183	0	49557183	T	A
1	chr1_49561022	0	49561022	G	A
1	chr1_49561296	0	49561296	A	G
1	chr1_49566431	0	49566431	A	G
1	chr1_49566679	0	49566679	G	C
1	chr1_49570202	0	49570202	G	C
1	chr1_49597189	0	49597189	T	C
1	chr1_49605357	0	49605357	G	A
1	chr1_49608513	0	49608513	A	G
1	chr1_49628792	0	49628792	G	A
1	chr1_49641001	0	49641001	T	C
1	chr1_49641847	0	49641847	T	C
1	chr1_49646254	0	49646254	C	T
1	chr1_49647393	0	49647393	C	T
1	chr1_49648106	0	49648106	T	G
1	chr1_49660163	0	49660163	C	T
1	chr1_49687722	0	49687722	A	C
1	chr1_49700055	0	49700055	A	G
1	chr1_49706162	0	49706162	G	A
1	chr1_49708304	0	49708304	C	T
1	chr1_49709909	0	49709909	A	G
1	chr1_49712291	0	49712291	A	T
1	chr1_49714493	0	49714493	A	C
1	chr1_49716082	0	49716082	T	A
1	chr1_49724068	0	49724068	T	C
1	chr1_49728162	0	49728162	T	C
1	chr1_49728278	0	49728278	C	T
1	chr1_49730388	0	49730388	A	G
1	chr1_49733597	0	49733597	T	C
1	chr1_49737663	0	49737663	T	C
1	chr1_49737679	0	49737679	A	G
1	chr1_49741706	0	49741706	C	T
1	chr1_49743637	0	49743637	G	A
1	chr1_49767075	0	49767075	A	C
1	chr1_49769757	0	49769757	C	T
1	chr1_49772796	0	49772796	C	T
1	chr1_49778655	0	49778655	T	C
1	chr1_49780077	0	49780077	G	A
1	chr1_49785301	0	49785301	C	T
1	chr1_49786513	0	49786513	T	A
1	chr1_49794346	0	49794346	T	A
1	chr1_49801302	0	49801302	C	T
1	chr1_49804584	0	49804584	A	G
1	chr1_49809805	0	49809805	A	C
1	chr1_49827018	0	49827018	A	G
1	chr1_49827044	0	49827044	G	C
1	chr1_49827777	0	49827777	C	T
1	chr1_49830572	0	49830572	C	T
1	chr1_49833821	0	49833821	A	G
1	chr1_49845420	0	49845420	A	G
1	chr1_49849595	0	49849595	G	C
1	chr1_49850476	0	49850476	A	G
1	chr1_49850892	0	49850892	G	C
1	chr1_49851456	0	49851456	T	G
1	chr1_49851794	0	49851794	G	C
1	chr1_49859259	0	49859259	C	G
1	chr1_49863089	0	49863089	T	C
1	chr1_49869549	0	49869549	A	G
1	chr1_49870308	0	49870308	G	C
1	chr1_49870425	0	49870425	A	G
1	chr1_49874801	0	49874801	A	C
1	chr1_49876933	0	49876933	A	G
1	chr1_49880613	0	49880613	C	T
1	chr1_49881474	0	49881474	T	A
1	chr1_49885081	0	49885081	C	G
1	chr1_49886818	0	49886818	A	G
1	chr1_49910521	0	49910521	A	G
1	chr1_49911554	0	49911554	T	C
1	chr1_49912608	0	49912608	T	C
1	chr1_49914885	0	49914885	A	T
1	chr1_49919345	0	49919345	T	G
1	chr1_49921147	0	49921147	G	A
1	chr1_49921437	0	49921437	C	T
1	chr1_49922640	0	49922640	A	C
1	chr1_49926080	0	49926080	C	T
1	chr1_49929427	0	49929427	C	T
1	chr1_49929970	0	49929970	T	C
1	chr1_49935643	0	49935643	T	G
1	chr1_49936757	0	49936757	G	C
1	chr1_49939244	0	49939244	T	A
1	chr1_49939351	0	49939351	T	C
1	chr1_49943878	0	49943878	C	G
1	chr1_49944070	0	49944070	T	C
1	chr1_49953012	0	49953012	G	A
1	chr1_49961779	0	49961779	G	C
1	chr1_49970923	0	49970923	A	G
1	chr1_49971381	0	49971381	T	C
1	chr1_49971672	0	49971672	C	G
1	chr1_49981261	0	49981261	T	C
1	chr1_49981496	0	49981496	A	G
1	chr1_49982988	0	49982988	C	A
1	chr1_49988586	0	49988586	A	G
1	chr1_49995086	0	49995086	T	C
1	chr1_49995694	0	49995694	C	T
1	chr1_50001260	0	50001260	A	C
1	chr1_50005041	0	50005041	T	G
1	chr1_50014984	0	50014984	T	C
1	chr1_50015003	0	50015003	G	A
1	chr1_50015838	0	50015838	T	C
1	chr1_50017322	0	50017322	C	T
1	chr1_50021848	0	50021848	T	C
1	chr1_50029426	0	50029426	A	C
1	chr1_50034527	0	50034527	A	G
1	chr1_50053166	0	50053166	G	A
1	chr1_50054342	0	50054342	A	G
1	chr1_50055144	0	50055144	A	C
1	chr1_50057996	0	50057996	A	G
1	chr1_50069365	0	50069365	A	T
1	chr1_50073530	0	50073530	T	C
1	chr1_50079975	0	50079975	C	T
1	chr1_50080965	0	50080965	T	C
1	chr1_50083851	0	50083851	A	G
1	chr1_50086541	0	50086541	G	T
1	chr1_50088621	0	50088621	T	C
1	chr1_50090267	0	50090267	T	C
1	chr1_50093163	0	50093163	G	C
1	chr1_50095437	0	50095437	C	T
1	chr1_50098348	0	50098348	A	G
1	chr1_50098998	0	50098998	A	G
1	chr1_50104986	0	50104986	T	C
1	chr1_50117754	0	50117754	A	G
1	chr1_50123492	0	50123492	A	C
1	chr1_50129384	0	50129384	G	C
1	chr1_50134687	0	50134687	T	C
1	chr1_50144763	0	50144763	G	T
1	chr1_50150468	0	50150468	C	T
1	chr1_50165312	0	50165312	C	T
1	chr1_50170240	0	50170240	A	C
1	chr1_50181700	0	50181700	T	C
1	chr1_50192986	0	50192986	T	C
1	chr1_50202262	0	50202262	T	C
1	chr1_50205969	0	50205969	G	C
1	chr1_50216850	0	50216850	T	C
1	chr1_50218265	0	50218265	G	A
1	chr1_50220663	0	50220663	G	C
1	chr1_50228730	0	50228730	T	C
1	chr1_50234214	0	50234214	A	G
1	chr1_50242071	0	50242071	A	C
1	chr1_50249400	0	50249400	G	A
1	chr1_50250993	0	50250993	T	G
1	chr1_50251558	0	50251558	A	G
1	chr1_50257701	0	50257701	T	C
1	chr1_50261801	0	50261801	T	A
1	chr1_50263880	0	50263880	A	G
1	chr1_50274685	0	50274685	T	C
1	chr1_50275068	0	50275068	C	G
1	chr1_50283350	0	50283350	C	T
1	chr1_50287728	0	50287728	C	T
1	chr1_50301212	0	50301212	G	C
1	chr1_50303444	0	50303444	C	T
1	chr1_50304315	0	50304315	T	C
1	chr1_50310943	0	50310943	G	T
1	chr1_50314956	0	50314956	T	C
1	chr1_50321945	0	50321945	G	A
1	chr1_50327003	0	50327003	A	G
1	chr1_50330317	0	50330317	C	T
1	chr1_50335206	0	50335206	T	C
1	chr1_50343363	0	50343363	T	A
1	chr1_50350547	0	50350547	T	G
1	chr1_50351256	0	50351256	G	C
1	chr1_50361564	0	50361564	C	T
1	chr1_50363571	0	50363571	T	C
1	chr1_50373563	0	50373563	G	T
1	chr1_50378093	0	50378093	A	C
1	chr1_50384991	0	50384991	T	C
1	chr1_50395811	0	50395811	A	G
1	chr1_50400118	0	50400118	G	A
1	chr1_50406736	0	50406736	T	C
1	chr1_50410220	0	50410220	C	G
1	chr1_50410306	0	50410306	A	C
1	chr1_50412414	0	50412414	A	G
1	chr1_50418141	0	50418141	T	G
1	chr1_50428645	0	50428645	G	A
1	chr1_50431282	0	50431282	T	G
1	chr1_50448583	0	50448583	G	A
1	chr1_50448695	0	50448695	T	C
1	chr1_50451612	0	50451612	T	A
1	chr1_50454025	0	50454025	T	G
1	chr1_50454740	0	50454740	G	A
1	chr1_50455786	0	50455786	T	C
1	chr1_50458623	0	50458623	G	A
1	chr1_50465338	0	50465338	A	T
1	chr1_50466441	0	50466441	T	C
1	chr1_50467470	0	50467470	G	A
1	chr1_50474793	0	50474793	A	G
1	chr1_50476109	0	50476109	G	A
1	chr1_50476460	0	50476460	A	T
1	chr1_50477825	0	50477825	G	A
1	chr1_50478753	0	50478753	C	G
1	chr1_50480357	0	50480357	A	G
1	chr1_50486445	0	50486445	G	A
1	chr1_50490668	0	50490668	G	A
1	chr1_50493517	0	50493517	A	G
1	chr1_50495557	0	50495557	G	C
1	chr1_50497540	0	50497540	A	G
1	chr1_50498171	0	50498171	C	A
1	chr1_50509053	0	50509053	G	A
1	chr1_50509216	0	50509216	A	G
1	chr1_50510788	0	50510788	A	G
1	chr1_50523113	0	50523113	G	A
1	chr1_50528742	0	50528742	A	G
1	chr1_50536659	0	50536659	T	C
1	chr1_50548132	0	50548132	T	C
1	chr1_50549046	0	50549046	A	G
1	chr1_50553738	0	50553738	C	G
1	chr1_50555010	0	50555010	A	T
1	chr1_50558733	0	50558733	C	G
1	chr1_50561402	0	50561402	A	C
1	chr1_50574549	0	50574549	A	G
1	chr1_50578749	0	50578749	C	T
1	chr1_50583287	0	50583287	T	C
1	chr1_50590650	0	50590650	A	G
1	chr1_50599626	0	50599626	A	G
1	chr1_50604465	0	50604465	A	T
1	chr1_50606448	0	50606448	G	A
1	chr1_50623440	0	50623440	A	G
1	chr1_50624322	0	50624322	A	G
1	chr1_50633267	0	50633267	C	T
1	chr1_50645028	0	50645028	G	A
1	chr1_50659131	0	50659131	C	T
1	chr1_50664312	0	50664312	T	C
1	chr1_50665410	0	50665410	A	T
1	chr1_50671723	0	50671723	C	G
1	chr1_50671985	0	50671985	G	A
1	chr1_50672450	0	50672450	T	A
1	chr1_50673735	0	50673735	A	G
1	chr1_50676002	0	50676002	T	C
1	chr1_50680854	0	50680854	T	C
1	chr1_50686743	0	50686743	A	G
1	chr1_50700003	0	50700003	A	G
1	chr1_50723303	0	50723303	A	G
1	chr1_50724188	0	50724188	A	G
1	chr1_50728628	0	50728628	A	G
1	chr1_50745483	0	50745483	A	G
1	chr1_50758050	0	50758050	G	A
1	chr1_50758174	0	50758174	G	A
1	chr1_50759802	0	50759802	C	G
1	chr1_50778180	0	50778180	G	A
1	chr1_50779438	0	50779438	A	G
1	chr1_50780025	0	50780025	T	C
1	chr1_50781020	0	50781020	C	T
1	chr1_50784087	0	50784087	A	G
1	chr1_50796027	0	50796027	G	A
1	chr1_50799255	0	50799255	T	C
1	chr1_50804367	0	50804367	C	T
1	chr1_50808429	0	50808429	C	T
1	chr1_50810617	0	50810617	C	T
1	chr1_50811994	0	50811994	C	A
1	chr1_50813512	0	50813512	A	G
1	chr1_50824443	0	50824443	T	C
1	chr1_50826331	0	50826331	A	G
1	chr1_50827956	0	50827956	G	A
1	chr1_50830623	0	50830623	A	G
1	chr1_50831815	0	50831815	G	C
1	chr1_50832221	0	50832221	T	C
1	chr1_50835779	0	50835779	A	G
1	chr1_50837763	0	50837763	G	A
1	chr1_50841288	0	50841288	A	G
1	chr1_50852735	0	50852735	C	A
1	chr1_50853823	0	50853823	G	C
1	chr1_50858416	0	50858416	T	C
1	chr1_50868878	0	50868878	T	C
1	chr1_50876903	0	50876903	G	T
1	chr1_50877989	0	50877989	C	A
1	chr1_50879325	0	50879325	C	T
1	chr1_50889321	0	50889321	T	A
1	chr1_50894208	0	50894208	G	A
1	chr1_50903811	0	50903811	A	G
1	chr1_50910069	0	50910069	C	T
1	chr1_50910919	0	50910919	G	A
1	chr1_50915890	0	50915890	G	A
1	chr1_50915986	0	50915986	A	G
1	chr1_50917836	0	50917836	G	A
1	chr1_50920929	0	50920929	T	G
1	chr1_50920948	0	50920948	T	G
1	chr1_50921036	0	50921036	T	C
1	chr1_50924924	0	50924924	T	G
1	chr1_50936709	0	50936709	T	C
1	chr1_50941599	0	50941599	C	A
1	chr1_50944976	0	50944976	C	T
1	chr1_50955207	0	50955207	A	G
1	chr1_50956090	0	50956090	C	T
1	chr1_50977942	0	50977942	A	C
1	chr1_50983341	0	50983341	T	C
1	chr1_50985591	0	50985591	C	G
1	chr1_51004194	0	51004194	G	A
1	chr1_51019499	0	51019499	C	G
1	chr1_51030842	0	51030842	A	G
1	chr1_51031714	0	51031714	C	T
1	chr1_51034922	0	51034922	G	A
1	chr1_51038632	0	51038632	C	T
1	chr1_51044379	0	51044379	A	G
1	chr1_51057965	0	51057965	A	G
1	chr1_51060137	0	51060137	C	T
1	chr1_51061245	0	51061245	C	A
1	chr1_51065385	0	51065385	G	T
1	chr1_51080567	0	51080567	C	T
1	chr1_51081892	0	51081892	T	C
1	chr1_51085300	0	51085300	A	G
1	chr1_51085653	0	51085653	G	T
1	chr1_51087789	0	51087789	A	G
1	chr1_51089929	0	51089929	T	C
1	chr1_51089957	0	51089957	A	G
1	chr1_51103183	0	51103183	C	T
1	chr1_51103810	0	51103810	A	G
1	chr1_51120816	0	51120816	C	T
1	chr1_51121988	0	51121988	G	C
1	chr1_51135143	0	51135143	A	T
1	chr1_51141674	0	51141674	A	C
1	chr1_51147307	0	51147307	A	G
1	chr1_51149714	0	51149714	T	C
1	chr1_51151391	0	51151391	A	G
1	chr1_51151944	0	51151944	A	T
1	chr1_51153335	0	51153335	A	G
1	chr1_51154084	0	51154084	G	A
1	chr1_51154324	0	51154324	A	G
1	chr1_51156913	0	51156913	A	G
1	chr1_51161273	0	51161273	C	A
1	chr1_51162911	0	51162911	G	C
1	chr1_51164346	0	51164346	T	C
1	chr1_51166996	0	51166996	C	T
1	chr1_51172509	0	51172509	G	C
1	chr1_51173418	0	51173418	G	A
1	chr1_51173979	0	51173979	C	T
1	chr1_51174136	0	51174136	T	G
1	chr1_51182760	0	51182760	T	C
1	chr1_51186390	0	51186390	C	T
1	chr1_51187434	0	51187434	C	T
1	chr1_51187932	0	51187932	A	G
1	chr1_51189843	0	51189843	T	C
1	chr1_51195116	0	51195116	C	T
1	chr1_51195969	0	51195969	T	G
1	chr1_51197143	0	51197143	T	C
1	chr1_51202976	0	51202976	G	T
1	chr1_51217669	0	51217669	T	C
1	chr1_51220199	0	51220199	C	T
1	chr1_51224985	0	51224985	C	A
1	chr1_51243873	0	51243873	C	G
1	chr1_51244330	0	51244330	G	A
1	chr1_51248987	0	51248987	C	G
1	chr1_51257586	0	51257586	G	A
1	chr1_51267869	0	51267869	A	G
1	chr1_51271931	0	51271931	G	A
1	chr1_51273740	0	51273740	C	T
1	chr1_51281220	0	51281220	C	T
1	chr1_51282587	0	51282587	G	A
1	chr1_51282718	0	51282718	T	C
1	chr1_51284630	0	51284630	G	T
1	chr1_51285327	0	51285327	A	C
1	chr1_51289570	0	51289570	A	C
1	chr1_51300524	0	51300524	A	G
1	chr1_51307632	0	51307632	A	G
1	chr1_51310011	0	51310011	C	T
1	chr1_51338820	0	51338820	T	A
1	chr1_51338963	0	51338963	C	A
1	chr1_51347316	0	51347316	G	T
1	chr1_51356973	0	51356973	C	T
1	chr1_51357987	0	51357987	C	T
1	chr1_51358105	0	51358105	T	G
1	chr1_51385104	0	51385104	T	G
1	chr1_51397106	0	51397106	C	A
1	chr1_51410441	0	51410441	A	G
1	chr1_51410741	0	51410741	A	G
1	chr1_51415454	0	51415454	T	C
1	chr1_51417853	0	51417853	C	G
1	chr1_51420251	0	51420251	T	C
1	chr1_51420884	0	51420884	T	G
1	chr1_51426073	0	51426073	A	G
1	chr1_51449632	0	51449632	G	A
1	chr1_51454821	0	51454821	T	C
1	chr1_51462321	0	51462321	T	C
1	chr1_51465528	0	51465528	C	G
1	chr1_51468272	0	51468272	C	T
1	chr1_51473654	0	51473654	G	A
1	chr1_51474657	0	51474657	A	G
1	chr1_51478403	0	51478403	G	T
1	chr1_51481273	0	51481273	T	C
1	chr1_51482406	0	51482406	T	C
1	chr1_51489139	0	51489139	A	G
1	chr1_51507344	0	51507344	A	G
1	chr1_51517975	0	51517975	T	C
1	chr1_51522866	0	51522866	T	C
1	chr1_51531723	0	51531723	T	G
1	chr1_51571926	0	51571926	A	C
1	chr1_51572221	0	51572221	C	T
1	chr1_51579994	0	51579994	G	A
1	chr1_51583814	0	51583814	C	A
1	chr1_51593332	0	51593332	C	T
1	chr1_51596927	0	51596927	T	C
1	chr1_51616548	0	51616548	A	G
1	chr1_51633085	0	51633085	C	T
1	chr1_51633584	0	51633584	T	C
1	chr1_51635241	0	51635241	G	T
1	chr1_51637216	0	51637216	C	G
1	chr1_51649368	0	51649368	C	T
1	chr1_51653493	0	51653493	C	A
1	chr1_51654753	0	51654753	T	G
1	chr1_51659373	0	51659373	T	C
1	chr1_51659637	0	51659637	G	T
1	chr1_51660391	0	51660391	A	G
1	chr1_51667557	0	51667557	G	A
1	chr1_51678369	0	51678369	A	G
1	chr1_51689109	0	51689109	A	G
1	chr1_51690478	0	51690478	G	A
1	chr1_51697874	0	51697874	A	G
1	chr1_51711814	0	51711814	T	A
1	chr1_51713250	0	51713250	G	A
1	chr1_51717141	0	51717141	G	T
1	chr1_51717446	0	51717446	C	T
1	chr1_51720173	0	51720173	C	T
1	chr1_51725330	0	51725330	G	A
1	chr1_51732732	0	51732732	T	C
1	chr1_51732784	0	51732784	T	C
1	chr1_51741698	0	51741698	T	G
1	chr1_51746934	0	51746934	A	G
1	chr1_51749084	0	51749084	C	T
1	chr1_51750238	0	51750238	C	G
1	chr1_51757839	0	51757839	G	A
1	chr1_51763874	0	51763874	C	G
1	chr1_51779073	0	51779073	G	C
1	chr1_51789685	0	51789685	C	T
1	chr1_51797518	0	51797518	G	A
1	chr1_51815772	0	51815772	A	G
1	chr1_51816664	0	51816664	G	A
1	chr1_51819492	0	51819492	A	G
1	chr1_51821320	0	51821320	G	A
1	chr1_51826498	0	51826498	C	A
1	chr1_51828149	0	51828149	G	A
1	chr1_51853318	0	51853318	A	G
1	chr1_51853779	0	51853779	T	C
1	chr1_51860551	0	51860551	G	T
1	chr1_51863318	0	51863318	G	A
1	chr1_51873146	0	51873146	T	C
1	chr1_51878624	0	51878624	A	C
1	chr1_51883055	0	51883055	G	A
1	chr1_51884777	0	51884777	G	C
1	chr1_51885594	0	51885594	C	T
1	chr1_51888842	0	51888842	T	C
1	chr1_51889771	0	51889771	A	G
1	chr1_51898808	0	51898808	A	G
1	chr1_51899706	0	51899706	A	G
1	chr1_51900871	0	51900871	A	G
1	chr1_51903780	0	51903780	A	G
1	chr1_51905146	0	51905146	G	A
1	chr1_51919098	0	51919098	T	C
1	chr1_51929155	0	51929155	G	A
1	chr1_51932384	0	51932384	A	T
1	chr1_51935349	0	51935349	C	T
1	chr1_51940978	0	51940978	T	A
1	chr1_51942214	0	51942214	G	C
1	chr1_51942546	0	51942546	T	C
1	chr1_51944572	0	51944572	T	G
1	chr1_51951465	0	51951465	T	C
1	chr1_51955338	0	51955338	C	T
1	chr1_51968335	0	51968335	A	T
1	chr1_51969469	0	51969469	T	C
1	chr1_51986921	0	51986921	G	A
1	chr1_51989936	0	51989936	T	C
1	chr1_51993302	0	51993302	A	G
1	chr1_51997689	0	51997689	T	C
1	chr1_52005792	0	52005792	C	T
1	chr1_52006645	0	52006645	A	G
1	chr1_52008539	0	52008539	C	T
1	chr1_52027596	0	52027596	G	A
1	chr1_52028039	0	52028039	A	G
1	chr1_52028491	0	52028491	G	A
1	chr1_52029502	0	52029502	G	A
1	chr1_52036219	0	52036219	G	A
1	chr1_52039104	0	52039104	T	C
1	chr1_52041750	0	52041750	A	G
1	chr1_52046146	0	52046146	G	T
1	chr1_52050756	0	52050756	G	A
1	chr1_52052072	0	52052072	T	A
1	chr1_52054453	0	52054453	A	G
1	chr1_52057475	0	52057475	G	A
1	chr1_52066935	0	52066935	G	A
1	chr1_52074790	0	52074790	G	A
1	chr1_52075632	0	52075632	A	G
1	chr1_52079906	0	52079906	T	C
1	chr1_52084838	0	52084838	T	C
1	chr1_52086384	0	52086384	A	G
1	chr1_52088173	0	52088173	A	G
1	chr1_52088876	0	52088876	C	T
1	chr1_52094154	0	52094154	A	G
1	chr1_52096804	0	52096804	T	G
1	chr1_52097504	0	52097504	G	C
1	chr1_52101657	0	52101657	A	G
1	chr1_52106135	0	52106135	T	C
1	chr1_52117720	0	52117720	C	T
1	chr1_52118623	0	52118623	T	C
1	chr1_52131200	0	52131200	G	A
1	chr1_52135994	0	52135994	G	A
1	chr1_52138083	0	52138083	T	C
1	chr1_52142437	0	52142437	C	G
1	chr1_52148083	0	52148083	A	G
1	chr1_52148335	0	52148335	C	T
1	chr1_52150316	0	52150316	T	C
1	chr1_52158511	0	52158511	T	C
1	chr1_52158962	0	52158962	C	T
1	chr1_52164982	0	52164982	T	A
1	chr1_52180836	0	52180836	C	T
1	chr1_52181747	0	52181747	G	T
1	chr1_52185072	0	52185072	C	T
1	chr1_52192527	0	52192527	C	A
1	chr1_52197330	0	52197330	T	C
1	chr1_52217385	0	52217385	C	A
1	chr1_52227566	0	52227566	C	A
1	chr1_52232922	0	52232922	C	T
1	chr1_52235423	0	52235423	T	C
1	chr1_52246718	0	52246718	G	C
1	chr1_52254818	0	52254818	C	T
1	chr1_52256953	0	52256953	A	G
1	chr1_52262130	0	52262130	A	T
1	chr1_52263464	0	52263464	G	A
1	chr1_52268939	0	52268939	A	G
1	chr1_52278692	0	52278692	A	G
1	chr1_52278722	0	52278722	C	A
1	chr1_52283470	0	52283470	G	A
1	chr1_52283784	0	52283784	T	A
1	chr1_52291517	0	52291517	G	A
1	chr1_52292657	0	52292657	T	C
1	chr1_52296886	0	52296886	T	C
1	chr1_52297791	0	52297791	T	C
1	chr1_52298155	0	52298155	A	G
1	chr1_52336556	0	52336556	C	T
1	chr1_52348242	0	52348242	A	C
1	chr1_52350894	0	52350894	C	G
1	chr1_52362906	0	52362906	A	G
1	chr1_52374199	0	52374199	T	C
1	chr1_52408731	0	52408731	T	C
1	chr1_52413725	0	52413725	G	T
1	chr1_52413812	0	52413812	G	C
1	chr1_52421574	0	52421574	C	G
1	chr1_52422282	0	52422282	T	C
1	chr1_52431468	0	52431468	G	A
1	chr1_52435508	0	52435508	G	A
1	chr1_52448540	0	52448540	T	C
1	chr1_52455724	0	52455724	T	C
1	chr1_52478669	0	52478669	C	T
1	chr1_52479475	0	52479475	A	G
1	chr1_52488392	0	52488392	C	G
1	chr1_52506610	0	52506610	T	C
1	chr1_52515065	0	52515065	G	A
1	chr1_52517276	0	52517276	T	C
1	chr1_52525724	0	52525724	G	A
1	chr1_52531563	0	52531563	A	G
1	chr1_52533237	0	52533237	C	T
1	chr1_52533749	0	52533749	C	T
1	chr1_52534818	0	52534818	A	G
1	chr1_52537280	0	52537280	A	T
1	chr1_52561355	0	52561355	C	T
1	chr1_52565649	0	52565649	C	G
1	chr1_52570167	0	52570167	G	A
1	chr1_52590315	0	52590315	C	A
1	chr1_52590754	0	52590754	T	C
1	chr1_52603936	0	52603936	C	T
1	chr1_52613394	0	52613394	T	C
1	chr1_52623926	0	52623926	T	G
1	chr1_52626502	0	52626502	T	C
1	chr1_52629310	0	52629310	C	A
1	chr1_52631763	0	52631763	A	G
1	chr1_52633873	0	52633873	C	G
1	chr1_52635499	0	52635499	T	C
1	chr1_52638763	0	52638763	C	T
1	chr1_52650218	0	52650218	T	A
1	chr1_52650938	0	52650938	C	G
1	chr1_52653377	0	52653377	C	T
1	chr1_52657185	0	52657185	A	G
1	chr1_52670307	0	52670307	A	G
1	chr1_52703652	0	52703652	G	A
1	chr1_52707602	0	52707602	T	G
1	chr1_52726497	0	52726497	A	G
1	chr1_52744919	0	52744919	C	A
1	chr1_52756227	0	52756227	A	G
1	chr1_52760040	0	52760040	T	C
1	chr1_52761110	0	52761110	A	G
1	chr1_52762548	0	52762548	T	C
1	chr1_52768660	0	52768660	G	A
1	chr1_52774689	0	52774689	G	A
1	chr1_52780349	0	52780349	C	A
1	chr1_52786360	0	52786360	T	C
1	chr1_52805792	0	52805792	A	C
1	chr1_52807361	0	52807361	T	C
1	chr1_52826268	0	52826268	G	T
1	chr1_52838355	0	52838355	A	G
1	chr1_52844731	0	52844731	C	A
1	chr1_52850370	0	52850370	C	T
1	chr1_52855865	0	52855865	G	C
1	chr1_52856532	0	52856532	T	C
1	chr1_52857093	0	52857093	G	A
1	chr1_52857644	0	52857644	T	C
1	chr1_52858953	0	52858953	T	C
1	chr1_52859638	0	52859638	C	A
1	chr1_52865240	0	52865240	G	A
1	chr1_52873031	0	52873031	A	G
1	chr1_52873391	0	52873391	C	A
1	chr1_52877056	0	52877056	C	T
1	chr1_52878651	0	52878651	A	G
1	chr1_52886728	0	52886728	G	A
1	chr1_52886773	0	52886773	G	A
1	chr1_52887321	0	52887321	A	G
1	chr1_52891685	0	52891685	A	G
1	chr1_52902956	0	52902956	A	G
1	chr1_52906144	0	52906144	A	G
1	chr1_52908298	0	52908298	T	C
1	chr1_52909099	0	52909099	A	G
1	chr1_52921423	0	52921423	G	C
1	chr1_52922829	0	52922829	A	T
1	chr1_52924806	0	52924806	C	T
1	chr1_52929653	0	52929653	A	G
1	chr1_52935402	0	52935402	A	G
1	chr1_52935409	0	52935409	T	C
1	chr1_52939913	0	52939913	C	T
1	chr1_52946583	0	52946583	A	C
1	chr1_52947669	0	52947669	C	G
1	chr1_52948955	0	52948955	C	T
1	chr1_52950548	0	52950548	A	G
1	chr1_52951389	0	52951389	T	C
1	chr1_52956202	0	52956202	A	G
1	chr1_52956252	0	52956252	T	C
1	chr1_52958221	0	52958221	A	G
1	chr1_52958996	0	52958996	T	C
1	chr1_52965194	0	52965194	T	C
1	chr1_52968346	0	52968346	C	T
1	chr1_52971359	0	52971359	T	C
1	chr1_52971918	0	52971918	G	C
1	chr1_52972816	0	52972816	T	C
1	chr1_52973506	0	52973506	C	G
1	chr1_52976889	0	52976889	G	A
1	chr1_52978390	0	52978390	T	C
1	chr1_52981744	0	52981744	C	T
1	chr1_52985444	0	52985444	T	C
1	chr1_52987276	0	52987276	T	C
1	chr1_52995050	0	52995050	C	G
1	chr1_52995058	0	52995058	T	C
1	chr1_52999545	0	52999545	T	C
1	chr1_53003458	0	53003458	C	G
1	chr1_53008080	0	53008080	A	G
1	chr1_53009002	0	53009002	T	C
1	chr1_53017817	0	53017817	G	A
1	chr1_53019044	0	53019044	G	A
1	chr1_53026239	0	53026239	G	A
1	chr1_53026749	0	53026749	T	C
1	chr1_53032236	0	53032236	A	G
1	chr1_53037923	0	53037923	A	C
1	chr1_53041102	0	53041102	T	A
1	chr1_53051462	0	53051462	T	C
1	chr1_53053777	0	53053777	C	G
1	chr1_53062820	0	53062820	C	T
1	chr1_53065831	0	53065831	A	T
1	chr1_53067743	0	53067743	G	A
1	chr1_53072492	0	53072492	C	T
1	chr1_53074885	0	53074885	G	A
1	chr1_53075594	0	53075594	T	C
1	chr1_53077235	0	53077235	G	A
1	chr1_53078545	0	53078545	G	A
1	chr1_53078609	0	53078609	A	T
1	chr1_53080303	0	53080303	A	C
1	chr1_53091154	0	53091154	G	A
1	chr1_53093341	0	53093341	T	C
1	chr1_53094504	0	53094504	C	T
1	chr1_53096491	0	53096491	C	G
1	chr1_53096590	0	53096590	T	C
1	chr1_53097465	0	53097465	T	G
1	chr1_53098075	0	53098075	T	C
1	chr1_53098544	0	53098544	C	A
1	chr1_53116139	0	53116139	T	C
1	chr1_53116343	0	53116343	A	G
1	chr1_53118232	0	53118232	C	T
1	chr1_53121961	0	53121961	A	G
1	chr1_53127120	0	53127120	A	C
1	chr1_53131071	0	53131071	A	G
1	chr1_53133052	0	53133052	G	C
1	chr1_53151736	0	53151736	T	C
1	chr1_53160626	0	53160626	A	G
1	chr1_53161399	0	53161399	A	G
1	chr1_53165826	0	53165826	T	C
1	chr1_53166094	0	53166094	C	T
1	chr1_53167833	0	53167833	T	G
1	chr1_53172709	0	53172709	G	A
1	chr1_53180793	0	53180793	G	C
1	chr1_53183283	0	53183283	A	G
1	chr1_53184767	0	53184767	A	C
1	chr1_53184842	0	53184842	T	A
1	chr1_53187139	0	53187139	A	G
1	chr1_53200797	0	53200797	A	G
1	chr1_53201010	0	53201010	T	C
1	chr1_53201901	0	53201901	A	T
1	chr1_53207847	0	53207847	C	T
1	chr1_53210780	0	53210780	G	A
1	chr1_53216572	0	53216572	A	G
1	chr1_53221573	0	53221573	A	C
1	chr1_53222823	0	53222823	C	T
1	chr1_53226641	0	53226641	G	A
1	chr1_53229756	0	53229756	A	G
1	chr1_53231164	0	53231164	G	A
1	chr1_53233913	0	53233913	T	G
1	chr1_53235032	0	53235032	C	G
1	chr1_53237496	0	53237496	G	C
1	chr1_53247189	0	53247189	G	A
1	chr1_53248367	0	53248367	C	T
1	chr1_53261448	0	53261448	T	C
1	chr1_53269643	0	53269643	C	T
1	chr1_53270254	0	53270254	A	G
1	chr1_53283823	0	53283823	G	T
1	chr1_53291008	0	53291008	T	C
1	chr1_53295488	0	53295488	A	C
1	chr1_53300401	0	53300401	C	A
1	chr1_53309350	0	53309350	G	A
1	chr1_53315979	0	53315979	A	G
1	chr1_53329324	0	53329324	A	T
1	chr1_53333948	0	53333948	T	C
1	chr1_53343222	0	53343222	C	T
1	chr1_53364506	0	53364506	T	C
1	chr1_53366443	0	53366443	C	T
1	chr1_53376448	0	53376448	C	T
1	chr1_53377872	0	53377872	G	C
1	chr1_53398797	0	53398797	C	T
1	chr1_53398814	0	53398814	C	A
1	chr1_53400555	0	53400555	T	G
1	chr1_53426284	0	53426284	G	A
1	chr1_53431714	0	53431714	G	A
1	chr1_53434250	0	53434250	A	G
1	chr1_53435120	0	53435120	G	A
1	chr1_53435776	0	53435776	A	G
1	chr1_53435988	0	53435988	G	A
1	chr1_53439641	0	53439641	A	G
1	chr1_53439838	0	53439838	T	C
1	chr1_53440359	0	53440359	T	G
1	chr1_53446787	0	53446787	T	G
1	chr1_53447697	0	53447697	A	G
1	chr1_53449530	0	53449530	A	G
1	chr1_53453041	0	53453041	A	G
1	chr1_53454060	0	53454060	G	T
1	chr1_53458801	0	53458801	A	G
1	chr1_53460411	0	53460411	T	C
1	chr1_53461581	0	53461581	C	T
1	chr1_53465531	0	53465531	G	A
1	chr1_53484680	0	53484680	C	T
1	chr1_53492313	0	53492313	T	C
1	chr1_53492685	0	53492685	A	T
1	chr1_53493107	0	53493107	C	T
1	chr1_53495086	0	53495086	G	A
1	chr1_53499766	0	53499766	T	C
1	chr1_53504447	0	53504447	T	G
1	chr1_53506572	0	53506572	G	T
1	chr1_53523299	0	53523299	A	G
1	chr1_53523640	0	53523640	C	T
1	chr1_53523851	0	53523851	C	T
1	chr1_53534963	0	53534963	C	T
1	chr1_53535890	0	53535890	A	T
1	chr1_53537690	0	53537690	T	A
1	chr1_53541023	0	53541023	C	T
1	chr1_53541205	0	53541205	G	T
1	chr1_53541353	0	53541353	G	A
1	chr1_53552103	0	53552103	C	A
1	chr1_53556044	0	53556044	A	G
1	chr1_53556340	0	53556340	A	G
1	chr1_53561737	0	53561737	T	C
1	chr1_53567577	0	53567577	T	C
1	chr1_53572551	0	53572551	C	T
1	chr1_53574008	0	53574008	A	G
1	chr1_53601018	0	53601018	G	C
1	chr1_53603954	0	53603954	T	C
1	chr1_53605123	0	53605123	T	C
1	chr1_53611662	0	53611662	G	A
1	chr1_53617360	0	53617360	C	T
1	chr1_53618065	0	53618065	T	C
1	chr1_53629990	0	53629990	A	C
1	chr1_53630645	0	53630645	T	C
1	chr1_53633802	0	53633802	C	T
1	chr1_53637444	0	53637444	T	A
1	chr1_53641752	0	53641752	A	G
1	chr1_53649835	0	53649835	A	G
1	chr1_53651643	0	53651643	T	G
1	chr1_53652441	0	53652441	A	G
1	chr1_53657540	0	53657540	G	C
1	chr1_53661034	0	53661034	G	A
1	chr1_53663854	0	53663854	C	G
1	chr1_53665923	0	53665923	C	T
1	chr1_53673166	0	53673166	A	G
1	chr1_53673773	0	53673773	T	C
1	chr1_53674407	0	53674407	G	A
1	chr1_53678148	0	53678148	C	T
1	chr1_53683657	0	53683657	G	A
1	chr1_53683861	0	53683861	T	C
1	chr1_53720594	0	53720594	C	T
1	chr1_53721739	0	53721739	G	C
1	chr1_53734290	0	53734290	C	T
1	chr1_53738862	0	53738862	A	C
1	chr1_53738927	0	53738927	A	G
1	chr1_53750400	0	53750400	C	T
1	chr1_53754068	0	53754068	T	C
1	chr1_53759712	0	53759712	T	C
1	chr1_53764416	0	53764416	G	T
1	chr1_53767081	0	53767081	C	A
1	chr1_53767152	0	53767152	C	T
1	chr1_53767438	0	53767438	A	G
1	chr1_53770615	0	53770615	A	G
1	chr1_53771020	0	53771020	T	A
1	chr1_53772055	0	53772055	C	T
1	chr1_53772162	0	53772162	T	C
1	chr1_53778271	0	53778271	G	A
1	chr1_53785861	0	53785861	T	C
1	chr1_53786880	0	53786880	A	G
1	chr1_53802754	0	53802754	T	C
1	chr1_53808487	0	53808487	T	C
1	chr1_53814909	0	53814909	C	T
1	chr1_53822409	0	53822409	A	G
1	chr1_53826494	0	53826494	G	A
1	chr1_53827564	0	53827564	A	C
1	chr1_53830777	0	53830777	C	T
1	chr1_53841021	0	53841021	A	G
1	chr1_53846321	0	53846321	T	C
1	chr1_53850178	0	53850178	A	C
1	chr1_53859460	0	53859460	T	A
1	chr1_53859577	0	53859577	C	A
1	chr1_53863086	0	53863086	C	T
1	chr1_53866044	0	53866044	T	G
1	chr1_53872886	0	53872886	T	G
1	chr1_53876351	0	53876351	A	G
1	chr1_53878589	0	53878589	G	C
1	chr1_53882763	0	53882763	A	T
1	chr1_53888074	0	53888074	C	T
1	chr1_53916297	0	53916297	A	G
1	chr1_53917209	0	53917209	A	C
1	chr1_53919379	0	53919379	A	C
1	chr1_53919722	0	53919722	C	A
1	chr1_53923425	0	53923425	C	T
1	chr1_53946386	0	53946386	A	G
1	chr1_53955462	0	53955462	A	T
1	chr1_53955530	0	53955530	A	G
1	chr1_53956966	0	53956966	T	C
1	chr1_53960866	0	53960866	G	A
1	chr1_53966849	0	53966849	G	C
1	chr1_53968443	0	53968443	C	T
1	chr1_53973500	0	53973500	C	T
1	chr1_53980133	0	53980133	G	A
1	chr1_54001507	0	54001507	A	G
1	chr1_54010550	0	54010550	G	T
1	chr1_54015052	0	54015052	T	A
1	chr1_54016533	0	54016533	G	A
1	chr1_54017450	0	54017450	G	C
1	chr1_54019065	0	54019065	C	G
1	chr1_54042397	0	54042397	T	C
1	chr1_54048787	0	54048787	T	G
1	chr1_54054803	0	54054803	C	T
1	chr1_54062138	0	54062138	T	C
1	chr1_54063418	0	54063418	T	C
1	chr1_54076106	0	54076106	G	A
1	chr1_54079421	0	54079421	T	C
1	chr1_54085707	0	54085707	G	C
1	chr1_54099061	0	54099061	C	T
1	chr1_54109950	0	54109950	G	A
1	chr1_54110044	0	54110044	T	G
1	chr1_54119005	0	54119005	C	T
1	chr1_54124959	0	54124959	A	C
1	chr1_54125161	0	54125161	C	T
1	chr1_54125556	0	54125556	A	G
1	chr1_54139567	0	54139567	T	G
1	chr1_54144712	0	54144712	C	T
1	chr1_54151866	0	54151866	C	T
1	chr1_54163327	0	54163327	C	T
1	chr1_54166135	0	54166135	T	A
1	chr1_54180286	0	54180286	A	C
1	chr1_54187449	0	54187449	G	A
1	chr1_54189495	0	54189495	C	T
1	chr1_54190824	0	54190824	G	A
1	chr1_54199859	0	54199859	G	A
1	chr1_54200974	0	54200974	C	G
1	chr1_54201958	0	54201958	G	A
1	chr1_54204618	0	54204618	A	G
1	chr1_54207124	0	54207124	A	T
1	chr1_54224297	0	54224297	T	C
1	chr1_54232692	0	54232692	T	C
1	chr1_54233116	0	54233116	A	G
1	chr1_54234108	0	54234108	C	A
1	chr1_54239237	0	54239237	T	A
1	chr1_54240096	0	54240096	G	T
1	chr1_54241919	0	54241919	C	A
1	chr1_54245259	0	54245259	C	G
1	chr1_54247569	0	54247569	G	C
1	chr1_54249012	0	54249012	A	G
1	chr1_54252077	0	54252077	G	A
1	chr1_54258973	0	54258973	G	C
1	chr1_54259895	0	54259895	A	G
1	chr1_54269495	0	54269495	A	G
1	chr1_54278173	0	54278173	C	T
1	chr1_54281784	0	54281784	A	C
1	chr1_54285863	0	54285863	A	T
1	chr1_54286149	0	54286149	A	T
1	chr1_54286309	0	54286309	C	T
1	chr1_54290581	0	54290581	A	C
1	chr1_54314495	0	54314495	T	C
1	chr1_54321256	0	54321256	T	C
1	chr1_54327490	0	54327490	A	G
1	chr1_54338054	0	54338054	C	T
1	chr1_54339054	0	54339054	G	A
1	chr1_54344507	0	54344507	C	T
1	chr1_54348329	0	54348329	C	A
1	chr1_54362309	0	54362309	T	C
1	chr1_54367014	0	54367014	A	C
1	chr1_54370285	0	54370285	A	G
1	chr1_54372892	0	54372892	C	G
1	chr1_54383566	0	54383566	A	C
1	chr1_54400356	0	54400356	G	C
1	chr1_54403001	0	54403001	G	A
1	chr1_54421451	0	54421451	G	A
1	chr1_54424858	0	54424858	A	G
1	chr1_54426129	0	54426129	A	C
1	chr1_54430714	0	54430714	C	T
1	chr1_54442967	0	54442967	C	T
1	chr1_54454550	0	54454550	A	C
1	chr1_54460020	0	54460020	T	C
1	chr1_54463180	0	54463180	G	A
1	chr1_54469236	0	54469236	G	T
1	chr1_54473328	0	54473328	T	C
1	chr1_54477108	0	54477108	C	T
1	chr1_54484811	0	54484811	C	G
1	chr1_54486775	0	54486775	G	A
1	chr1_54489879	0	54489879	T	C
1	chr1_54501891	0	54501891	A	G
1	chr1_54503055	0	54503055	G	A
1	chr1_54506320	0	54506320	T	C
1	chr1_54513629	0	54513629	G	T
1	chr1_54515228	0	54515228	T	C
1	chr1_54518844	0	54518844	A	C
1	chr1_54539842	0	54539842	C	T
1	chr1_54539934	0	54539934	A	G
1	chr1_54550233	0	54550233	C	A
1	chr1_54550745	0	54550745	C	T
1	chr1_54557045	0	54557045	T	C
1	chr1_54557287	0	54557287	A	G
1	chr1_54563882	0	54563882	C	T
1	chr1_54567582	0	54567582	G	A
1	chr1_54568673	0	54568673	G	A
1	chr1_54574466	0	54574466	T	A
1	chr1_54580144	0	54580144	G	A
1	chr1_54584631	0	54584631	G	A
1	chr1_54590794	0	54590794	A	G
1	chr1_54601521	0	54601521	G	C
1	chr1_54602417	0	54602417	T	C
1	chr1_54603780	0	54603780	T	C
1	chr1_54609827	0	54609827	A	C
1	chr1_54620607	0	54620607	C	T
1	chr1_54625815	0	54625815	C	T
1	chr1_54647429	0	54647429	C	T
1	chr1_54651370	0	54651370	C	T
1	chr1_54654571	0	54654571	T	C
1	chr1_54663849	0	54663849	C	T
1	chr1_54673449	0	54673449	A	G
1	chr1_54685470	0	54685470	A	G
1	chr1_54686039	0	54686039	T	C
1	chr1_54692906	0	54692906	T	C
1	chr1_54699900	0	54699900	A	T
1	chr1_54704080	0	54704080	G	C
1	chr1_54705032	0	54705032	T	G
1	chr1_54712598	0	54712598	A	G
1	chr1_54722650	0	54722650	T	C
1	chr1_54728414	0	54728414	A	G
1	chr1_54730149	0	54730149	A	G
1	chr1_54734903	0	54734903	A	G
1	chr1_54745677	0	54745677	C	T
1	chr1_54749692	0	54749692	T	C
1	chr1_54750659	0	54750659	A	G
1	chr1_54780898	0	54780898	G	T
1	chr1_54781073	0	54781073	T	G
1	chr1_54785062	0	54785062	A	G
1	chr1_54789661	0	54789661	G	A
1	chr1_54796465	0	54796465	T	C
1	chr1_54800209	0	54800209	A	G
1	chr1_54809187	0	54809187	T	C
1	chr1_54813622	0	54813622	T	C
1	chr1_54813713	0	54813713	T	A
1	chr1_54818284	0	54818284	C	T
1	chr1_54825252	0	54825252	G	A
1	chr1_54827343	0	54827343	A	G
1	chr1_54828447	0	54828447	C	T
1	chr1_54831165	0	54831165	A	G
1	chr1_54831515	0	54831515	C	A
1	chr1_54843158	0	54843158	G	C
1	chr1_54848932	0	54848932	T	G
1	chr1_54848994	0	54848994	G	A
1	chr1_54849575	0	54849575	A	G
1	chr1_54852096	0	54852096	C	A
1	chr1_54852664	0	54852664	A	G
1	chr1_54853397	0	54853397	G	C
1	chr1_54866973	0	54866973	G	C
1	chr1_54874626	0	54874626	G	C
1	chr1_54876090	0	54876090	A	G
1	chr1_54913794	0	54913794	G	C
1	chr1_54924472	0	54924472	G	A
1	chr1_54925763	0	54925763	T	A
1	chr1_54926314	0	54926314	T	C
1	chr1_54937924	0	54937924	C	A
1	chr1_54938011	0	54938011	T	C
1	chr1_54939718	0	54939718	G	A
1	chr1_54944795	0	54944795	G	T
1	chr1_54947975	0	54947975	C	G
1	chr1_54949200	0	54949200	G	A
1	chr1_54964563	0	54964563	T	C
1	chr1_54984224	0	54984224	T	G
1	chr1_54987999	0	54987999	C	T
1	chr1_54988581	0	54988581	T	C
1	chr1_54993720	0	54993720	T	C
1	chr1_54999308	0	54999308	A	G
1	chr1_55009075	0	55009075	A	G
1	chr1_55015339	0	55015339	G	C
1	chr1_55027966	0	55027966	A	G
1	chr1_55039807	0	55039807	G	A
1	chr1_55041340	0	55041340	G	T
1	chr1_55044002	0	55044002	C	T
1	chr1_55050005	0	55050005	A	C
1	chr1_55059267	0	55059267	T	C
1	chr1_55064709	0	55064709	A	G
1	chr1_55074448	0	55074448	G	A
1	chr1_55085373	0	55085373	G	A
1	chr1_55093804	0	55093804	C	T
1	chr1_55098701	0	55098701	A	G
1	chr1_55101332	0	55101332	C	T
1	chr1_55107541	0	55107541	C	T
1	chr1_55118002	0	55118002	G	A
1	chr1_55118064	0	55118064	T	C
1	chr1_55124371	0	55124371	A	G
1	chr1_55125517	0	55125517	T	G
1	chr1_55145025	0	55145025	A	G
1	chr1_55151641	0	55151641	T	G
1	chr1_55178988	0	55178988	C	T
1	chr1_55182798	0	55182798	G	C
1	chr1_55194131	0	55194131	T	C
1	chr1_55198378	0	55198378	G	A
1	chr1_55198829	0	55198829	C	G
1	chr1_55202498	0	55202498	A	G
1	chr1_55204394	0	55204394	C	A
1	chr1_55205373	0	55205373	T	C
1	chr1_55222724	0	55222724	C	T
1	chr1_55236142	0	55236142	T	C
1	chr1_55240097	0	55240097	C	G
1	chr1_55241038	0	55241038	T	G
1	chr1_55246125	0	55246125	A	G
1	chr1_55246404	0	55246404	C	T
1	chr1_55250373	0	55250373	T	C
1	chr1_55250558	0	55250558	T	A
1	chr1_55251734	0	55251734	C	T
1	chr1_55253391	0	55253391	A	G
1	chr1_55254662	0	55254662	G	C
1	chr1_55254771	0	55254771	G	A
1	chr1_55257343	0	55257343	A	C
1	chr1_55259008	0	55259008	C	A
1	chr1_55262461	0	55262461	G	A
1	chr1_55270340	0	55270340	A	G
1	chr1_55278597	0	55278597	G	C
1	chr1_55278637	0	55278637	C	T
1	chr1_55283751	0	55283751	T	A
1	chr1_55294679	0	55294679	T	C
1	chr1_55300037	0	55300037	C	T
1	chr1_55300757	0	55300757	A	G
1	chr1_55307042	0	55307042	C	T
1	chr1_55308417	0	55308417	A	G
1	chr1_55310396	0	55310396	G	A
1	chr1_55314804	0	55314804	T	C
1	chr1_55330222	0	55330222	T	G
1	chr1_55331185	0	55331185	T	G
1	chr1_55347753	0	55347753	G	A
1	chr1_55359164	0	55359164	T	C
1	chr1_55359524	0	55359524	C	T
1	chr1_55362875	0	55362875	T	C
1	chr1_55375406	0	55375406	A	G
1	chr1_55375851	0	55375851	G	A
1	chr1_55375961	0	55375961	G	C
1	chr1_55383551	0	55383551	A	G
1	chr1_55388555	0	55388555	T	C
1	chr1_55396696	0	55396696	T	G
1	chr1_55404297	0	55404297	T	C
1	chr1_55416416	0	55416416	C	A
1	chr1_55417489	0	55417489	A	G
1	chr1_55418692	0	55418692	C	G
1	chr1_55423743	0	55423743	C	A
1	chr1_55423995	0	55423995	A	G
1	chr1_55426695	0	55426695	A	C
1	chr1_55433654	0	55433654	T	A
1	chr1_55436928	0	55436928	A	T
1	chr1_55441623	0	55441623	T	C
1	chr1_55442783	0	55442783	G	C
1	chr1_55450231	0	55450231	C	T
1	chr1_55485534	0	55485534	C	T
1	chr1_55490648	0	55490648	T	A
1	chr1_55498126	0	55498126	T	C
1	chr1_55498276	0	55498276	C	G
1	chr1_55499493	0	55499493	T	A
1	chr1_55506930	0	55506930	T	C
1	chr1_55511468	0	55511468	T	C
1	chr1_55516218	0	55516218	T	C
1	chr1_55516552	0	55516552	T	G
1	chr1_55526032	0	55526032	G	A
1	chr1_55527852	0	55527852	T	C
1	chr1_55528193	0	55528193	T	C
1	chr1_55528765	0	55528765	T	C
1	chr1_55529161	0	55529161	A	G
1	chr1_55535936	0	55535936	T	A
1	chr1_55537210	0	55537210	T	C
1	chr1_55537664	0	55537664	A	C
1	chr1_55539721	0	55539721	C	T
1	chr1_55552328	0	55552328	A	G
1	chr1_55563678	0	55563678	A	T
1	chr1_55571332	0	55571332	T	C
1	chr1_55574359	0	55574359	C	T
1	chr1_55581095	0	55581095	G	C
1	chr1_55582440	0	55582440	T	C
1	chr1_55594549	0	55594549	T	C
1	chr1_55596269	0	55596269	C	T
1	chr1_55596914	0	55596914	C	A
1	chr1_55597832	0	55597832	C	A
1	chr1_55604715	0	55604715	C	T
1	chr1_55605269	0	55605269	A	G
1	chr1_55613936	0	55613936	A	G
1	chr1_55636640	0	55636640	G	T
1	chr1_55636835	0	55636835	A	C
1	chr1_55637179	0	55637179	G	A
1	chr1_55639188	0	55639188	A	G
1	chr1_55640315	0	55640315	A	G
1	chr1_55640454	0	55640454	T	C
1	chr1_55643413	0	55643413	C	T
1	chr1_55643971	0	55643971	G	A
1	chr1_55646379	0	55646379	C	T
1	chr1_55649383	0	55649383	A	G
1	chr1_55657708	0	55657708	G	A
1	chr1_55658011	0	55658011	C	T
1	chr1_55666729	0	55666729	A	G
1	chr1_55669300	0	55669300	G	A
1	chr1_55671616	0	55671616	G	A
1	chr1_55687769	0	55687769	C	T
1	chr1_55690281	0	55690281	C	T
1	chr1_55716919	0	55716919	C	A
1	chr1_55718975	0	55718975	G	A
1	chr1_55726466	0	55726466	A	G
1	chr1_55735602	0	55735602	C	T
1	chr1_55740909	0	55740909	G	A
1	chr1_55760252	0	55760252	G	A
1	chr1_55768057	0	55768057	T	C
1	chr1_55784253	0	55784253	T	C
1	chr1_55787947	0	55787947	T	G
1	chr1_55788015	0	55788015	T	C
1	chr1_55801334	0	55801334	T	C
1	chr1_55804374	0	55804374	G	A
1	chr1_55807498	0	55807498	C	T
1	chr1_55809751	0	55809751	G	A
1	chr1_55811569	0	55811569	C	G
1	chr1_55814855	0	55814855	G	A
1	chr1_55818072	0	55818072	T	A
1	chr1_55874294	0	55874294	T	C
1	chr1_55876501	0	55876501	C	A
1	chr1_55877454	0	55877454	G	A
1	chr1_55878740	0	55878740	T	C
1	chr1_55884097	0	55884097	G	T
1	chr1_55886231	0	55886231	A	G
1	chr1_55887983	0	55887983	T	C
1	chr1_55888714	0	55888714	A	G
1	chr1_55894713	0	55894713	A	G
1	chr1_55908622	0	55908622	T	C
1	chr1_55912334	0	55912334	A	G
1	chr1_55925441	0	55925441	A	G
1	chr1_55932856	0	55932856	G	T
1	chr1_55947630	0	55947630	A	G
1	chr1_55949396	0	55949396	G	A
1	chr1_55952583	0	55952583	T	G
1	chr1_55953545	0	55953545	C	T
1	chr1_55966667	0	55966667	A	G
1	chr1_55967530	0	55967530	A	G
1	chr1_55974343	0	55974343	G	C
1	chr1_55978083	0	55978083	A	C
1	chr1_55986699	0	55986699	A	G
1	chr1_55987620	0	55987620	A	G
1	chr1_55999001	0	55999001	T	G
1	chr1_56003555	0	56003555	C	T
1	chr1_56004512	0	56004512	C	G
1	chr1_56005262	0	56005262	C	T
1	chr1_56020418	0	56020418	A	G
1	chr1_56022449	0	56022449	A	C
1	chr1_56039328	0	56039328	C	T
1	chr1_56054044	0	56054044	G	C
1	chr1_56073706	0	56073706	A	G
1	chr1_56077278	0	56077278	G	T
1	chr1_56085760	0	56085760	C	T
1	chr1_56089527	0	56089527	A	G
1	chr1_56090626	0	56090626	G	C
1	chr1_56094003	0	56094003	G	A
1	chr1_56107610	0	56107610	C	T
1	chr1_56115911	0	56115911	C	T
1	chr1_56119509	0	56119509	C	T
1	chr1_56133642	0	56133642	A	T
1	chr1_56150821	0	56150821	C	T
1	chr1_56153412	0	56153412	C	T
1	chr1_56155399	0	56155399	G	T
1	chr1_56165962	0	56165962	G	A
1	chr1_56185791	0	56185791	T	C
1	chr1_56204915	0	56204915	G	A
1	chr1_56205678	0	56205678	C	T
1	chr1_56212682	0	56212682	T	A
1	chr1_56217564	0	56217564	C	T
1	chr1_56227560	0	56227560	T	C
1	chr1_56244010	0	56244010	A	C
1	chr1_56247304	0	56247304	G	C
1	chr1_56248114	0	56248114	T	C
1	chr1_56253702	0	56253702	T	C
1	chr1_56261423	0	56261423	T	G
1	chr1_56262343	0	56262343	G	C
1	chr1_56286436	0	56286436	G	A
1	chr1_56306251	0	56306251	C	T
1	chr1_56310921	0	56310921	A	T
1	chr1_56328115	0	56328115	C	T
1	chr1_56331695	0	56331695	C	T
1	chr1_56337239	0	56337239	C	T
1	chr1_56339044	0	56339044	C	T
1	chr1_56360882	0	56360882	C	A
1	chr1_56400524	0	56400524	C	T
1	chr1_56404981	0	56404981	T	C
1	chr1_56414871	0	56414871	T	C
1	chr1_56439327	0	56439327	G	C
1	chr1_56464645	0	56464645	C	T
1	chr1_56468802	0	56468802	T	A
1	chr1_56477534	0	56477534	C	T
1	chr1_56483386	0	56483386	T	C
1	chr1_56498462	0	56498462	C	A
1	chr1_56521682	0	56521682	A	T
1	chr1_56524240	0	56524240	C	A
1	chr1_56530255	0	56530255	T	C
1	chr1_56559681	0	56559681	C	T
1	chr1_56562884	0	56562884	T	C
1	chr1_56567882	0	56567882	C	T
1	chr1_56579379	0	56579379	G	A
1	chr1_56583003	0	56583003	A	G
1	chr1_56589551	0	56589551	A	G
1	chr1_56590519	0	56590519	C	T
1	chr1_56596685	0	56596685	G	C
1	chr1_56602413	0	56602413	T	A
1	chr1_56608045	0	56608045	A	G
1	chr1_56611105	0	56611105	C	G
1	chr1_56615813	0	56615813	C	A
1	chr1_56616770	0	56616770	C	T
1	chr1_56631101	0	56631101	A	C
1	chr1_56635106	0	56635106	C	T
1	chr1_56636501	0	56636501	G	T
1	chr1_56636771	0	56636771	G	C
1	chr1_56644828	0	56644828	C	T
1	chr1_56649404	0	56649404	G	A
1	chr1_56654276	0	56654276	C	A
1	chr1_56654687	0	56654687	A	G
1	chr1_56657474	0	56657474	C	A
1	chr1_56662958	0	56662958	T	C
1	chr1_56665673	0	56665673	T	C
1	chr1_56668994	0	56668994	T	C
1	chr1_56675790	0	56675790	C	A
1	chr1_56687614	0	56687614	C	T
1	chr1_56691361	0	56691361	T	C
1	chr1_56692337	0	56692337	T	C
1	chr1_56693750	0	56693750	G	A
1	chr1_56735412	0	56735412	A	G
1	chr1_56772349	0	56772349	C	G
1	chr1_56772436	0	56772436	C	T
1	chr1_56773000	0	56773000	C	G
1	chr1_56782007	0	56782007	G	A
1	chr1_56782236	0	56782236	T	C
1	chr1_56788682	0	56788682	G	A
1	chr1_56807331	0	56807331	A	C
1	chr1_56847850	0	56847850	C	T
1	chr1_56852645	0	56852645	T	G
1	chr1_56853509	0	56853509	C	T
1	chr1_56855345	0	56855345	C	T
1	chr1_56856171	0	56856171	A	G
1	chr1_56874771	0	56874771	T	C
1	chr1_56877642	0	56877642	T	A
1	chr1_56893877	0	56893877	T	C
1	chr1_56895563	0	56895563	G	C
1	chr1_56905541	0	56905541	A	G
1	chr1_56906501	0	56906501	A	G
1	chr1_56915310	0	56915310	C	T
1	chr1_56923686	0	56923686	T	C
1	chr1_56937589	0	56937589	A	G
1	chr1_56938812	0	56938812	A	G
1	chr1_56949882	0	56949882	A	G
1	chr1_56956963	0	56956963	A	T
1	chr1_56969442	0	56969442	T	G
1	chr1_56970843	0	56970843	T	C
1	chr1_56972067	0	56972067	T	A
1	chr1_56977336	0	56977336	A	C
1	chr1_56977940	0	56977940	C	G
1	chr1_56983715	0	56983715	G	A
1	chr1_56994591	0	56994591	C	T
1	chr1_57009751	0	57009751	G	A
1	chr1_57017732	0	57017732	G	T
1	chr1_57017784	0	57017784	T	C
1	chr1_57018589	0	57018589	G	A
1	chr1_57023561	0	57023561	A	T
1	chr1_57027218	0	57027218	C	T
1	chr1_57033871	0	57033871	C	A
1	chr1_57045100	0	57045100	G	A
1	chr1_57055349	0	57055349	G	A
1	chr1_57064795	0	57064795	G	T
1	chr1_57065264	0	57065264	A	T
1	chr1_57065629	0	57065629	G	A
1	chr1_57092933	0	57092933	C	T
1	chr1_57107085	0	57107085	G	T
1	chr1_57107234	0	57107234	G	C
1	chr1_57109380	0	57109380	G	C
1	chr1_57112128	0	57112128	G	C
1	chr1_57120937	0	57120937	G	T
1	chr1_57124181	0	57124181	C	G
1	chr1_57124450	0	57124450	A	G
1	chr1_57124468	0	57124468	T	A
1	chr1_57130635	0	57130635	T	C
1	chr1_57134355	0	57134355	A	C
1	chr1_57148299	0	57148299	A	G
1	chr1_57151901	0	57151901	G	A
1	chr1_57152191	0	57152191	A	G
1	chr1_57153460	0	57153460	T	A
1	chr1_57156475	0	57156475	A	G
1	chr1_57161635	0	57161635	C	T
1	chr1_57161913	0	57161913	G	A
1	chr1_57171920	0	57171920	A	G
1	chr1_57176782	0	57176782	A	T
1	chr1_57190268	0	57190268	C	A
1	chr1_57190812	0	57190812	G	A
1	chr1_57196012	0	57196012	T	A
1	chr1_57203152	0	57203152	A	G
1	chr1_57203289	0	57203289	A	C
1	chr1_57215504	0	57215504	G	C
1	chr1_57228029	0	57228029	C	T
1	chr1_57230282	0	57230282	C	T
1	chr1_57230589	0	57230589	T	C
1	chr1_57231038	0	57231038	T	C
1	chr1_57237724	0	57237724	T	C
1	chr1_57240768	0	57240768	C	T
1	chr1_57241096	0	57241096	A	G
1	chr1_57241105	0	57241105	C	A
1	chr1_57241668	0	57241668	G	C
1	chr1_57241887	0	57241887	A	G
1	chr1_57248171	0	57248171	G	A
1	chr1_57248727	0	57248727	A	G
1	chr1_57255330	0	57255330	G	C
1	chr1_57256981	0	57256981	G	A
1	chr1_57262151	0	57262151	A	G
1	chr1_57276222	0	57276222	G	A
1	chr1_57281691	0	57281691	C	G
1	chr1_57286368	0	57286368	G	C
1	chr1_57294178	0	57294178	G	C
1	chr1_57309033	0	57309033	T	A
1	chr1_57309674	0	57309674	T	C
1	chr1_57317963	0	57317963	G	C
1	chr1_57318063	0	57318063	G	A
1	chr1_57320559	0	57320559	A	G
1	chr1_57322254	0	57322254	T	C
1	chr1_57330683	0	57330683	A	C
1	chr1_57334518	0	57334518	A	G
1	chr1_57335335	0	57335335	A	G
1	chr1_57337323	0	57337323	G	T
1	chr1_57338523	0	57338523	C	T
1	chr1_57352034	0	57352034	A	T
1	chr1_57353908	0	57353908	G	C
1	chr1_57354221	0	57354221	G	T
1	chr1_57362322	0	57362322	T	G
1	chr1_57363886	0	57363886	T	G
1	chr1_57386140	0	57386140	T	C
1	chr1_57392894	0	57392894	A	G
1	chr1_57404485	0	57404485	A	G
1	chr1_57410813	0	57410813	A	G
1	chr1_57416151	0	57416151	A	G
1	chr1_57417767	0	57417767	G	A
1	chr1_57419544	0	57419544	C	T
1	chr1_57428811	0	57428811	C	T
1	chr1_57429428	0	57429428	A	G
1	chr1_57432206	0	57432206	C	G
1	chr1_57436093	0	57436093	G	A
1	chr1_57440189	0	57440189	A	G
1	chr1_57445094	0	57445094	G	A
1	chr1_57451676	0	57451676	T	C
1	chr1_57454126	0	57454126	C	T
1	chr1_57456650	0	57456650	T	C
1	chr1_57461655	0	57461655	G	C
1	chr1_57464673	0	57464673	T	A
1	chr1_57471361	0	57471361	G	A
1	chr1_57492339	0	57492339	C	T
1	chr1_57503234	0	57503234	T	A
1	chr1_57503520	0	57503520	C	T
1	chr1_57510342	0	57510342	G	A
1	chr1_57516383	0	57516383	C	G
1	chr1_57519923	0	57519923	T	A
1	chr1_57519983	0	57519983	C	T
1	chr1_57523635	0	57523635	T	C
1	chr1_57525444	0	57525444	T	C
1	chr1_57527264	0	57527264	A	T
1	chr1_57529516	0	57529516	A	G
1	chr1_57530543	0	57530543	T	G
1	chr1_57536506	0	57536506	G	T
1	chr1_57546194	0	57546194	G	C
1	chr1_57549699	0	57549699	C	T
1	chr1_57551350	0	57551350	A	G
1	chr1_57555882	0	57555882	T	C
1	chr1_57558286	0	57558286	A	G
1	chr1_57559421	0	57559421	G	A
1	chr1_57562804	0	57562804	C	A
1	chr1_57565020	0	57565020	A	G
1	chr1_57566473	0	57566473	T	C
1	chr1_57566617	0	57566617	G	A
1	chr1_57571342	0	57571342	T	C
1	chr1_57572143	0	57572143	A	G
1	chr1_57572469	0	57572469	G	A
1	chr1_57574883	0	57574883	C	G
1	chr1_57577288	0	57577288	A	G
1	chr1_57579125	0	57579125	A	G
1	chr1_57586309	0	57586309	C	G
1	chr1_57588488	0	57588488	T	C
1	chr1_57589799	0	57589799	T	C
1	chr1_57590448	0	57590448	C	G
1	chr1_57592442	0	57592442	C	T
1	chr1_57592570	0	57592570	T	C
1	chr1_57596509	0	57596509	G	A
1	chr1_57603848	0	57603848	A	G
1	chr1_57604069	0	57604069	A	G
1	chr1_57607195	0	57607195	C	T
1	chr1_57610904	0	57610904	A	G
1	chr1_57611430	0	57611430	A	G
1	chr1_57612702	0	57612702	A	G
1	chr1_57624655	0	57624655	A	G
1	chr1_57629401	0	57629401	T	C
1	chr1_57630571	0	57630571	A	G
1	chr1_57637991	0	57637991	C	T
1	chr1_57639156	0	57639156	T	C
1	chr1_57639686	0	57639686	G	A
1	chr1_57640150	0	57640150	A	G
1	chr1_57658238	0	57658238	G	A
1	chr1_57660563	0	57660563	C	T
1	chr1_57661600	0	57661600	A	G
1	chr1_57662666	0	57662666	A	G
1	chr1_57663689	0	57663689	A	G
1	chr1_57664149	0	57664149	G	C
1	chr1_57667761	0	57667761	G	A
1	chr1_57669595	0	57669595	T	C
1	chr1_57674399	0	57674399	C	T
1	chr1_57675364	0	57675364	A	G
1	chr1_57677919	0	57677919	A	C
1	chr1_57679776	0	57679776	A	G
1	chr1_57680781	0	57680781	G	A
1	chr1_57681766	0	57681766	T	G
1	chr1_57683719	0	57683719	G	A
1	chr1_57687172	0	57687172	T	C
1	chr1_57690212	0	57690212	T	C
1	chr1_57692698	0	57692698	A	G
1	chr1_57692770	0	57692770	A	G
1	chr1_57692945	0	57692945	A	C
1	chr1_57693177	0	57693177	T	C
1	chr1_57693519	0	57693519	T	G
1	chr1_57697709	0	57697709	A	G
1	chr1_57710005	0	57710005	A	G
1	chr1_57710213	0	57710213	T	C
1	chr1_57712199	0	57712199	A	G
1	chr1_57714938	0	57714938	A	G
1	chr1_57721389	0	57721389	T	C
1	chr1_57734355	0	57734355	A	G
1	chr1_57734977	0	57734977	G	A
1	chr1_57738520	0	57738520	T	C
1	chr1_57741062	0	57741062	G	T
1	chr1_57744989	0	57744989	C	T
1	chr1_57745530	0	57745530	T	G
1	chr1_57749551	0	57749551	G	T
1	chr1_57750050	0	57750050	C	A
1	chr1_57756278	0	57756278	A	G
1	chr1_57759252	0	57759252	C	T
1	chr1_57760504	0	57760504	C	T
1	chr1_57761543	0	57761543	T	G
1	chr1_57762544	0	57762544	A	G
1	chr1_57781123	0	57781123	A	G
1	chr1_57782815	0	57782815	G	C
1	chr1_57793247	0	57793247	G	T
1	chr1_57794348	0	57794348	T	C
1	chr1_57802616	0	57802616	G	A
1	chr1_57803887	0	57803887	G	A
1	chr1_57804421	0	57804421	T	A
1	chr1_57807417	0	57807417	C	T
1	chr1_57808053	0	57808053	A	G
1	chr1_57812148	0	57812148	A	G
1	chr1_57814906	0	57814906	A	C
1	chr1_57817639	0	57817639	A	G
1	chr1_57819400	0	57819400	A	G
1	chr1_57819906	0	57819906	A	G
1	chr1_57820875	0	57820875	C	T
1	chr1_57825365	0	57825365	A	G
1	chr1_57829635	0	57829635	C	T
1	chr1_57831080	0	57831080	A	G
1	chr1_57839200	0	57839200	T	C
1	chr1_57842031	0	57842031	A	G
1	chr1_57842759	0	57842759	G	C
1	chr1_57851858	0	57851858	C	T
1	chr1_57854356	0	57854356	G	A
1	chr1_57854963	0	57854963	G	C
1	chr1_57860249	0	57860249	T	C
1	chr1_57860548	0	57860548	A	C
1	chr1_57862273	0	57862273	T	C
1	chr1_57864252	0	57864252	G	A
1	chr1_57866424	0	57866424	T	C
1	chr1_57866446	0	57866446	A	G
1	chr1_57886168	0	57886168	T	C
1	chr1_57888383	0	57888383	A	G
1	chr1_57888658	0	57888658	G	A
1	chr1_57895257	0	57895257	G	A
1	chr1_57897118	0	57897118	C	G
1	chr1_57899097	0	57899097	T	C
1	chr1_57903887	0	57903887	A	G
1	chr1_57905273	0	57905273	G	C
1	chr1_57906771	0	57906771	A	T
1	chr1_57906864	0	57906864	T	C
1	chr1_57907119	0	57907119	C	G
1	chr1_57907848	0	57907848	G	T
1	chr1_57908648	0	57908648	C	G
1	chr1_57915161	0	57915161	A	G
1	chr1_57915939	0	57915939	C	T
1	chr1_57916323	0	57916323	G	A
1	chr1_57917370	0	57917370	A	G
1	chr1_57917624	0	57917624	G	C
1	chr1_57917963	0	57917963	G	A
1	chr1_57925928	0	57925928	G	C
1	chr1_57933590	0	57933590	G	A
1	chr1_57933830	0	57933830	A	G
1	chr1_57935947	0	57935947	G	C
1	chr1_57954610	0	57954610	T	C
1	chr1_57960594	0	57960594	A	G
1	chr1_57962651	0	57962651	G	C
1	chr1_57962777	0	57962777	T	C
1	chr1_57969538	0	57969538	A	G
1	chr1_57972294	0	57972294	T	G
1	chr1_57973301	0	57973301	T	C
1	chr1_57973962	0	57973962	A	T
1	chr1_57977109	0	57977109	T	C
1	chr1_57979731	0	57979731	A	T
1	chr1_57981352	0	57981352	C	G
1	chr1_57981554	0	57981554	G	A
1	chr1_57984665	0	57984665	A	G
1	chr1_57991251	0	57991251	T	C
1	chr1_57993805	0	57993805	C	T
1	chr1_57995164	0	57995164	A	G
1	chr1_57998365	0	57998365	C	A
1	chr1_57999471	0	57999471	A	G
1	chr1_57999729	0	57999729	G	C
1	chr1_58001571	0	58001571	G	A
1	chr1_58004682	0	58004682	A	G
1	chr1_58006131	0	58006131	C	T
1	chr1_58008171	0	58008171	A	G
1	chr1_58019668	0	58019668	A	G
1	chr1_58026338	0	58026338	A	G
1	chr1_58027592	0	58027592	C	A
1	chr1_58028876	0	58028876	T	G
1	chr1_58029821	0	58029821	C	A
1	chr1_58033460	0	58033460	G	A
1	chr1_58038550	0	58038550	A	G
1	chr1_58039351	0	58039351	G	C
1	chr1_58040511	0	58040511	C	T
1	chr1_58042472	0	58042472	T	C
1	chr1_58051759	0	58051759	T	C
1	chr1_58055418	0	58055418	T	A
1	chr1_58058359	0	58058359	T	C
1	chr1_58058981	0	58058981	A	C
1	chr1_58063685	0	58063685	G	C
1	chr1_58065025	0	58065025	A	G
1	chr1_58067068	0	58067068	A	G
1	chr1_58073345	0	58073345	T	C
1	chr1_58081508	0	58081508	A	G
1	chr1_58082050	0	58082050	G	A
1	chr1_58082279	0	58082279	A	G
1	chr1_58086911	0	58086911	A	G
1	chr1_58090573	0	58090573	T	C
1	chr1_58094121	0	58094121	C	G
1	chr1_58096991	0	58096991	T	G
1	chr1_58103274	0	58103274	G	T
1	chr1_58103713	0	58103713	A	G
1	chr1_58105920	0	58105920	G	A
1	chr1_58108555	0	58108555	T	C
1	chr1_58114678	0	58114678	A	C
1	chr1_58117985	0	58117985	G	A
1	chr1_58118047	0	58118047	T	C
1	chr1_58121142	0	58121142	G	A
1	chr1_58128081	0	58128081	G	A
1	chr1_58133699	0	58133699	C	T
1	chr1_58134821	0	58134821	G	A
1	chr1_58136871	0	58136871	A	C
1	chr1_58146437	0	58146437	C	T
1	chr1_58150828	0	58150828	C	G
1	chr1_58151492	0	58151492	A	G
1	chr1_58151865	0	58151865	T	C
1	chr1_58155928	0	58155928	T	C
1	chr1_58164557	0	58164557	G	A
1	chr1_58166522	0	58166522	T	C
1	chr1_58177694	0	58177694	T	C
1	chr1_58178270	0	58178270	T	C
1	chr1_58178578	0	58178578	T	C
1	chr1_58179030	0	58179030	C	G
1	chr1_58179150	0	58179150	T	G
1	chr1_58181540	0	58181540	A	G
1	chr1_58186134	0	58186134	C	G
1	chr1_58190852	0	58190852	T	C
1	chr1_58203743	0	58203743	G	T
1	chr1_58204541	0	58204541	A	G
1	chr1_58220312	0	58220312	A	G
1	chr1_58222212	0	58222212	A	G
1	chr1_58222979	0	58222979	T	C
1	chr1_58226226	0	58226226	A	G
1	chr1_58232012	0	58232012	G	C
1	chr1_58242198	0	58242198	A	G
1	chr1_58248852	0	58248852	G	A
1	chr1_58251501	0	58251501	A	G
1	chr1_58286571	0	58286571	A	G
1	chr1_58289188	0	58289188	A	T
1	chr1_58294251	0	58294251	C	A
1	chr1_58296176	0	58296176	C	G
1	chr1_58306856	0	58306856	C	A
1	chr1_58310828	0	58310828	T	C
1	chr1_58313124	0	58313124	A	C
1	chr1_58313394	0	58313394	T	C
1	chr1_58328325	0	58328325	A	C
1	chr1_58330980	0	58330980	C	G
1	chr1_58334180	0	58334180	C	T
1	chr1_58335863	0	58335863	T	G
1	chr1_58336659	0	58336659	A	G
1	chr1_58347553	0	58347553	T	C
1	chr1_58353309	0	58353309	A	C
1	chr1_58359360	0	58359360	T	C
1	chr1_58377705	0	58377705	A	G
1	chr1_58380478	0	58380478	C	T
1	chr1_58382623	0	58382623	C	T
1	chr1_58388037	0	58388037	A	G
1	chr1_58389224	0	58389224	A	G
1	chr1_58397384	0	58397384	G	T
1	chr1_58399264	0	58399264	A	G
1	chr1_58400834	0	58400834	A	G
1	chr1_58409991	0	58409991	A	G
1	chr1_58410158	0	58410158	A	C
1	chr1_58412474	0	58412474	A	G
1	chr1_58412883	0	58412883	A	G
1	chr1_58415518	0	58415518	A	G
1	chr1_58441113	0	58441113	G	A
1	chr1_58445049	0	58445049	T	C
1	chr1_58450468	0	58450468	A	G
1	chr1_58461815	0	58461815	T	C
1	chr1_58462192	0	58462192	G	A
1	chr1_58465486	0	58465486	A	G
1	chr1_58468444	0	58468444	G	T
1	chr1_58469109	0	58469109	A	G
1	chr1_58472097	0	58472097	T	C
1	chr1_58474685	0	58474685	C	T
1	chr1_58476631	0	58476631	G	T
1	chr1_58477149	0	58477149	C	T
1	chr1_58479707	0	58479707	A	G
1	chr1_58479766	0	58479766	T	C
1	chr1_58487553	0	58487553	T	C
1	chr1_58491215	0	58491215	C	T
1	chr1_58492739	0	58492739	T	C
1	chr1_58512594	0	58512594	A	G
1	chr1_58533282	0	58533282	G	C
1	chr1_58537699	0	58537699	A	G
1	chr1_58537871	0	58537871	G	A
1	chr1_58544214	0	58544214	G	A
1	chr1_58546184	0	58546184	T	G
1	chr1_58548928	0	58548928	C	T
1	chr1_58550830	0	58550830	T	C
1	chr1_58555243	0	58555243	T	C
1	chr1_58556339	0	58556339	T	C
1	chr1_58558796	0	58558796	G	A
1	chr1_58559273	0	58559273	G	A
1	chr1_58560324	0	58560324	T	C
1	chr1_58560991	0	58560991	T	G
1	chr1_58562451	0	58562451	G	T
1	chr1_58563412	0	58563412	A	C
1	chr1_58566111	0	58566111	T	C
1	chr1_58566120	0	58566120	T	A
1	chr1_58567152	0	58567152	A	G
1	chr1_58568215	0	58568215	T	C
1	chr1_58568635	0	58568635	T	A
1	chr1_58571350	0	58571350	G	C
1	chr1_58571830	0	58571830	A	G
1	chr1_58572598	0	58572598	G	T
1	chr1_58576121	0	58576121	T	C
1	chr1_58576647	0	58576647	G	A
1	chr1_58578121	0	58578121	G	A
1	chr1_58579364	0	58579364	A	G
1	chr1_58579796	0	58579796	C	G
1	chr1_58580716	0	58580716	G	A
1	chr1_58587782	0	58587782	G	C
1	chr1_58589836	0	58589836	C	T
1	chr1_58593681	0	58593681	G	A
1	chr1_58594941	0	58594941	G	A
1	chr1_58599908	0	58599908	G	T
1	chr1_58600901	0	58600901	C	G
1	chr1_58602335	0	58602335	T	C
1	chr1_58607711	0	58607711	T	C
1	chr1_58608765	0	58608765	T	C
1	chr1_58612229	0	58612229	G	A
1	chr1_58612786	0	58612786	T	C
1	chr1_58616204	0	58616204	T	G
1	chr1_58618222	0	58618222	G	A
1	chr1_58625373	0	58625373	A	G
1	chr1_58626323	0	58626323	T	C
1	chr1_58629932	0	58629932	T	C
1	chr1_58631256	0	58631256	G	C
1	chr1_58631460	0	58631460	C	T
1	chr1_58631913	0	58631913	C	T
1	chr1_58635324	0	58635324	G	C
1	chr1_58640647	0	58640647	T	C
1	chr1_58642834	0	58642834	T	C
1	chr1_58643616	0	58643616	G	A
1	chr1_58644976	0	58644976	A	G
1	chr1_58659277	0	58659277	T	C
1	chr1_58662523	0	58662523	T	C
1	chr1_58667170	0	58667170	C	A
1	chr1_58672910	0	58672910	T	C
1	chr1_58692622	0	58692622	G	T
1	chr1_58696007	0	58696007	T	C
1	chr1_58698493	0	58698493	A	T
1	chr1_58699157	0	58699157	C	T
1	chr1_58699797	0	58699797	T	C
1	chr1_58702266	0	58702266	T	C
1	chr1_58703342	0	58703342	T	C
1	chr1_58705114	0	58705114	C	T
1	chr1_58709283	0	58709283	T	C
1	chr1_58714219	0	58714219	G	A
1	chr1_58720780	0	58720780	A	G
1	chr1_58720884	0	58720884	T	C
1	chr1_58724759	0	58724759	G	C
1	chr1_58736505	0	58736505	C	A
1	chr1_58741915	0	58741915	A	G
1	chr1_58744331	0	58744331	T	C
1	chr1_58744478	0	58744478	T	G
1	chr1_58744951	0	58744951	C	A
1	chr1_58745949	0	58745949	T	C
1	chr1_58750972	0	58750972	T	C
1	chr1_58751006	0	58751006	A	G
1	chr1_58752377	0	58752377	G	A
1	chr1_58758389	0	58758389	G	C
1	chr1_58759650	0	58759650	G	A
1	chr1_58759789	0	58759789	G	A
1	chr1_58766153	0	58766153	T	C
1	chr1_58768995	0	58768995	A	G
1	chr1_58769169	0	58769169	T	C
1	chr1_58771100	0	58771100	T	G
1	chr1_58774049	0	58774049	C	G
1	chr1_58777374	0	58777374	A	T
1	chr1_58778463	0	58778463	G	A
1	chr1_58779886	0	58779886	G	A
1	chr1_58783106	0	58783106	C	T
1	chr1_58789784	0	58789784	G	A
1	chr1_58806372	0	58806372	G	A
1	chr1_58807148	0	58807148	C	A
1	chr1_58813423	0	58813423	A	C
1	chr1_58815082	0	58815082	C	A
1	chr1_58822546	0	58822546	G	C
1	chr1_58824439	0	58824439	C	G
1	chr1_58833513	0	58833513	G	A
1	chr1_58833872	0	58833872	T	C
1	chr1_58835275	0	58835275	G	A
1	chr1_58835399	0	58835399	C	T
1	chr1_58839311	0	58839311	C	G
1	chr1_58840524	0	58840524	T	C
1	chr1_58843063	0	58843063	T	C
1	chr1_58849225	0	58849225	A	G
1	chr1_58850997	0	58850997	A	T
1	chr1_58854293	0	58854293	T	A
1	chr1_58864249	0	58864249	C	T
1	chr1_58867002	0	58867002	T	A
1	chr1_58872764	0	58872764	C	G
1	chr1_58877020	0	58877020	T	A
1	chr1_58881652	0	58881652	G	A
1	chr1_58885333	0	58885333	A	G
1	chr1_58896918	0	58896918	G	A
1	chr1_58900561	0	58900561	A	T
1	chr1_58904308	0	58904308	T	G
1	chr1_58906498	0	58906498	T	C
1	chr1_58923487	0	58923487	C	A
1	chr1_58936437	0	58936437	A	G
1	chr1_58940690	0	58940690	T	G
1	chr1_58942776	0	58942776	A	G
1	chr1_58944725	0	58944725	C	T
1	chr1_58946860	0	58946860	A	G
1	chr1_58957112	0	58957112	A	G
1	chr1_58957486	0	58957486	A	G
1	chr1_58964744	0	58964744	C	G
1	chr1_58970617	0	58970617	C	A
1	chr1_58971627	0	58971627	T	C
1	chr1_58972368	0	58972368	A	G
1	chr1_58975446	0	58975446	A	G
1	chr1_58977550	0	58977550	A	C
1	chr1_58979229	0	58979229	A	G
1	chr1_58979232	0	58979232	G	C
1	chr1_58981557	0	58981557	A	G
1	chr1_58988912	0	58988912	C	A
1	chr1_58991690	0	58991690	C	T
1	chr1_58991853	0	58991853	A	G
1	chr1_58994258	0	58994258	G	A
1	chr1_58995817	0	58995817	T	A
1	chr1_58999606	0	58999606	G	A
1	chr1_59001641	0	59001641	A	C
1	chr1_59004073	0	59004073	T	A
1	chr1_59007763	0	59007763	A	G
1	chr1_59012349	0	59012349	T	C
1	chr1_59013776	0	59013776	A	G
1	chr1_59014237	0	59014237	A	G
1	chr1_59019815	0	59019815	A	C
1	chr1_59023074	0	59023074	T	G
1	chr1_59024813	0	59024813	G	C
1	chr1_59029110	0	59029110	A	G
1	chr1_59029476	0	59029476	G	A
1	chr1_59030955	0	59030955	A	G
1	chr1_59031402	0	59031402	T	C
1	chr1_59036459	0	59036459	A	G
1	chr1_59043931	0	59043931	T	C
1	chr1_59046021	0	59046021	A	G
1	chr1_59049695	0	59049695	A	T
1	chr1_59051231	0	59051231	A	G
1	chr1_59051938	0	59051938	A	G
1	chr1_59054228	0	59054228	A	G
1	chr1_59054721	0	59054721	T	G
1	chr1_59059810	0	59059810	A	G
1	chr1_59067988	0	59067988	T	C
1	chr1_59068052	0	59068052	T	C
1	chr1_59072148	0	59072148	G	A
1	chr1_59074517	0	59074517	A	G
1	chr1_59075033	0	59075033	A	G
1	chr1_59077604	0	59077604	A	G
1	chr1_59080625	0	59080625	T	C
1	chr1_59083211	0	59083211	T	C
1	chr1_59086750	0	59086750	C	T
1	chr1_59087305	0	59087305	A	C
1	chr1_59089702	0	59089702	A	G
1	chr1_59091484	0	59091484	G	A
1	chr1_59093175	0	59093175	A	G
1	chr1_59097149	0	59097149	A	G
1	chr1_59097552	0	59097552	A	C
1	chr1_59098125	0	59098125	T	C
1	chr1_59098727	0	59098727	A	C
1	chr1_59098826	0	59098826	A	G
1	chr1_59100467	0	59100467	C	T
1	chr1_59103749	0	59103749	T	C
1	chr1_59108173	0	59108173	T	C
1	chr1_59112449	0	59112449	A	C
1	chr1_59113614	0	59113614	G	A
1	chr1_59132870	0	59132870	T	G
1	chr1_59135862	0	59135862	A	G
1	chr1_59138388	0	59138388	C	T
1	chr1_59139071	0	59139071	C	T
1	chr1_59139283	0	59139283	A	C
1	chr1_59140958	0	59140958	C	A
1	chr1_59142483	0	59142483	C	T
1	chr1_59145421	0	59145421	G	A
1	chr1_59145662	0	59145662	A	G
1	chr1_59146016	0	59146016	T	C
1	chr1_59146333	0	59146333	T	G
1	chr1_59148615	0	59148615	C	T
1	chr1_59150959	0	59150959	G	A
1	chr1_59153887	0	59153887	C	T
1	chr1_59155153	0	59155153	G	A
1	chr1_59155681	0	59155681	T	C
1	chr1_59155860	0	59155860	A	C
1	chr1_59156795	0	59156795	C	T
1	chr1_59158902	0	59158902	G	C
1	chr1_59161293	0	59161293	A	T
1	chr1_59161299	0	59161299	C	T
1	chr1_59163869	0	59163869	A	C
1	chr1_59166529	0	59166529	A	G
1	chr1_59169146	0	59169146	G	A
1	chr1_59173869	0	59173869	C	T
1	chr1_59175804	0	59175804	A	C
1	chr1_59178092	0	59178092	C	T
1	chr1_59185935	0	59185935	T	C
1	chr1_59191417	0	59191417	G	A
1	chr1_59191578	0	59191578	A	G
1	chr1_59192126	0	59192126	T	G
1	chr1_59215019	0	59215019	T	C
1	chr1_59220686	0	59220686	G	A
1	chr1_59230414	0	59230414	A	G
1	chr1_59233937	0	59233937	G	C
1	chr1_59234647	0	59234647	T	C
1	chr1_59238244	0	59238244	T	A
1	chr1_59243154	0	59243154	A	G
1	chr1_59244232	0	59244232	C	A
1	chr1_59252124	0	59252124	T	C
1	chr1_59252125	0	59252125	A	G
1	chr1_59260299	0	59260299	A	G
1	chr1_59263782	0	59263782	T	G
1	chr1_59265681	0	59265681	T	C
1	chr1_59271749	0	59271749	T	G
1	chr1_59271961	0	59271961	C	T
1	chr1_59273280	0	59273280	C	T
1	chr1_59282326	0	59282326	A	G
1	chr1_59291934	0	59291934	C	T
1	chr1_59295635	0	59295635	A	G
1	chr1_59299709	0	59299709	A	G
1	chr1_59300189	0	59300189	A	G
1	chr1_59314031	0	59314031	A	G
1	chr1_59314712	0	59314712	A	G
1	chr1_59315945	0	59315945	C	T
1	chr1_59316070	0	59316070	G	C
1	chr1_59318670	0	59318670	C	T
1	chr1_59318717	0	59318717	T	C
1	chr1_59319381	0	59319381	A	G
1	chr1_59324335	0	59324335	T	G
1	chr1_59325658	0	59325658	T	C
1	chr1_59325692	0	59325692	A	T
1	chr1_59327190	0	59327190	A	G
1	chr1_59335156	0	59335156	A	G
1	chr1_59339071	0	59339071	C	G
1	chr1_59340775	0	59340775	C	T
1	chr1_59342551	0	59342551	C	T
1	chr1_59344197	0	59344197	T	C
1	chr1_59346694	0	59346694	T	A
1	chr1_59347800	0	59347800	T	A
1	chr1_59348821	0	59348821	G	C
1	chr1_59350375	0	59350375	A	G
1	chr1_59354110	0	59354110	T	C
1	chr1_59358580	0	59358580	G	C
1	chr1_59367404	0	59367404	T	C
1	chr1_59377292	0	59377292	C	T
1	chr1_59378402	0	59378402	A	G
1	chr1_59379708	0	59379708	A	G
1	chr1_59379736	0	59379736	A	G
1	chr1_59381895	0	59381895	A	G
1	chr1_59382459	0	59382459	C	G
1	chr1_59383579	0	59383579	T	G
1	chr1_59384001	0	59384001	C	T
1	chr1_59385024	0	59385024	A	T
1	chr1_59388992	0	59388992	C	G
1	chr1_59394062	0	59394062	G	A
1	chr1_59404759	0	59404759	C	T
1	chr1_59405727	0	59405727	A	G
1	chr1_59410510	0	59410510	A	G
1	chr1_59410810	0	59410810	T	C
1	chr1_59413439	0	59413439	A	T
1	chr1_59413813	0	59413813	T	C
1	chr1_59415355	0	59415355	T	C
1	chr1_59419867	0	59419867	A	G
1	chr1_59420549	0	59420549	A	G
1	chr1_59420654	0	59420654	T	C
1	chr1_59424852	0	59424852	T	C
1	chr1_59425067	0	59425067	C	T
1	chr1_59426075	0	59426075	T	A
1	chr1_59427794	0	59427794	G	C
1	chr1_59429355	0	59429355	T	C
1	chr1_59435484	0	59435484	T	C
1	chr1_59435574	0	59435574	A	G
1	chr1_59448796	0	59448796	T	C
1	chr1_59451825	0	59451825	G	A
1	chr1_59453085	0	59453085	A	G
1	chr1_59458244	0	59458244	T	C
1	chr1_59458713	0	59458713	A	G
1	chr1_59460682	0	59460682	C	T
1	chr1_59460815	0	59460815	T	C
1	chr1_59461652	0	59461652	A	G
1	chr1_59463504	0	59463504	T	C
1	chr1_59463805	0	59463805	A	G
1	chr1_59465556	0	59465556	T	C
1	chr1_59469695	0	59469695	T	G
1	chr1_59469901	0	59469901	A	G
1	chr1_59476035	0	59476035	C	T
1	chr1_59480289	0	59480289	C	T
1	chr1_59482648	0	59482648	C	T
1	chr1_59491730	0	59491730	A	T
1	chr1_59498429	0	59498429	C	T
1	chr1_59499551	0	59499551	A	G
1	chr1_59500133	0	59500133	A	G
1	chr1_59504218	0	59504218	A	G
1	chr1_59510484	0	59510484	A	G
1	chr1_59512658	0	59512658	G	T
1	chr1_59512852	0	59512852	A	G
1	chr1_59515429	0	59515429	C	T
1	chr1_59520051	0	59520051	T	C
1	chr1_59520603	0	59520603	A	C
1	chr1_59520873	0	59520873	G	T
1	chr1_59521458	0	59521458	G	A
1	chr1_59522045	0	59522045	A	G
1	chr1_59522364	0	59522364	T	C
1	chr1_59532608	0	59532608	T	C
1	chr1_59535092	0	59535092	G	A
1	chr1_59535784	0	59535784	C	T
1	chr1_59541428	0	59541428	T	C
1	chr1_59542694	0	59542694	G	A
1	chr1_59547619	0	59547619	A	G
1	chr1_59549594	0	59549594	T	C
1	chr1_59557351	0	59557351	A	G
1	chr1_59559986	0	59559986	G	A
1	chr1_59560175	0	59560175	C	G
1	chr1_59565019	0	59565019	A	G
1	chr1_59568791	0	59568791	A	C
1	chr1_59570394	0	59570394	T	G
1	chr1_59571251	0	59571251	C	G
1	chr1_59573762	0	59573762	T	C
1	chr1_59588406	0	59588406	C	G
1	chr1_59588419	0	59588419	G	A
1	chr1_59588984	0	59588984	T	C
1	chr1_59593119	0	59593119	T	C
1	chr1_59595785	0	59595785	T	C
1	chr1_59597120	0	59597120	G	A
1	chr1_59602182	0	59602182	G	A
1	chr1_59602629	0	59602629	C	T
1	chr1_59606305	0	59606305	A	G
1	chr1_59606721	0	59606721	A	G
1	chr1_59608757	0	59608757	C	A
1	chr1_59610433	0	59610433	A	G
1	chr1_59611935	0	59611935	A	G
1	chr1_59613489	0	59613489	A	C
1	chr1_59614637	0	59614637	G	A
1	chr1_59614719	0	59614719	C	T
1	chr1_59617690	0	59617690	G	C
1	chr1_59618406	0	59618406	T	G
1	chr1_59618614	0	59618614	G	A
1	chr1_59620164	0	59620164	G	C
1	chr1_59642868	0	59642868	T	C
1	chr1_59646051	0	59646051	A	G
1	chr1_59646373	0	59646373	C	G
1	chr1_59646813	0	59646813	G	T
1	chr1_59648143	0	59648143	A	G
1	chr1_59649925	0	59649925	T	C
1	chr1_59654616	0	59654616	A	G
1	chr1_59658788	0	59658788	G	C
1	chr1_59659411	0	59659411	G	A
1	chr1_59664420	0	59664420	G	A
1	chr1_59665346	0	59665346	C	T
1	chr1_59668565	0	59668565	A	C
1	chr1_59669661	0	59669661	A	G
1	chr1_59670531	0	59670531	T	C
1	chr1_59673304	0	59673304	T	C
1	chr1_59677361	0	59677361	A	G
1	chr1_59677514	0	59677514	A	G
1	chr1_59681078	0	59681078	T	C
1	chr1_59683442	0	59683442	A	G
1	chr1_59683597	0	59683597	A	G
1	chr1_59687607	0	59687607	T	C
1	chr1_59687664	0	59687664	T	C
1	chr1_59697198	0	59697198	A	G
1	chr1_59698155	0	59698155	A	G
1	chr1_59704085	0	59704085	A	G
1	chr1_59706063	0	59706063	T	C
1	chr1_59706244	0	59706244	A	G
1	chr1_59708778	0	59708778	T	C
1	chr1_59709437	0	59709437	A	G
1	chr1_59713960	0	59713960	A	G
1	chr1_59726634	0	59726634	G	A
1	chr1_59730758	0	59730758	A	G
1	chr1_59736922	0	59736922	A	C
1	chr1_59745058	0	59745058	T	C
1	chr1_59746059	0	59746059	C	T
1	chr1_59747984	0	59747984	A	G
1	chr1_59751973	0	59751973	T	A
1	chr1_59755066	0	59755066	C	T
1	chr1_59761671	0	59761671	G	A
1	chr1_59761824	0	59761824	A	G
1	chr1_59761914	0	59761914	T	C
1	chr1_59762133	0	59762133	C	A
1	chr1_59767307	0	59767307	A	G
1	chr1_59772479	0	59772479	T	C
1	chr1_59772934	0	59772934	A	C
1	chr1_59776561	0	59776561	C	T
1	chr1_59780816	0	59780816	A	G
1	chr1_59783661	0	59783661	T	C
1	chr1_59788077	0	59788077	G	C
1	chr1_59789095	0	59789095	G	A
1	chr1_59795421	0	59795421	C	T
1	chr1_59798088	0	59798088	A	T
1	chr1_59798648	0	59798648	C	T
1	chr1_59798755	0	59798755	C	T
1	chr1_59800734	0	59800734	C	T
1	chr1_59819211	0	59819211	T	C
1	chr1_59820001	0	59820001	C	A
1	chr1_59824804	0	59824804	G	A
1	chr1_59827195	0	59827195	C	G
1	chr1_59830635	0	59830635	A	G
1	chr1_59833676	0	59833676	T	C
1	chr1_59847352	0	59847352	T	G
1	chr1_59868904	0	59868904	T	G
1	chr1_59870098	0	59870098	G	T
1	chr1_59874307	0	59874307	T	C
1	chr1_59874513	0	59874513	T	C
1	chr1_59875391	0	59875391	C	T
1	chr1_59875810	0	59875810	T	G
1	chr1_59875945	0	59875945	C	G
1	chr1_59878935	0	59878935	C	T
1	chr1_59880872	0	59880872	T	C
1	chr1_59883695	0	59883695	T	A
1	chr1_59889461	0	59889461	A	G
1	chr1_59895025	0	59895025	C	T
1	chr1_59895732	0	59895732	A	G
1	chr1_59902516	0	59902516	T	C
1	chr1_59903762	0	59903762	G	C
1	chr1_59913345	0	59913345	A	G
1	chr1_59913865	0	59913865	T	C
1	chr1_59917091	0	59917091	A	G
1	chr1_59924132	0	59924132	A	G
1	chr1_59932583	0	59932583	G	A
1	chr1_59945893	0	59945893	C	T
1	chr1_59949649	0	59949649	T	C
1	chr1_59963913	0	59963913	T	C
1	chr1_59964531	0	59964531	C	T
1	chr1_59969149	0	59969149	C	T
1	chr1_59970155	0	59970155	G	A
1	chr1_59970802	0	59970802	T	C
1	chr1_59972238	0	59972238	A	C
1	chr1_59980134	0	59980134	A	G
1	chr1_59982182	0	59982182	A	G
1	chr1_59982788	0	59982788	T	C
1	chr1_59985658	0	59985658	A	G
1	chr1_59990403	0	59990403	T	C
1	chr1_60001249	0	60001249	A	T
1	chr1_60002885	0	60002885	T	A
1	chr1_60005680	0	60005680	C	T
1	chr1_60006960	0	60006960	C	T
1	chr1_60009059	0	60009059	A	G
1	chr1_60013234	0	60013234	T	C
1	chr1_60015743	0	60015743	C	G
1	chr1_60029087	0	60029087	T	C
1	chr1_60029377	0	60029377	T	C
1	chr1_60038247	0	60038247	T	C
1	chr1_60043465	0	60043465	G	C
1	chr1_60046869	0	60046869	T	A
1	chr1_60055458	0	60055458	G	C
1	chr1_60068472	0	60068472	G	A
1	chr1_60071114	0	60071114	G	A
1	chr1_60107453	0	60107453	C	T
1	chr1_60109659	0	60109659	T	C
1	chr1_60114320	0	60114320	T	C
1	chr1_60116028	0	60116028	C	A
1	chr1_60118398	0	60118398	T	C
1	chr1_60120466	0	60120466	C	T
1	chr1_60121855	0	60121855	C	A
1	chr1_60129957	0	60129957	G	A
1	chr1_60129998	0	60129998	C	A
1	chr1_60132890	0	60132890	T	G
1	chr1_60133044	0	60133044	A	G
1	chr1_60139084	0	60139084	C	T
1	chr1_60153551	0	60153551	G	A
1	chr1_60153661	0	60153661	C	T
1	chr1_60155292	0	60155292	T	C
1	chr1_60156273	0	60156273	T	A
1	chr1_60178388	0	60178388	T	C
1	chr1_60183216	0	60183216	G	T
1	chr1_60184995	0	60184995	C	T
1	chr1_60185084	0	60185084	T	C
1	chr1_60185734	0	60185734	G	A
1	chr1_60190031	0	60190031	T	C
1	chr1_60197760	0	60197760	C	G
1	chr1_60200070	0	60200070	T	C
1	chr1_60207269	0	60207269	C	G
1	chr1_60207909	0	60207909	A	T
1	chr1_60213675	0	60213675	A	G
1	chr1_60227138	0	60227138	G	T
1	chr1_60228951	0	60228951	C	T
1	chr1_60229643	0	60229643	A	G
1	chr1_60231049	0	60231049	T	C
1	chr1_60249323	0	60249323	A	G
1	chr1_60253550	0	60253550	A	T
1	chr1_60258404	0	60258404	A	C
1	chr1_60262971	0	60262971	C	G
1	chr1_60265889	0	60265889	G	C
1	chr1_60269288	0	60269288	T	A
1	chr1_60274251	0	60274251	A	G
1	chr1_60276648	0	60276648	T	C
1	chr1_60281088	0	60281088	T	C
1	chr1_60282507	0	60282507	T	C
1	chr1_60311510	0	60311510	C	T
1	chr1_60314431	0	60314431	A	G
1	chr1_60338370	0	60338370	C	T
1	chr1_60338969	0	60338969	T	C
1	chr1_60341464	0	60341464	A	G
1	chr1_60356055	0	60356055	C	A
1	chr1_60365987	0	60365987	T	C
1	chr1_60377801	0	60377801	A	G
1	chr1_60382322	0	60382322	T	G
1	chr1_60395474	0	60395474	T	C
1	chr1_60399892	0	60399892	C	T
1	chr1_60407131	0	60407131	A	G
1	chr1_60410228	0	60410228	T	C
1	chr1_60411773	0	60411773	C	T
1	chr1_60424427	0	60424427	C	G
1	chr1_60425244	0	60425244	A	G
1	chr1_60436701	0	60436701	C	T
1	chr1_60470755	0	60470755	A	G
1	chr1_60476196	0	60476196	T	C
1	chr1_60476682	0	60476682	T	C
1	chr1_60488717	0	60488717	C	T
1	chr1_60494095	0	60494095	A	T
1	chr1_60500280	0	60500280	T	C
1	chr1_60516007	0	60516007	A	G
1	chr1_60521670	0	60521670	C	T
1	chr1_60528024	0	60528024	A	G
1	chr1_60532338	0	60532338	T	C
1	chr1_60537300	0	60537300	A	G
1	chr1_60541295	0	60541295	C	T
1	chr1_60545277	0	60545277	C	G
1	chr1_60560898	0	60560898	T	C
1	chr1_60572496	0	60572496	G	A
1	chr1_60598745	0	60598745	T	C
1	chr1_60600789	0	60600789	T	A
1	chr1_60601418	0	60601418	A	G
1	chr1_60618794	0	60618794	T	C
1	chr1_60632682	0	60632682	C	A
1	chr1_60635533	0	60635533	T	C
1	chr1_60646523	0	60646523	G	A
1	chr1_60658610	0	60658610	C	T
1	chr1_60658843	0	60658843	A	G
1	chr1_60659253	0	60659253	C	A
1	chr1_60673568	0	60673568	A	G
1	chr1_60687764	0	60687764	A	C
1	chr1_60695578	0	60695578	G	A
1	chr1_60708087	0	60708087	C	A
1	chr1_60721952	0	60721952	T	C
1	chr1_60732597	0	60732597	G	A
1	chr1_60737710	0	60737710	T	C
1	chr1_60750148	0	60750148	A	G
1	chr1_60759562	0	60759562	A	G
1	chr1_60762801	0	60762801	G	C
1	chr1_60763481	0	60763481	T	C
1	chr1_60764817	0	60764817	A	G
1	chr1_60767544	0	60767544	C	T
1	chr1_60777675	0	60777675	A	G
1	chr1_60778705	0	60778705	C	A
1	chr1_60780476	0	60780476	A	G
1	chr1_60783227	0	60783227	A	C
1	chr1_60789557	0	60789557	A	C
1	chr1_60791370	0	60791370	G	C
1	chr1_60802440	0	60802440	G	A
1	chr1_60830713	0	60830713	G	T
1	chr1_60838553	0	60838553	A	G
1	chr1_60842027	0	60842027	C	T
1	chr1_60845323	0	60845323	C	G
1	chr1_60856662	0	60856662	C	G
1	chr1_60866332	0	60866332	T	C
1	chr1_60892207	0	60892207	G	A
1	chr1_60908392	0	60908392	T	A
1	chr1_60914784	0	60914784	T	A
1	chr1_60914893	0	60914893	A	G
1	chr1_60916887	0	60916887	G	A
1	chr1_60921347	0	60921347	C	T
1	chr1_60933181	0	60933181	A	G
1	chr1_60940299	0	60940299	G	T
1	chr1_60944509	0	60944509	G	T
1	chr1_60945890	0	60945890	C	A
1	chr1_60951274	0	60951274	T	G
1	chr1_60952976	0	60952976	C	T
1	chr1_60957451	0	60957451	A	G
1	chr1_60959551	0	60959551	C	T
1	chr1_60965790	0	60965790	A	G
1	chr1_60980078	0	60980078	T	C
1	chr1_60994049	0	60994049	A	G
1	chr1_60995940	0	60995940	T	C
1	chr1_61017348	0	61017348	A	G
1	chr1_61022783	0	61022783	A	G
1	chr1_61049991	0	61049991	A	C
1	chr1_61081698	0	61081698	C	T
1	chr1_61088714	0	61088714	A	C
1	chr1_61093872	0	61093872	T	C
1	chr1_61113428	0	61113428	G	C
1	chr1_61126414	0	61126414	T	C
1	chr1_61133671	0	61133671	T	C
1	chr1_61134755	0	61134755	G	A
1	chr1_61143083	0	61143083	T	G
1	chr1_61149182	0	61149182	A	T
1	chr1_61149625	0	61149625	A	G
1	chr1_61150483	0	61150483	C	T
1	chr1_61167866	0	61167866	G	A
1	chr1_61171143	0	61171143	C	T
1	chr1_61173543	0	61173543	T	C
1	chr1_61177647	0	61177647	C	T
1	chr1_61186779	0	61186779	T	C
1	chr1_61193397	0	61193397	A	G
1	chr1_61205125	0	61205125	C	A
1	chr1_61225191	0	61225191	C	T
1	chr1_61229884	0	61229884	A	C
1	chr1_61236084	0	61236084	A	C
1	chr1_61238742	0	61238742	A	G
1	chr1_61246724	0	61246724	T	C
1	chr1_61255792	0	61255792	T	C
1	chr1_61269641	0	61269641	C	A
1	chr1_61282246	0	61282246	A	G
1	chr1_61286814	0	61286814	C	T
1	chr1_61293865	0	61293865	G	T
1	chr1_61304235	0	61304235	G	T
1	chr1_61304274	0	61304274	G	A
1	chr1_61317983	0	61317983	A	C
1	chr1_61321017	0	61321017	C	T
1	chr1_61329535	0	61329535	T	C
1	chr1_61333965	0	61333965	A	G
1	chr1_61337472	0	61337472	T	C
1	chr1_61337538	0	61337538	G	A
1	chr1_61351448	0	61351448	C	T
1	chr1_61353633	0	61353633	C	G
1	chr1_61357954	0	61357954	A	G
1	chr1_61364008	0	61364008	T	C
1	chr1_61397754	0	61397754	T	C
1	chr1_61406350	0	61406350	A	G
1	chr1_61422374	0	61422374	T	C
1	chr1_61426175	0	61426175	C	T
1	chr1_61427366	0	61427366	G	A
1	chr1_61441585	0	61441585	G	A
1	chr1_61464120	0	61464120	C	A
1	chr1_61479315	0	61479315	A	G
1	chr1_61490530	0	61490530	C	T
1	chr1_61490990	0	61490990	T	G
1	chr1_61506295	0	61506295	G	A
1	chr1_61508299	0	61508299	C	T
1	chr1_61509595	0	61509595	C	T
1	chr1_61511217	0	61511217	A	G
1	chr1_61511597	0	61511597	A	C
1	chr1_61517336	0	61517336	A	C
1	chr1_61519188	0	61519188	G	C
1	chr1_61520498	0	61520498	A	G
1	chr1_61520661	0	61520661	A	G
1	chr1_61521425	0	61521425	C	T
1	chr1_61527712	0	61527712	A	G
1	chr1_61529158	0	61529158	A	G
1	chr1_61537615	0	61537615	A	C
1	chr1_61537774	0	61537774	T	C
1	chr1_61542769	0	61542769	T	G
1	chr1_61554227	0	61554227	A	C
1	chr1_61554453	0	61554453	A	G
1	chr1_61557180	0	61557180	G	A
1	chr1_61560379	0	61560379	T	C
1	chr1_61560776	0	61560776	A	G
1	chr1_61580742	0	61580742	T	C
1	chr1_61585362	0	61585362	T	C
1	chr1_61593500	0	61593500	T	C
1	chr1_61594972	0	61594972	C	T
1	chr1_61595129	0	61595129	C	A
1	chr1_61596597	0	61596597	A	G
1	chr1_61597270	0	61597270	T	C
1	chr1_61604921	0	61604921	T	C
1	chr1_61608006	0	61608006	G	C
1	chr1_61625781	0	61625781	G	A
1	chr1_61628613	0	61628613	T	C
1	chr1_61635456	0	61635456	G	A
1	chr1_61648167	0	61648167	C	T
1	chr1_61657183	0	61657183	G	A
1	chr1_61674523	0	61674523	A	G
1	chr1_61689636	0	61689636	C	A
1	chr1_61712090	0	61712090	A	G
1	chr1_61713585	0	61713585	C	T
1	chr1_61715044	0	61715044	G	A
1	chr1_61721975	0	61721975	T	C
1	chr1_61722399	0	61722399	A	G
1	chr1_61734060	0	61734060	T	G
1	chr1_61737828	0	61737828	G	A
1	chr1_61738075	0	61738075	T	C
1	chr1_61748782	0	61748782	C	G
1	chr1_61751433	0	61751433	G	A
1	chr1_61755956	0	61755956	C	T
1	chr1_61756342	0	61756342	A	C
1	chr1_61760273	0	61760273	T	C
1	chr1_61780783	0	61780783	A	G
1	chr1_61793375	0	61793375	G	C
1	chr1_61793656	0	61793656	C	G
1	chr1_61808960	0	61808960	C	G
1	chr1_61832113	0	61832113	A	C
1	chr1_61864635	0	61864635	C	T
1	chr1_61892718	0	61892718	G	A
1	chr1_61897695	0	61897695	T	C
1	chr1_61909555	0	61909555	A	G
1	chr1_61921471	0	61921471	A	G
1	chr1_61928997	0	61928997	T	C
1	chr1_61938140	0	61938140	T	A
1	chr1_61941281	0	61941281	A	G
1	chr1_61968014	0	61968014	T	C
1	chr1_61980424	0	61980424	T	C
1	chr1_61987963	0	61987963	G	A
1	chr1_61988177	0	61988177	T	C
1	chr1_62000125	0	62000125	A	G
1	chr1_62005304	0	62005304	G	T
1	chr1_62009545	0	62009545	G	A
1	chr1_62010137	0	62010137	G	A
1	chr1_62041654	0	62041654	A	G
1	chr1_62057070	0	62057070	A	G
1	chr1_62062741	0	62062741	T	C
1	chr1_62063450	0	62063450	A	G
1	chr1_62070545	0	62070545	T	G
1	chr1_62085415	0	62085415	C	T
1	chr1_62095216	0	62095216	C	T
1	chr1_62126760	0	62126760	G	A
1	chr1_62134698	0	62134698	G	A
1	chr1_62149371	0	62149371	A	G
1	chr1_62150033	0	62150033	T	C
1	chr1_62170918	0	62170918	C	G
1	chr1_62171390	0	62171390	C	G
1	chr1_62172954	0	62172954	G	A
1	chr1_62188729	0	62188729	A	G
1	chr1_62194189	0	62194189	T	C
1	chr1_62205821	0	62205821	T	C
1	chr1_62208073	0	62208073	C	T
1	chr1_62219296	0	62219296	T	A
1	chr1_62219379	0	62219379	T	C
1	chr1_62220682	0	62220682	A	G
1	chr1_62223388	0	62223388	C	T
1	chr1_62224615	0	62224615	A	G
1	chr1_62241789	0	62241789	C	G
1	chr1_62245999	0	62245999	T	C
1	chr1_62252745	0	62252745	C	A
1	chr1_62253811	0	62253811	T	A
1	chr1_62265467	0	62265467	G	C
1	chr1_62266527	0	62266527	G	A
1	chr1_62281080	0	62281080	A	G
1	chr1_62293035	0	62293035	G	A
1	chr1_62305791	0	62305791	T	C
1	chr1_62309391	0	62309391	C	T
1	chr1_62327553	0	62327553	A	G
1	chr1_62329554	0	62329554	T	C
1	chr1_62333766	0	62333766	A	T
1	chr1_62333952	0	62333952	C	T
1	chr1_62336726	0	62336726	G	A
1	chr1_62348187	0	62348187	T	C
1	chr1_62349431	0	62349431	G	A
1	chr1_62350964	0	62350964	T	C
1	chr1_62357593	0	62357593	A	G
1	chr1_62357801	0	62357801	A	G
1	chr1_62363670	0	62363670	A	C
1	chr1_62374222	0	62374222	G	A
1	chr1_62376847	0	62376847	T	C
1	chr1_62377125	0	62377125	T	G
1	chr1_62383341	0	62383341	A	G
1	chr1_62383633	0	62383633	A	C
1	chr1_62396784	0	62396784	T	G
1	chr1_62397363	0	62397363	G	T
1	chr1_62400620	0	62400620	T	C
1	chr1_62409192	0	62409192	G	C
1	chr1_62430462	0	62430462	C	G
1	chr1_62431826	0	62431826	T	A
1	chr1_62449398	0	62449398	G	C
1	chr1_62458271	0	62458271	G	A
1	chr1_62485554	0	62485554	A	T
1	chr1_62496482	0	62496482	A	G
1	chr1_62499369	0	62499369	A	G
1	chr1_62502261	0	62502261	T	C
1	chr1_62502612	0	62502612	A	G
1	chr1_62513256	0	62513256	C	T
1	chr1_62515417	0	62515417	T	C
1	chr1_62519233	0	62519233	A	G
1	chr1_62531471	0	62531471	T	C
1	chr1_62534756	0	62534756	A	G
1	chr1_62541377	0	62541377	C	T
1	chr1_62544531	0	62544531	G	A
1	chr1_62545917	0	62545917	T	C
1	chr1_62549768	0	62549768	T	C
1	chr1_62552284	0	62552284	C	T
1	chr1_62557724	0	62557724	A	G
1	chr1_62560295	0	62560295	G	A
1	chr1_62565605	0	62565605	G	A
1	chr1_62566005	0	62566005	C	G
1	chr1_62571857	0	62571857	C	A
1	chr1_62572095	0	62572095	G	A
1	chr1_62573877	0	62573877	A	G
1	chr1_62580734	0	62580734	T	A
1	chr1_62582646	0	62582646	T	A
1	chr1_62596566	0	62596566	A	G
1	chr1_62597415	0	62597415	A	G
1	chr1_62600221	0	62600221	A	G
1	chr1_62600990	0	62600990	C	T
1	chr1_62603444	0	62603444	T	C
1	chr1_62610639	0	62610639	T	C
1	chr1_62612895	0	62612895	A	G
1	chr1_62615044	0	62615044	C	A
1	chr1_62634104	0	62634104	T	G
1	chr1_62635122	0	62635122	G	A
1	chr1_62649592	0	62649592	T	G
1	chr1_62653977	0	62653977	G	A
1	chr1_62665401	0	62665401	C	T
1	chr1_62667609	0	62667609	A	C
1	chr1_62676818	0	62676818	C	T
1	chr1_62682261	0	62682261	T	C
1	chr1_62685542	0	62685542	A	G
1	chr1_62693695	0	62693695	T	C
1	chr1_62694886	0	62694886	C	T
1	chr1_62701316	0	62701316	T	C
1	chr1_62706135	0	62706135	G	T
1	chr1_62707097	0	62707097	C	G
1	chr1_62712866	0	62712866	G	A
1	chr1_62716571	0	62716571	T	C
1	chr1_62716867	0	62716867	T	C
1	chr1_62717479	0	62717479	T	C
1	chr1_62719974	0	62719974	T	C
1	chr1_62723019	0	62723019	A	T
1	chr1_62725906	0	62725906	A	T
1	chr1_62728884	0	62728884	T	C
1	chr1_62732026	0	62732026	A	G
1	chr1_62734125	0	62734125	T	C
1	chr1_62745788	0	62745788	C	T
1	chr1_62745979	0	62745979	C	T
1	chr1_62751256	0	62751256	G	A
1	chr1_62766810	0	62766810	C	T
1	chr1_62777597	0	62777597	A	G
1	chr1_62778721	0	62778721	G	T
1	chr1_62778850	0	62778850	A	C
1	chr1_62780829	0	62780829	T	C
1	chr1_62786545	0	62786545	A	G
1	chr1_62804364	0	62804364	T	G
1	chr1_62805356	0	62805356	A	G
1	chr1_62805403	0	62805403	G	C
1	chr1_62805549	0	62805549	A	G
1	chr1_62808551	0	62808551	C	A
1	chr1_62814350	0	62814350	A	G
1	chr1_62815926	0	62815926	A	G
1	chr1_62818266	0	62818266	A	G
1	chr1_62821871	0	62821871	C	T
1	chr1_62823315	0	62823315	A	G
1	chr1_62851134	0	62851134	G	A
1	chr1_62852418	0	62852418	A	C
1	chr1_62855689	0	62855689	A	G
1	chr1_62856543	0	62856543	C	T
1	chr1_62862111	0	62862111	A	G
1	chr1_62866412	0	62866412	A	G
1	chr1_62871781	0	62871781	T	C
1	chr1_62877355	0	62877355	A	G
1	chr1_62890894	0	62890894	A	G
1	chr1_62897316	0	62897316	G	A
1	chr1_62897341	0	62897341	A	G
1	chr1_62902265	0	62902265	A	T
1	chr1_62903572	0	62903572	A	T
1	chr1_62915115	0	62915115	G	T
1	chr1_62931438	0	62931438	T	C
1	chr1_62934511	0	62934511	T	C
1	chr1_62939078	0	62939078	T	G
1	chr1_62940941	0	62940941	A	G
1	chr1_62951113	0	62951113	A	G
1	chr1_62963922	0	62963922	G	A
1	chr1_62964329	0	62964329	G	T
1	chr1_62965464	0	62965464	T	A
1	chr1_62968976	0	62968976	G	A
1	chr1_62969079	0	62969079	A	G
1	chr1_62971645	0	62971645	A	C
1	chr1_62975688	0	62975688	T	C
1	chr1_62991171	0	62991171	C	A
1	chr1_62996870	0	62996870	A	G
1	chr1_63003065	0	63003065	C	T
1	chr1_63027201	0	63027201	T	G
1	chr1_63041629	0	63041629	A	C
1	chr1_63047482	0	63047482	T	C
1	chr1_63047978	0	63047978	T	C
1	chr1_63053914	0	63053914	T	C
1	chr1_63055685	0	63055685	G	A
1	chr1_63057625	0	63057625	G	A
1	chr1_63059929	0	63059929	T	C
1	chr1_63065086	0	63065086	C	G
1	chr1_63065860	0	63065860	G	A
1	chr1_63084692	0	63084692	C	T
1	chr1_63093028	0	63093028	G	C
1	chr1_63094878	0	63094878	C	A
1	chr1_63095400	0	63095400	T	C
1	chr1_63096461	0	63096461	G	A
1	chr1_63096578	0	63096578	C	T
1	chr1_63101937	0	63101937	C	T
1	chr1_63106072	0	63106072	G	A
1	chr1_63121804	0	63121804	C	G
1	chr1_63122176	0	63122176	G	A
1	chr1_63122274	0	63122274	A	G
1	chr1_63128190	0	63128190	G	T
1	chr1_63134702	0	63134702	C	T
1	chr1_63148159	0	63148159	T	G
1	chr1_63150659	0	63150659	G	A
1	chr1_63151074	0	63151074	T	G
1	chr1_63155291	0	63155291	G	C
1	chr1_63158017	0	63158017	G	C
1	chr1_63171155	0	63171155	C	T
1	chr1_63171515	0	63171515	A	G
1	chr1_63172671	0	63172671	A	G
1	chr1_63179046	0	63179046	G	T
1	chr1_63180133	0	63180133	A	G
1	chr1_63190152	0	63190152	T	A
1	chr1_63200903	0	63200903	G	A
1	chr1_63211028	0	63211028	G	A
1	chr1_63225651	0	63225651	T	C
1	chr1_63229577	0	63229577	T	A
1	chr1_63231073	0	63231073	G	C
1	chr1_63234906	0	63234906	T	C
1	chr1_63236056	0	63236056	T	G
1	chr1_63237185	0	63237185	C	G
1	chr1_63250329	0	63250329	C	G
1	chr1_63255427	0	63255427	G	A
1	chr1_63263474	0	63263474	G	A
1	chr1_63265183	0	63265183	T	G
1	chr1_63265291	0	63265291	A	T
1	chr1_63265482	0	63265482	A	G
1	chr1_63272699	0	63272699	A	T
1	chr1_63280948	0	63280948	T	C
1	chr1_63288484	0	63288484	T	C
1	chr1_63293002	0	63293002	T	G
1	chr1_63298293	0	63298293	C	T
1	chr1_63311043	0	63311043	C	T
1	chr1_63313866	0	63313866	C	A
1	chr1_63315710	0	63315710	G	T
1	chr1_63316798	0	63316798	A	G
1	chr1_63319311	0	63319311	T	C
1	chr1_63326349	0	63326349	G	A
1	chr1_63329418	0	63329418	G	A
1	chr1_63329896	0	63329896	G	A
1	chr1_63330884	0	63330884	T	C
1	chr1_63333912	0	63333912	A	G
1	chr1_63333960	0	63333960	T	C
1	chr1_63337597	0	63337597	T	C
1	chr1_63340729	0	63340729	G	C
1	chr1_63343475	0	63343475	C	A
1	chr1_63344785	0	63344785	T	C
1	chr1_63352891	0	63352891	G	A
1	chr1_63358069	0	63358069	A	G
1	chr1_63362371	0	63362371	G	C
1	chr1_63364470	0	63364470	C	G
1	chr1_63365480	0	63365480	G	A
1	chr1_63366759	0	63366759	C	T
1	chr1_63375467	0	63375467	G	A
1	chr1_63378968	0	63378968	T	C
1	chr1_63379761	0	63379761	C	G
1	chr1_63385308	0	63385308	T	C
1	chr1_63386252	0	63386252	T	G
1	chr1_63390674	0	63390674	C	T
1	chr1_63395335	0	63395335	C	T
1	chr1_63403040	0	63403040	C	T
1	chr1_63403842	0	63403842	C	T
1	chr1_63406657	0	63406657	A	G
1	chr1_63413812	0	63413812	T	G
1	chr1_63418705	0	63418705	C	G
1	chr1_63420159	0	63420159	C	T
1	chr1_63429662	0	63429662	T	C
1	chr1_63431351	0	63431351	A	G
1	chr1_63431406	0	63431406	C	G
1	chr1_63434045	0	63434045	A	C
1	chr1_63434089	0	63434089	T	G
1	chr1_63441866	0	63441866	T	C
1	chr1_63444132	0	63444132	T	G
1	chr1_63446048	0	63446048	A	C
1	chr1_63447506	0	63447506	A	G
1	chr1_63448387	0	63448387	G	A
1	chr1_63448694	0	63448694	T	C
1	chr1_63451410	0	63451410	C	G
1	chr1_63455072	0	63455072	C	T
1	chr1_63462616	0	63462616	C	T
1	chr1_63463482	0	63463482	C	G
1	chr1_63468218	0	63468218	A	C
1	chr1_63472755	0	63472755	A	G
1	chr1_63482814	0	63482814	T	C
1	chr1_63487960	0	63487960	G	T
1	chr1_63507796	0	63507796	A	G
1	chr1_63511033	0	63511033	G	A
1	chr1_63519640	0	63519640	G	T
1	chr1_63532717	0	63532717	A	G
1	chr1_63542509	0	63542509	T	A
1	chr1_63545608	0	63545608	T	C
1	chr1_63560457	0	63560457	T	C
1	chr1_63561890	0	63561890	A	C
1	chr1_63570247	0	63570247	T	G
1	chr1_63572990	0	63572990	A	C
1	chr1_63585486	0	63585486	A	G
1	chr1_63586250	0	63586250	T	C
1	chr1_63596716	0	63596716	C	T
1	chr1_63609214	0	63609214	C	A
1	chr1_63630432	0	63630432	A	T
1	chr1_63631558	0	63631558	T	G
1	chr1_63633600	0	63633600	T	C
1	chr1_63634917	0	63634917	C	T
1	chr1_63640377	0	63640377	A	G
1	chr1_63648282	0	63648282	T	G
1	chr1_63650076	0	63650076	A	G
1	chr1_63655203	0	63655203	T	C
1	chr1_63686552	0	63686552	T	A
1	chr1_63691492	0	63691492	G	A
1	chr1_63695210	0	63695210	G	A
1	chr1_63711906	0	63711906	T	G
1	chr1_63732964	0	63732964	T	A
1	chr1_63735328	0	63735328	G	A
1	chr1_63738022	0	63738022	G	A
1	chr1_63744460	0	63744460	A	G
1	chr1_63745151	0	63745151	T	C
1	chr1_63752178	0	63752178	C	T
1	chr1_63753829	0	63753829	T	C
1	chr1_63769306	0	63769306	G	C
1	chr1_63770322	0	63770322	T	C
1	chr1_63771354	0	63771354	A	G
1	chr1_63779125	0	63779125	T	C
1	chr1_63779703	0	63779703	A	G
1	chr1_63782077	0	63782077	T	C
1	chr1_63782899	0	63782899	T	C
1	chr1_63789340	0	63789340	C	T
1	chr1_63800140	0	63800140	A	G
1	chr1_63813651	0	63813651	A	G
1	chr1_63815198	0	63815198	G	A
1	chr1_63819042	0	63819042	C	T
1	chr1_63835756	0	63835756	T	C
1	chr1_63839667	0	63839667	T	C
1	chr1_63841017	0	63841017	G	C
1	chr1_63841214	0	63841214	C	T
1	chr1_63847377	0	63847377	G	C
1	chr1_63847859	0	63847859	T	A
1	chr1_63848049	0	63848049	C	T
1	chr1_63848762	0	63848762	T	C
1	chr1_63849204	0	63849204	A	G
1	chr1_63860138	0	63860138	G	A
1	chr1_63861740	0	63861740	T	C
1	chr1_63879313	0	63879313	T	A
1	chr1_63883234	0	63883234	G	A
1	chr1_63891901	0	63891901	T	A
1	chr1_63897431	0	63897431	T	A
1	chr1_63897901	0	63897901	A	G
1	chr1_63907165	0	63907165	G	A
1	chr1_63911109	0	63911109	C	T
1	chr1_63911885	0	63911885	T	G
1	chr1_63916929	0	63916929	C	T
1	chr1_63935033	0	63935033	T	G
1	chr1_63943665	0	63943665	A	G
1	chr1_63953359	0	63953359	G	A
1	chr1_63960792	0	63960792	C	G
1	chr1_63962746	0	63962746	A	G
1	chr1_63967800	0	63967800	G	A
1	chr1_63968173	0	63968173	A	G
1	chr1_63970553	0	63970553	T	A
1	chr1_63970557	0	63970557	G	T
1	chr1_63973102	0	63973102	T	C
1	chr1_63974000	0	63974000	A	T
1	chr1_63977183	0	63977183	G	C
1	chr1_63982881	0	63982881	T	G
1	chr1_63987407	0	63987407	T	C
1	chr1_63993136	0	63993136	C	T
1	chr1_63993728	0	63993728	G	A
1	chr1_64006269	0	64006269	G	T
1	chr1_64006529	0	64006529	C	T
1	chr1_64006876	0	64006876	G	T
1	chr1_64009089	0	64009089	T	C
1	chr1_64009224	0	64009224	A	G
1	chr1_64012078	0	64012078	A	C
1	chr1_64012321	0	64012321	A	C
1	chr1_64015028	0	64015028	C	G
1	chr1_64019155	0	64019155	G	A
1	chr1_64022495	0	64022495	T	C
1	chr1_64023025	0	64023025	C	T
1	chr1_64031910	0	64031910	A	G
1	chr1_64041005	0	64041005	G	C
1	chr1_64044446	0	64044446	C	T
1	chr1_64046076	0	64046076	C	G
1	chr1_64054531	0	64054531	T	C
1	chr1_64070947	0	64070947	G	A
1	chr1_64074015	0	64074015	T	C
1	chr1_64074079	0	64074079	T	C
1	chr1_64075475	0	64075475	G	A
1	chr1_64077030	0	64077030	A	G
1	chr1_64080979	0	64080979	A	T
1	chr1_64090373	0	64090373	A	G
1	chr1_64090446	0	64090446	C	T
1	chr1_64093110	0	64093110	A	T
1	chr1_64098187	0	64098187	C	T
1	chr1_64100927	0	64100927	A	C
1	chr1_64112818	0	64112818	G	T
1	chr1_64119379	0	64119379	A	G
1	chr1_64124275	0	64124275	A	G
1	chr1_64127431	0	64127431	C	G
1	chr1_64130486	0	64130486	G	A
1	chr1_64130666	0	64130666	A	G
1	chr1_64134868	0	64134868	A	C
1	chr1_64139670	0	64139670	C	G
1	chr1_64145331	0	64145331	C	T
1	chr1_64146694	0	64146694	T	C
1	chr1_64146942	0	64146942	G	A
1	chr1_64151741	0	64151741	T	A
1	chr1_64152315	0	64152315	A	G
1	chr1_64154046	0	64154046	C	T
1	chr1_64159258	0	64159258	G	A
1	chr1_64162989	0	64162989	A	T
1	chr1_64168639	0	64168639	T	C
1	chr1_64176196	0	64176196	G	A
1	chr1_64177651	0	64177651	A	C
1	chr1_64188280	0	64188280	A	T
1	chr1_64189600	0	64189600	C	G
1	chr1_64190377	0	64190377	C	T
1	chr1_64209948	0	64209948	T	G
1	chr1_64210895	0	64210895	C	T
1	chr1_64212769	0	64212769	G	T
1	chr1_64218371	0	64218371	A	G
1	chr1_64223816	0	64223816	T	A
1	chr1_64228027	0	64228027	A	C
1	chr1_64228119	0	64228119	A	C
1	chr1_64236306	0	64236306	T	G
1	chr1_64240678	0	64240678	G	A
1	chr1_64249545	0	64249545	T	G
1	chr1_64251692	0	64251692	A	G
1	chr1_64251768	0	64251768	T	C
1	chr1_64255774	0	64255774	T	C
1	chr1_64258022	0	64258022	T	A
1	chr1_64265460	0	64265460	C	T
1	chr1_64270449	0	64270449	T	C
1	chr1_64272235	0	64272235	C	G
1	chr1_64274123	0	64274123	A	G
1	chr1_64276339	0	64276339	G	A
1	chr1_64285949	0	64285949	A	T
1	chr1_64287806	0	64287806	G	A
1	chr1_64289786	0	64289786	G	A
1	chr1_64292448	0	64292448	A	G
1	chr1_64298551	0	64298551	G	C
1	chr1_64299028	0	64299028	C	G
1	chr1_64314215	0	64314215	C	T
1	chr1_64318496	0	64318496	C	A
1	chr1_64325495	0	64325495	T	C
1	chr1_64326576	0	64326576	C	T
1	chr1_64330821	0	64330821	C	T
1	chr1_64332378	0	64332378	A	G
1	chr1_64336493	0	64336493	A	G
1	chr1_64337030	0	64337030	T	G
1	chr1_64339667	0	64339667	A	G
1	chr1_64344233	0	64344233	T	C
1	chr1_64349572	0	64349572	T	C
1	chr1_64349734	0	64349734	A	G
1	chr1_64357821	0	64357821	A	G
1	chr1_64366623	0	64366623	C	T
1	chr1_64378503	0	64378503	T	C
1	chr1_64385242	0	64385242	G	A
1	chr1_64393069	0	64393069	T	C
1	chr1_64410523	0	64410523	G	T
1	chr1_64410770	0	64410770	C	T
1	chr1_64413090	0	64413090	C	T
1	chr1_64413378	0	64413378	C	T
1	chr1_64415312	0	64415312	G	C
1	chr1_64415820	0	64415820	G	T
1	chr1_64419808	0	64419808	C	T
1	chr1_64420320	0	64420320	G	C
1	chr1_64439357	0	64439357	C	T
1	chr1_64442029	0	64442029	C	T
1	chr1_64446928	0	64446928	C	T
1	chr1_64450223	0	64450223	T	C
1	chr1_64451280	0	64451280	C	G
1	chr1_64451411	0	64451411	T	G
1	chr1_64458998	0	64458998	A	C
1	chr1_64462185	0	64462185	A	G
1	chr1_64463219	0	64463219	A	G
1	chr1_64466913	0	64466913	G	A
1	chr1_64467782	0	64467782	A	G
1	chr1_64478633	0	64478633	A	G
1	chr1_64485533	0	64485533	G	T
1	chr1_64487568	0	64487568	C	T
1	chr1_64489046	0	64489046	G	C
1	chr1_64515050	0	64515050	T	C
1	chr1_64521708	0	64521708	G	A
1	chr1_64523334	0	64523334	T	C
1	chr1_64524062	0	64524062	C	T
1	chr1_64540095	0	64540095	G	A
1	chr1_64542140	0	64542140	C	T
1	chr1_64544528	0	64544528	C	A
1	chr1_64552370	0	64552370	C	G
1	chr1_64563591	0	64563591	C	G
1	chr1_64564502	0	64564502	A	G
1	chr1_64568744	0	64568744	C	T
1	chr1_64579300	0	64579300	A	G
1	chr1_64583597	0	64583597	T	G
1	chr1_64588072	0	64588072	A	G
1	chr1_64588523	0	64588523	A	G
1	chr1_64589085	0	64589085	G	T
1	chr1_64592774	0	64592774	A	T
1	chr1_64603452	0	64603452	T	A
1	chr1_64604713	0	64604713	A	G
1	chr1_64607639	0	64607639	C	T
1	chr1_64610130	0	64610130	G	A
1	chr1_64620559	0	64620559	T	A
1	chr1_64621631	0	64621631	T	G
1	chr1_64624982	0	64624982	A	G
1	chr1_64625999	0	64625999	T	C
1	chr1_64634512	0	64634512	C	T
1	chr1_64640794	0	64640794	T	C
1	chr1_64641807	0	64641807	G	A
1	chr1_64649932	0	64649932	A	G
1	chr1_64650725	0	64650725	T	C
1	chr1_64651718	0	64651718	T	C
1	chr1_64651791	0	64651791	A	G
1	chr1_64655469	0	64655469	A	G
1	chr1_64658100	0	64658100	C	A
1	chr1_64658661	0	64658661	A	G
1	chr1_64661705	0	64661705	G	A
1	chr1_64662926	0	64662926	T	C
1	chr1_64666067	0	64666067	G	A
1	chr1_64677845	0	64677845	A	T
1	chr1_64681453	0	64681453	C	T
1	chr1_64683367	0	64683367	C	T
1	chr1_64685578	0	64685578	G	A
1	chr1_64687834	0	64687834	C	G
1	chr1_64688043	0	64688043	C	T
1	chr1_64696882	0	64696882	A	G
1	chr1_64709841	0	64709841	C	T
1	chr1_64716258	0	64716258	G	A
1	chr1_64718176	0	64718176	C	T
1	chr1_64722407	0	64722407	A	G
1	chr1_64733243	0	64733243	T	C
1	chr1_64737007	0	64737007	C	A
1	chr1_64738670	0	64738670	C	G
1	chr1_64740102	0	64740102	A	C
1	chr1_64742206	0	64742206	T	C
1	chr1_64746155	0	64746155	T	C
1	chr1_64753908	0	64753908	T	C
1	chr1_64758410	0	64758410	T	C
1	chr1_64763062	0	64763062	G	A
1	chr1_64771928	0	64771928	A	G
1	chr1_64776027	0	64776027	C	T
1	chr1_64780729	0	64780729	C	T
1	chr1_64782480	0	64782480	C	T
1	chr1_64786316	0	64786316	T	C
1	chr1_64786813	0	64786813	A	G
1	chr1_64789711	0	64789711	C	T
1	chr1_64790906	0	64790906	G	A
1	chr1_64792096	0	64792096	A	G
1	chr1_64793141	0	64793141	C	T
1	chr1_64796781	0	64796781	C	T
1	chr1_64798609	0	64798609	A	G
1	chr1_64800137	0	64800137	G	T
1	chr1_64806924	0	64806924	T	C
1	chr1_64816773	0	64816773	T	G
1	chr1_64817399	0	64817399	G	C
1	chr1_64820227	0	64820227	C	T
1	chr1_64823281	0	64823281	G	A
1	chr1_64828431	0	64828431	T	C
1	chr1_64830977	0	64830977	A	G
1	chr1_64833121	0	64833121	G	C
1	chr1_64834810	0	64834810	A	C
1	chr1_64837127	0	64837127	A	G
1	chr1_64840987	0	64840987	T	C
1	chr1_64844987	0	64844987	C	T
1	chr1_64851078	0	64851078	G	A
1	chr1_64854172	0	64854172	A	C
1	chr1_64858286	0	64858286	A	G
1	chr1_64859384	0	64859384	A	C
1	chr1_64862241	0	64862241	A	C
1	chr1_64863199	0	64863199	A	G
1	chr1_64865191	0	64865191	T	C
1	chr1_64867336	0	64867336	A	G
1	chr1_64867874	0	64867874	T	C
1	chr1_64869396	0	64869396	A	C
1	chr1_64869914	0	64869914	A	G
1	chr1_64880146	0	64880146	C	T
1	chr1_64884359	0	64884359	C	G
1	chr1_64906118	0	64906118	A	G
1	chr1_64906525	0	64906525	C	T
1	chr1_64910986	0	64910986	T	C
1	chr1_64911339	0	64911339	T	C
1	chr1_64911652	0	64911652	A	C
1	chr1_64912744	0	64912744	G	A
1	chr1_64913639	0	64913639	A	G
1	chr1_64914591	0	64914591	C	T
1	chr1_64915295	0	64915295	C	T
1	chr1_64922869	0	64922869	G	A
1	chr1_64923669	0	64923669	C	T
1	chr1_64925101	0	64925101	A	G
1	chr1_64925690	0	64925690	C	T
1	chr1_64928310	0	64928310	G	A
1	chr1_64931252	0	64931252	C	T
1	chr1_64935819	0	64935819	A	T
1	chr1_64937678	0	64937678	G	T
1	chr1_64939348	0	64939348	T	C
1	chr1_64939378	0	64939378	C	G
1	chr1_64947382	0	64947382	A	G
1	chr1_64950158	0	64950158	A	G
1	chr1_64952562	0	64952562	T	C
1	chr1_64954457	0	64954457	A	T
1	chr1_64971856	0	64971856	A	G
1	chr1_64973723	0	64973723	T	C
1	chr1_64977087	0	64977087	A	C
1	chr1_64978652	0	64978652	T	C
1	chr1_64985390	0	64985390	A	G
1	chr1_64993213	0	64993213	T	C
1	chr1_64996536	0	64996536	A	G
1	chr1_64997692	0	64997692	T	C
1	chr1_64998800	0	64998800	T	C
1	chr1_65001996	0	65001996	A	T
1	chr1_65007806	0	65007806	C	T
1	chr1_65010174	0	65010174	T	C
1	chr1_65012604	0	65012604	C	G
1	chr1_65014677	0	65014677	A	T
1	chr1_65017032	0	65017032	C	T
1	chr1_65017985	0	65017985	A	T
1	chr1_65018248	0	65018248	T	C
1	chr1_65020736	0	65020736	T	C
1	chr1_65021720	0	65021720	A	C
1	chr1_65030196	0	65030196	T	C
1	chr1_65033026	0	65033026	A	G
1	chr1_65033767	0	65033767	G	A
1	chr1_65034678	0	65034678	A	G
1	chr1_65035163	0	65035163	T	C
1	chr1_65039083	0	65039083	A	G
1	chr1_65039835	0	65039835	A	G
1	chr1_65043459	0	65043459	T	C
1	chr1_65045048	0	65045048	A	C
1	chr1_65047098	0	65047098	T	C
1	chr1_65063322	0	65063322	C	G
1	chr1_65064134	0	65064134	C	G
1	chr1_65076475	0	65076475	T	C
1	chr1_65080045	0	65080045	T	A
1	chr1_65083668	0	65083668	A	G
1	chr1_65086407	0	65086407	A	G
1	chr1_65090866	0	65090866	C	A
1	chr1_65095108	0	65095108	C	T
1	chr1_65101924	0	65101924	A	G
1	chr1_65102136	0	65102136	G	C
1	chr1_65102725	0	65102725	T	C
1	chr1_65104484	0	65104484	G	C
1	chr1_65105453	0	65105453	A	G
1	chr1_65108566	0	65108566	C	T
1	chr1_65109167	0	65109167	G	A
1	chr1_65109376	0	65109376	A	G
1	chr1_65110760	0	65110760	A	G
1	chr1_65113453	0	65113453	T	C
1	chr1_65114266	0	65114266	T	C
1	chr1_65115627	0	65115627	G	T
1	chr1_65116532	0	65116532	T	A
1	chr1_65117380	0	65117380	T	C
1	chr1_65121754	0	65121754	G	A
1	chr1_65122330	0	65122330	C	T
1	chr1_65124057	0	65124057	T	A
1	chr1_65128872	0	65128872	A	G
1	chr1_65130405	0	65130405	C	G
1	chr1_65135538	0	65135538	C	T
1	chr1_65141730	0	65141730	A	T
1	chr1_65151404	0	65151404	A	G
1	chr1_65154992	0	65154992	T	C
1	chr1_65168864	0	65168864	A	G
1	chr1_65169629	0	65169629	C	T
1	chr1_65172560	0	65172560	T	C
1	chr1_65172851	0	65172851	C	T
1	chr1_65180900	0	65180900	G	C
1	chr1_65184312	0	65184312	A	G
1	chr1_65193937	0	65193937	G	A
1	chr1_65203187	0	65203187	T	C
1	chr1_65213899	0	65213899	C	T
1	chr1_65220924	0	65220924	C	A
1	chr1_65221047	0	65221047	A	G
1	chr1_65223174	0	65223174	A	G
1	chr1_65233631	0	65233631	G	A
1	chr1_65252941	0	65252941	T	C
1	chr1_65255826	0	65255826	T	C
1	chr1_65260741	0	65260741	C	T
1	chr1_65262747	0	65262747	A	G
1	chr1_65264961	0	65264961	T	C
1	chr1_65268507	0	65268507	A	G
1	chr1_65268953	0	65268953	G	A
1	chr1_65269097	0	65269097	A	G
1	chr1_65270592	0	65270592	A	C
1	chr1_65270744	0	65270744	A	G
1	chr1_65275016	0	65275016	G	A
1	chr1_65279030	0	65279030	T	C
1	chr1_65282556	0	65282556	T	C
1	chr1_65284046	0	65284046	T	C
1	chr1_65284442	0	65284442	T	G
1	chr1_65286759	0	65286759	G	A
1	chr1_65300468	0	65300468	A	G
1	chr1_65304016	0	65304016	C	T
1	chr1_65309374	0	65309374	A	G
1	chr1_65310361	0	65310361	A	G
1	chr1_65313744	0	65313744	G	C
1	chr1_65322320	0	65322320	T	G
1	chr1_65324625	0	65324625	G	T
1	chr1_65325019	0	65325019	G	A
1	chr1_65325860	0	65325860	C	G
1	chr1_65326752	0	65326752	G	C
1	chr1_65336067	0	65336067	A	G
1	chr1_65341595	0	65341595	T	C
1	chr1_65343958	0	65343958	T	G
1	chr1_65344456	0	65344456	T	C
1	chr1_65345611	0	65345611	T	C
1	chr1_65346015	0	65346015	T	C
1	chr1_65353762	0	65353762	G	A
1	chr1_65355653	0	65355653	C	T
1	chr1_65357292	0	65357292	T	C
1	chr1_65358345	0	65358345	T	C
1	chr1_65360686	0	65360686	A	T
1	chr1_65360917	0	65360917	A	G
1	chr1_65366815	0	65366815	T	G
1	chr1_65368912	0	65368912	G	T
1	chr1_65375153	0	65375153	G	A
1	chr1_65384329	0	65384329	T	C
1	chr1_65386401	0	65386401	C	A
1	chr1_65389548	0	65389548	A	G
1	chr1_65393033	0	65393033	T	C
1	chr1_65394297	0	65394297	T	C
1	chr1_65402022	0	65402022	T	C
1	chr1_65402228	0	65402228	T	C
1	chr1_65404514	0	65404514	G	A
1	chr1_65407589	0	65407589	C	T
1	chr1_65411925	0	65411925	A	G
1	chr1_65412104	0	65412104	G	A
1	chr1_65412586	0	65412586	T	C
1	chr1_65413753	0	65413753	T	C
1	chr1_65416646	0	65416646	C	A
1	chr1_65418455	0	65418455	C	T
1	chr1_65422144	0	65422144	A	C
1	chr1_65425375	0	65425375	C	T
1	chr1_65426638	0	65426638	G	C
1	chr1_65434903	0	65434903	T	C
1	chr1_65435497	0	65435497	T	C
1	chr1_65437293	0	65437293	A	G
1	chr1_65441665	0	65441665	G	A
1	chr1_65444962	0	65444962	C	T
1	chr1_65445519	0	65445519	G	C
1	chr1_65448031	0	65448031	T	C
1	chr1_65454179	0	65454179	T	C
1	chr1_65458305	0	65458305	C	T
1	chr1_65459658	0	65459658	C	T
1	chr1_65461221	0	65461221	C	T
1	chr1_65463223	0	65463223	A	G
1	chr1_65469462	0	65469462	C	T
1	chr1_65477368	0	65477368	C	A
1	chr1_65482781	0	65482781	A	G
1	chr1_65486939	0	65486939	A	G
1	chr1_65488368	0	65488368	T	C
1	chr1_65490931	0	65490931	A	T
1	chr1_65494052	0	65494052	C	T
1	chr1_65497599	0	65497599	G	A
1	chr1_65499012	0	65499012	A	G
1	chr1_65500018	0	65500018	C	G
1	chr1_65501564	0	65501564	C	T
1	chr1_65502023	0	65502023	A	G
1	chr1_65502332	0	65502332	C	T
1	chr1_65503371	0	65503371	G	T
1	chr1_65507656	0	65507656	A	G
1	chr1_65515562	0	65515562	T	A
1	chr1_65516937	0	65516937	T	C
1	chr1_65517012	0	65517012	G	A
1	chr1_65517185	0	65517185	G	A
1	chr1_65518240	0	65518240	A	G
1	chr1_65520982	0	65520982	A	G
1	chr1_65521514	0	65521514	T	C
1	chr1_65528434	0	65528434	C	T
1	chr1_65528786	0	65528786	C	T
1	chr1_65531136	0	65531136	C	G
1	chr1_65531856	0	65531856	G	T
1	chr1_65531880	0	65531880	A	C
1	chr1_65536782	0	65536782	A	G
1	chr1_65540041	0	65540041	T	C
1	chr1_65545527	0	65545527	A	G
1	chr1_65547900	0	65547900	G	T
1	chr1_65558559	0	65558559	G	C
1	chr1_65559467	0	65559467	C	A
1	chr1_65559598	0	65559598	T	C
1	chr1_65559990	0	65559990	G	C
1	chr1_65565851	0	65565851	A	T
1	chr1_65569344	0	65569344	A	G
1	chr1_65572701	0	65572701	G	A
1	chr1_65573895	0	65573895	A	G
1	chr1_65579336	0	65579336	A	G
1	chr1_65580684	0	65580684	A	G
1	chr1_65583364	0	65583364	A	G
1	chr1_65585740	0	65585740	T	G
1	chr1_65591527	0	65591527	G	T
1	chr1_65596664	0	65596664	T	G
1	chr1_65597902	0	65597902	A	G
1	chr1_65598701	0	65598701	G	A
1	chr1_65605170	0	65605170	T	G
1	chr1_65606195	0	65606195	T	C
1	chr1_65612138	0	65612138	C	T
1	chr1_65615851	0	65615851	C	G
1	chr1_65617578	0	65617578	T	C
1	chr1_65619717	0	65619717	C	G
1	chr1_65623509	0	65623509	A	G
1	chr1_65628895	0	65628895	T	C
1	chr1_65629668	0	65629668	C	A
1	chr1_65630027	0	65630027	T	C
1	chr1_65630893	0	65630893	A	G
1	chr1_65638757	0	65638757	A	C
1	chr1_65645547	0	65645547	A	C
1	chr1_65648748	0	65648748	C	T
1	chr1_65660731	0	65660731	C	G
1	chr1_65661592	0	65661592	A	G
1	chr1_65666822	0	65666822	G	A
1	chr1_65667767	0	65667767	G	A
1	chr1_65669893	0	65669893	G	A
1	chr1_65681246	0	65681246	A	G
1	chr1_65681478	0	65681478	G	A
1	chr1_65681943	0	65681943	A	G
1	chr1_65682374	0	65682374	A	G
1	chr1_65685850	0	65685850	T	G
1	chr1_65687119	0	65687119	T	C
1	chr1_65688768	0	65688768	G	A
1	chr1_65689334	0	65689334	C	T
1	chr1_65696599	0	65696599	C	T
1	chr1_65700591	0	65700591	A	G
1	chr1_65701290	0	65701290	G	A
1	chr1_65702842	0	65702842	T	G
1	chr1_65707619	0	65707619	T	C
1	chr1_65708840	0	65708840	A	C
1	chr1_65720439	0	65720439	G	A
1	chr1_65722840	0	65722840	C	G
1	chr1_65730966	0	65730966	T	C
1	chr1_65731482	0	65731482	T	A
1	chr1_65732190	0	65732190	G	A
1	chr1_65732978	0	65732978	G	T
1	chr1_65733408	0	65733408	C	T
1	chr1_65736447	0	65736447	G	A
1	chr1_65736699	0	65736699	C	T
1	chr1_65743038	0	65743038	C	T
1	chr1_65754357	0	65754357	T	A
1	chr1_65755089	0	65755089	A	G
1	chr1_65757467	0	65757467	G	A
1	chr1_65759016	0	65759016	T	C
1	chr1_65772696	0	65772696	A	G
1	chr1_65773146	0	65773146	G	C
1	chr1_65779506	0	65779506	A	G
1	chr1_65779888	0	65779888	A	G
1	chr1_65781831	0	65781831	G	A
1	chr1_65782326	0	65782326	T	C
1	chr1_65782615	0	65782615	A	C
1	chr1_65782905	0	65782905	C	A
1	chr1_65784550	0	65784550	A	G
1	chr1_65790459	0	65790459	C	A
1	chr1_65791029	0	65791029	G	A
1	chr1_65795533	0	65795533	T	A
1	chr1_65802623	0	65802623	A	G
1	chr1_65807242	0	65807242	C	T
1	chr1_65812359	0	65812359	G	A
1	chr1_65815146	0	65815146	G	A
1	chr1_65823017	0	65823017	A	G
1	chr1_65824136	0	65824136	G	A
1	chr1_65824576	0	65824576	C	T
1	chr1_65831061	0	65831061	G	A
1	chr1_65835591	0	65835591	T	A
1	chr1_65837921	0	65837921	T	G
1	chr1_65840912	0	65840912	A	G
1	chr1_65843986	0	65843986	A	T
1	chr1_65844999	0	65844999	A	G
1	chr1_65845070	0	65845070	T	C
1	chr1_65849470	0	65849470	C	T
1	chr1_65858913	0	65858913	T	C
1	chr1_65859326	0	65859326	C	T
1	chr1_65860378	0	65860378	A	G
1	chr1_65860407	0	65860407	G	C
1	chr1_65868092	0	65868092	G	A
1	chr1_65879875	0	65879875	A	G
1	chr1_65881777	0	65881777	G	A
1	chr1_65881985	0	65881985	T	C
1	chr1_65884819	0	65884819	G	A
1	chr1_65890520	0	65890520	T	C
1	chr1_65891109	0	65891109	C	T
1	chr1_65892189	0	65892189	G	A
1	chr1_65894184	0	65894184	A	G
1	chr1_65895587	0	65895587	A	G
1	chr1_65896526	0	65896526	T	C
1	chr1_65899024	0	65899024	T	C
1	chr1_65902637	0	65902637	A	G
1	chr1_65903548	0	65903548	A	G
1	chr1_65910448	0	65910448	C	T
1	chr1_65914065	0	65914065	G	A
1	chr1_65916978	0	65916978	G	A
1	chr1_65916994	0	65916994	G	A
1	chr1_65920058	0	65920058	C	T
1	chr1_65930887	0	65930887	T	C
1	chr1_65934323	0	65934323	A	G
1	chr1_65937307	0	65937307	T	C
1	chr1_65938096	0	65938096	A	G
1	chr1_65941840	0	65941840	G	A
1	chr1_65942260	0	65942260	C	G
1	chr1_65944957	0	65944957	G	A
1	chr1_65951219	0	65951219	T	C
1	chr1_65952515	0	65952515	T	C
1	chr1_65958892	0	65958892	T	C
1	chr1_65964852	0	65964852	G	A
1	chr1_65973334	0	65973334	T	C
1	chr1_65979787	0	65979787	T	G
1	chr1_65984279	0	65984279	A	G
1	chr1_66005758	0	66005758	A	G
1	chr1_66010404	0	66010404	C	A
1	chr1_66010998	0	66010998	T	C
1	chr1_66011160	0	66011160	C	T
1	chr1_66012472	0	66012472	T	C
1	chr1_66013418	0	66013418	T	C
1	chr1_66014780	0	66014780	C	G
1	chr1_66015504	0	66015504	T	C
1	chr1_66018802	0	66018802	A	G
1	chr1_66019054	0	66019054	T	C
1	chr1_66019925	0	66019925	A	T
1	chr1_66023834	0	66023834	T	C
1	chr1_66025056	0	66025056	T	C
1	chr1_66027657	0	66027657	A	G
1	chr1_66028617	0	66028617	A	G
1	chr1_66028705	0	66028705	A	G
1	chr1_66029013	0	66029013	A	C
1	chr1_66032060	0	66032060	C	T
1	chr1_66036945	0	66036945	A	C
1	chr1_66039223	0	66039223	C	T
1	chr1_66041088	0	66041088	A	G
1	chr1_66044786	0	66044786	A	G
1	chr1_66044951	0	66044951	C	G
1	chr1_66048116	0	66048116	G	A
1	chr1_66054112	0	66054112	A	G
1	chr1_66054797	0	66054797	T	G
1	chr1_66057042	0	66057042	C	G
1	chr1_66065782	0	66065782	G	C
1	chr1_66068590	0	66068590	T	C
1	chr1_66079610	0	66079610	G	A
1	chr1_66082861	0	66082861	G	A
1	chr1_66085710	0	66085710	T	C
1	chr1_66085784	0	66085784	G	T
1	chr1_66087854	0	66087854	T	C
1	chr1_66088777	0	66088777	C	T
1	chr1_66100112	0	66100112	G	A
1	chr1_66102200	0	66102200	C	T
1	chr1_66104097	0	66104097	A	G
1	chr1_66104113	0	66104113	T	C
1	chr1_66105856	0	66105856	A	C
1	chr1_66113797	0	66113797	A	T
1	chr1_66116585	0	66116585	C	T
1	chr1_66119031	0	66119031	T	G
1	chr1_66123198	0	66123198	C	T
1	chr1_66128937	0	66128937	C	T
1	chr1_66129323	0	66129323	C	G
1	chr1_66143561	0	66143561	T	C
1	chr1_66147052	0	66147052	A	G
1	chr1_66149811	0	66149811	A	G
1	chr1_66152368	0	66152368	G	A
1	chr1_66152765	0	66152765	A	G
1	chr1_66156662	0	66156662	A	G
1	chr1_66166639	0	66166639	A	G
1	chr1_66169191	0	66169191	T	C
1	chr1_66169613	0	66169613	T	C
1	chr1_66172488	0	66172488	A	G
1	chr1_66174051	0	66174051	T	C
1	chr1_66181700	0	66181700	A	G
1	chr1_66184946	0	66184946	T	C
1	chr1_66186105	0	66186105	T	C
1	chr1_66195707	0	66195707	C	G
1	chr1_66199960	0	66199960	G	A
1	chr1_66200740	0	66200740	A	C
1	chr1_66205493	0	66205493	A	G
1	chr1_66205951	0	66205951	T	C
1	chr1_66219853	0	66219853	T	C
1	chr1_66220013	0	66220013	T	C
1	chr1_66223158	0	66223158	T	C
1	chr1_66233410	0	66233410	A	G
1	chr1_66233604	0	66233604	C	G
1	chr1_66234150	0	66234150	G	C
1	chr1_66237354	0	66237354	G	C
1	chr1_66238203	0	66238203	T	C
1	chr1_66238679	0	66238679	A	G
1	chr1_66241847	0	66241847	T	C
1	chr1_66242811	0	66242811	A	G
1	chr1_66249160	0	66249160	C	T
1	chr1_66252555	0	66252555	A	G
1	chr1_66252757	0	66252757	A	G
1	chr1_66254808	0	66254808	A	C
1	chr1_66256100	0	66256100	A	G
1	chr1_66257020	0	66257020	G	A
1	chr1_66257114	0	66257114	A	G
1	chr1_66260993	0	66260993	A	G
1	chr1_66261410	0	66261410	A	G
1	chr1_66265146	0	66265146	A	G
1	chr1_66266057	0	66266057	G	A
1	chr1_66276724	0	66276724	A	C
1	chr1_66282642	0	66282642	C	G
1	chr1_66285850	0	66285850	T	G
1	chr1_66291919	0	66291919	T	C
1	chr1_66292416	0	66292416	G	A
1	chr1_66294183	0	66294183	G	A
1	chr1_66295541	0	66295541	C	G
1	chr1_66296995	0	66296995	T	C
1	chr1_66298533	0	66298533	C	G
1	chr1_66299226	0	66299226	C	T
1	chr1_66301612	0	66301612	C	A
1	chr1_66303437	0	66303437	A	G
1	chr1_66304627	0	66304627	A	G
1	chr1_66305961	0	66305961	T	C
1	chr1_66310720	0	66310720	A	G
1	chr1_66311647	0	66311647	A	C
1	chr1_66314157	0	66314157	A	G
1	chr1_66314343	0	66314343	A	G
1	chr1_66315398	0	66315398	A	C
1	chr1_66317976	0	66317976	A	G
1	chr1_66322776	0	66322776	G	A
1	chr1_66327820	0	66327820	A	C
1	chr1_66328467	0	66328467	A	G
1	chr1_66330125	0	66330125	T	C
1	chr1_66342798	0	66342798	T	C
1	chr1_66343325	0	66343325	C	G
1	chr1_66347144	0	66347144	C	A
1	chr1_66359984	0	66359984	C	G
1	chr1_66360330	0	66360330	T	C
1	chr1_66362476	0	66362476	G	A
1	chr1_66366873	0	66366873	T	C
1	chr1_66368227	0	66368227	T	C
1	chr1_66369947	0	66369947	T	C
1	chr1_66375193	0	66375193	A	G
1	chr1_66379083	0	66379083	A	G
1	chr1_66381482	0	66381482	C	T
1	chr1_66382105	0	66382105	T	C
1	chr1_66382478	0	66382478	A	G
1	chr1_66392726	0	66392726	A	G
1	chr1_66396653	0	66396653	A	G
1	chr1_66397034	0	66397034	C	A
1	chr1_66406322	0	66406322	G	A
1	chr1_66406595	0	66406595	A	G
1	chr1_66408609	0	66408609	T	C
1	chr1_66416226	0	66416226	A	G
1	chr1_66422907	0	66422907	C	T
1	chr1_66425238	0	66425238	A	C
1	chr1_66439800	0	66439800	A	G
1	chr1_66440817	0	66440817	G	A
1	chr1_66445378	0	66445378	A	G
1	chr1_66456035	0	66456035	T	C
1	chr1_66459865	0	66459865	G	A
1	chr1_66460350	0	66460350	T	C
1	chr1_66462278	0	66462278	A	C
1	chr1_66473197	0	66473197	A	G
1	chr1_66484878	0	66484878	T	C
1	chr1_66486479	0	66486479	C	G
1	chr1_66489559	0	66489559	T	G
1	chr1_66490509	0	66490509	G	C
1	chr1_66491367	0	66491367	A	G
1	chr1_66503659	0	66503659	A	C
1	chr1_66505527	0	66505527	G	A
1	chr1_66513696	0	66513696	C	A
1	chr1_66517033	0	66517033	A	C
1	chr1_66517290	0	66517290	A	G
1	chr1_66518999	0	66518999	C	T
1	chr1_66519331	0	66519331	A	C
1	chr1_66521126	0	66521126	C	G
1	chr1_66523285	0	66523285	A	G
1	chr1_66523944	0	66523944	A	C
1	chr1_66524653	0	66524653	A	G
1	chr1_66526358	0	66526358	C	T
1	chr1_66531286	0	66531286	A	G
1	chr1_66536344	0	66536344	T	C
1	chr1_66543085	0	66543085	G	A
1	chr1_66544403	0	66544403	A	C
1	chr1_66546872	0	66546872	A	C
1	chr1_66548984	0	66548984	C	G
1	chr1_66553828	0	66553828	T	C
1	chr1_66560641	0	66560641	G	A
1	chr1_66560916	0	66560916	C	T
1	chr1_66561917	0	66561917	A	G
1	chr1_66567715	0	66567715	T	C
1	chr1_66574702	0	66574702	G	A
1	chr1_66596773	0	66596773	G	C
1	chr1_66598295	0	66598295	G	A
1	chr1_67149017	0	67149017	T	C
1	chr1_67152173	0	67152173	T	C
1	chr1_67152218	0	67152218	T	G
1	chr1_67171394	0	67171394	T	A
1	chr1_67172422	0	67172422	T	C
1	chr1_67175945	0	67175945	G	A
1	chr1_67184690	0	67184690	C	T
1	chr1_67192868	0	67192868	C	T
1	chr1_67199864	0	67199864	A	G
1	chr1_67200256	0	67200256	T	C
1	chr1_67202108	0	67202108	T	C
1	chr1_67221388	0	67221388	G	A
1	chr1_67223377	0	67223377	C	G
1	chr1_67237695	0	67237695	G	C
1	chr1_67242357	0	67242357	C	T
1	chr1_67246745	0	67246745	C	A
1	chr1_67266338	0	67266338	A	C
1	chr1_67268307	0	67268307	C	G
1	chr1_67273837	0	67273837	G	A
1	chr1_67275580	0	67275580	G	A
1	chr1_67282755	0	67282755	G	A
1	chr1_67288021	0	67288021	G	A
1	chr1_67288399	0	67288399	T	A
1	chr1_67297677	0	67297677	A	C
1	chr1_67302187	0	67302187	T	C
1	chr1_67313901	0	67313901	C	T
1	chr1_67314184	0	67314184	A	C
1	chr1_67315792	0	67315792	T	C
1	chr1_67321616	0	67321616	C	T
1	chr1_67322703	0	67322703	A	G
1	chr1_67327074	0	67327074	C	A
1	chr1_67331274	0	67331274	C	T
1	chr1_67333464	0	67333464	G	A
1	chr1_67336728	0	67336728	G	A
1	chr1_67338220	0	67338220	G	A
1	chr1_67341682	0	67341682	T	C
1	chr1_67348620	0	67348620	A	C
1	chr1_67353737	0	67353737	T	G
1	chr1_67359999	0	67359999	C	T
1	chr1_67369122	0	67369122	A	G
1	chr1_67372561	0	67372561	C	T
1	chr1_67380289	0	67380289	G	A
1	chr1_67383935	0	67383935	G	A
1	chr1_67387401	0	67387401	A	G
1	chr1_67403316	0	67403316	A	G
1	chr1_67419286	0	67419286	T	C
1	chr1_67425388	0	67425388	G	C
1	chr1_67426280	0	67426280	T	C
1	chr1_67430161	0	67430161	T	G
1	chr1_67431722	0	67431722	T	C
1	chr1_67436375	0	67436375	T	A
1	chr1_67439657	0	67439657	T	C
1	chr1_67445530	0	67445530	T	A
1	chr1_67450581	0	67450581	C	T
1	chr1_67455191	0	67455191	G	A
1	chr1_67460860	0	67460860	T	G
1	chr1_67463570	0	67463570	A	G
1	chr1_67466475	0	67466475	A	G
1	chr1_67472006	0	67472006	C	T
1	chr1_67475649	0	67475649	C	G
1	chr1_67492023	0	67492023	A	G
1	chr1_67493005	0	67493005	A	G
1	chr1_67496048	0	67496048	G	A
1	chr1_67496373	0	67496373	A	G
1	chr1_67499022	0	67499022	T	C
1	chr1_67501394	0	67501394	A	G
1	chr1_67507796	0	67507796	A	G
1	chr1_67509271	0	67509271	G	A
1	chr1_67515153	0	67515153	T	C
1	chr1_67518449	0	67518449	A	G
1	chr1_67522394	0	67522394	G	T
1	chr1_67522531	0	67522531	A	G
1	chr1_67524772	0	67524772	G	A
1	chr1_67531288	0	67531288	C	T
1	chr1_67537472	0	67537472	A	G
1	chr1_67541812	0	67541812	A	G
1	chr1_67550620	0	67550620	C	G
1	chr1_67577424	0	67577424	G	A
1	chr1_67580166	0	67580166	T	C
1	chr1_67580660	0	67580660	A	G
1	chr1_67589641	0	67589641	T	C
1	chr1_67591968	0	67591968	G	A
1	chr1_67603171	0	67603171	T	C
1	chr1_67605458	0	67605458	A	C
1	chr1_67608463	0	67608463	T	C
1	chr1_67618219	0	67618219	C	T
1	chr1_67618393	0	67618393	C	T
1	chr1_67619280	0	67619280	T	C
1	chr1_67619760	0	67619760	T	C
1	chr1_67629737	0	67629737	G	T
1	chr1_67637715	0	67637715	G	C
1	chr1_67638138	0	67638138	G	A
1	chr1_67640124	0	67640124	T	G
1	chr1_67644366	0	67644366	C	T
1	chr1_67644626	0	67644626	C	G
1	chr1_67647447	0	67647447	C	T
1	chr1_67647873	0	67647873	C	T
1	chr1_67662915	0	67662915	A	G
1	chr1_67664204	0	67664204	T	C
1	chr1_67669370	0	67669370	G	T
1	chr1_67674981	0	67674981	T	C
1	chr1_67676901	0	67676901	C	A
1	chr1_67677362	0	67677362	G	T
1	chr1_67680551	0	67680551	A	G
1	chr1_67680594	0	67680594	A	G
1	chr1_67689388	0	67689388	T	C
1	chr1_67695527	0	67695527	G	A
1	chr1_67698391	0	67698391	C	T
1	chr1_67700857	0	67700857	G	T
1	chr1_67703540	0	67703540	T	G
1	chr1_67704451	0	67704451	C	G
1	chr1_67714964	0	67714964	T	A
1	chr1_67716968	0	67716968	G	A
1	chr1_67724608	0	67724608	C	T
1	chr1_67731723	0	67731723	G	A
1	chr1_67736665	0	67736665	A	G
1	chr1_67737731	0	67737731	C	G
1	chr1_67740473	0	67740473	G	T
1	chr1_67744670	0	67744670	T	G
1	chr1_67745233	0	67745233	A	G
1	chr1_67745441	0	67745441	A	G
1	chr1_67751572	0	67751572	T	C
1	chr1_67752385	0	67752385	T	C
1	chr1_67752845	0	67752845	T	A
1	chr1_67753528	0	67753528	C	T
1	chr1_67759879	0	67759879	G	C
1	chr1_67761013	0	67761013	T	C
1	chr1_67765717	0	67765717	T	C
1	chr1_67779191	0	67779191	G	A
1	chr1_67784778	0	67784778	A	G
1	chr1_67801868	0	67801868	C	G
1	chr1_67818955	0	67818955	G	A
1	chr1_67820037	0	67820037	C	T
1	chr1_67820704	0	67820704	G	A
1	chr1_67831493	0	67831493	T	C
1	chr1_67832954	0	67832954	A	T
1	chr1_67847249	0	67847249	A	G
1	chr1_67855390	0	67855390	C	G
1	chr1_67856963	0	67856963	G	C
1	chr1_67857247	0	67857247	T	C
1	chr1_67857292	0	67857292	G	A
1	chr1_67857700	0	67857700	G	A
1	chr1_67862336	0	67862336	C	T
1	chr1_67862476	0	67862476	G	T
1	chr1_67866296	0	67866296	T	C
1	chr1_67867270	0	67867270	A	G
1	chr1_67878744	0	67878744	G	C
1	chr1_67888529	0	67888529	T	C
1	chr1_67890435	0	67890435	A	G
1	chr1_67896940	0	67896940	G	A
1	chr1_67910974	0	67910974	T	C
1	chr1_67911154	0	67911154	G	A
1	chr1_67912773	0	67912773	A	G
1	chr1_67922970	0	67922970	C	A
1	chr1_67923784	0	67923784	G	A
1	chr1_67926850	0	67926850	G	A
1	chr1_67934508	0	67934508	G	A
1	chr1_67935527	0	67935527	G	A
1	chr1_67939237	0	67939237	T	C
1	chr1_67943966	0	67943966	G	T
1	chr1_67957109	0	67957109	A	T
1	chr1_67957490	0	67957490	T	G
1	chr1_67962696	0	67962696	C	T
1	chr1_67965323	0	67965323	A	G
1	chr1_67971014	0	67971014	G	A
1	chr1_67981001	0	67981001	G	T
1	chr1_67988818	0	67988818	C	T
1	chr1_67993243	0	67993243	C	T
1	chr1_68007763	0	68007763	T	C
1	chr1_68011352	0	68011352	G	A
1	chr1_68011560	0	68011560	G	C
1	chr1_68015185	0	68015185	G	C
1	chr1_68016558	0	68016558	A	C
1	chr1_68018480	0	68018480	T	G
1	chr1_68027297	0	68027297	C	T
1	chr1_68028724	0	68028724	A	G
1	chr1_68032613	0	68032613	T	C
1	chr1_68045140	0	68045140	A	C
1	chr1_68045778	0	68045778	T	C
1	chr1_68050080	0	68050080	G	A
1	chr1_68051725	0	68051725	A	G
1	chr1_68054042	0	68054042	T	C
1	chr1_68056802	0	68056802	T	C
1	chr1_68062496	0	68062496	A	C
1	chr1_68063797	0	68063797	A	G
1	chr1_68065248	0	68065248	T	A
1	chr1_68069766	0	68069766	C	A
1	chr1_68070693	0	68070693	C	T
1	chr1_68070833	0	68070833	C	G
1	chr1_68076731	0	68076731	A	G
1	chr1_68080930	0	68080930	C	T
1	chr1_68084081	0	68084081	T	A
1	chr1_68086417	0	68086417	T	G
1	chr1_68103624	0	68103624	T	G
1	chr1_68106424	0	68106424	G	A
1	chr1_68109286	0	68109286	A	G
1	chr1_68125040	0	68125040	A	C
1	chr1_68128244	0	68128244	C	T
1	chr1_68130621	0	68130621	T	C
1	chr1_68138878	0	68138878	C	T
1	chr1_68142980	0	68142980	A	G
1	chr1_68149797	0	68149797	A	G
1	chr1_68149970	0	68149970	G	C
1	chr1_68151828	0	68151828	A	G
1	chr1_68153022	0	68153022	T	G
1	chr1_68153116	0	68153116	C	G
1	chr1_68154158	0	68154158	C	G
1	chr1_68155757	0	68155757	G	T
1	chr1_68161049	0	68161049	A	G
1	chr1_68161067	0	68161067	A	G
1	chr1_68200682	0	68200682	T	C
1	chr1_68201231	0	68201231	C	T
1	chr1_68205489	0	68205489	C	T
1	chr1_68205528	0	68205528	C	G
1	chr1_68208785	0	68208785	T	C
1	chr1_68212670	0	68212670	G	A
1	chr1_68237991	0	68237991	G	A
1	chr1_68238388	0	68238388	T	C
1	chr1_68248719	0	68248719	G	C
1	chr1_68259051	0	68259051	C	T
1	chr1_68278805	0	68278805	G	A
1	chr1_68298649	0	68298649	T	C
1	chr1_68309367	0	68309367	T	C
1	chr1_68316925	0	68316925	A	G
1	chr1_68340015	0	68340015	T	C
1	chr1_68341825	0	68341825	T	G
1	chr1_68343757	0	68343757	A	G
1	chr1_68345511	0	68345511	T	C
1	chr1_68347964	0	68347964	C	A
1	chr1_68349914	0	68349914	G	A
1	chr1_68354012	0	68354012	T	C
1	chr1_68370903	0	68370903	G	C
1	chr1_68384840	0	68384840	T	C
1	chr1_68385930	0	68385930	G	A
1	chr1_68387075	0	68387075	C	T
1	chr1_68392271	0	68392271	T	C
1	chr1_68398327	0	68398327	A	G
1	chr1_68405777	0	68405777	A	G
1	chr1_68414907	0	68414907	C	T
1	chr1_68424845	0	68424845	T	C
1	chr1_68439725	0	68439725	G	A
1	chr1_68440839	0	68440839	A	G
1	chr1_68441872	0	68441872	G	A
1	chr1_68445994	0	68445994	A	G
1	chr1_68447650	0	68447650	A	G
1	chr1_68459243	0	68459243	T	C
1	chr1_68473296	0	68473296	G	A
1	chr1_68487728	0	68487728	C	T
1	chr1_68489804	0	68489804	A	C
1	chr1_68491500	0	68491500	T	C
1	chr1_68494842	0	68494842	C	T
1	chr1_68500820	0	68500820	C	G
1	chr1_68511810	0	68511810	A	T
1	chr1_68522697	0	68522697	A	G
1	chr1_68527043	0	68527043	C	T
1	chr1_68528025	0	68528025	T	C
1	chr1_68535483	0	68535483	C	G
1	chr1_68536477	0	68536477	C	T
1	chr1_68541071	0	68541071	A	C
1	chr1_68544708	0	68544708	T	C
1	chr1_68547226	0	68547226	G	T
1	chr1_68548479	0	68548479	T	C
1	chr1_68551279	0	68551279	A	G
1	chr1_68553467	0	68553467	T	C
1	chr1_68554203	0	68554203	G	C
1	chr1_68563438	0	68563438	A	G
1	chr1_68565284	0	68565284	C	T
1	chr1_68568396	0	68568396	T	C
1	chr1_68570892	0	68570892	G	A
1	chr1_68583958	0	68583958	G	A
1	chr1_68590353	0	68590353	T	G
1	chr1_68594091	0	68594091	C	T
1	chr1_68595200	0	68595200	T	C
1	chr1_68596968	0	68596968	T	C
1	chr1_68602370	0	68602370	A	G
1	chr1_68605383	0	68605383	C	T
1	chr1_68614208	0	68614208	A	G
1	chr1_68617258	0	68617258	C	T
1	chr1_68630211	0	68630211	T	C
1	chr1_68631827	0	68631827	G	C
1	chr1_68636981	0	68636981	T	C
1	chr1_68637380	0	68637380	T	G
1	chr1_68640786	0	68640786	G	T
1	chr1_68641534	0	68641534	A	G
1	chr1_68641950	0	68641950	G	A
1	chr1_68642282	0	68642282	C	T
1	chr1_68644041	0	68644041	A	T
1	chr1_68645850	0	68645850	A	G
1	chr1_68651443	0	68651443	T	C
1	chr1_68652815	0	68652815	T	C
1	chr1_68652974	0	68652974	G	A
1	chr1_68657713	0	68657713	G	A
1	chr1_68660454	0	68660454	G	A
1	chr1_68661366	0	68661366	T	C
1	chr1_68675070	0	68675070	A	G
1	chr1_68675730	0	68675730	T	C
1	chr1_68681909	0	68681909	G	A
1	chr1_68688906	0	68688906	C	T
1	chr1_68697914	0	68697914	C	G
1	chr1_68698520	0	68698520	A	G
1	chr1_68700505	0	68700505	G	A
1	chr1_68702532	0	68702532	A	T
1	chr1_68703353	0	68703353	T	C
1	chr1_68708058	0	68708058	C	T
1	chr1_68711043	0	68711043	T	C
1	chr1_68714182	0	68714182	C	T
1	chr1_68720745	0	68720745	C	T
1	chr1_68722792	0	68722792	G	A
1	chr1_68723167	0	68723167	T	C
1	chr1_68724756	0	68724756	G	C
1	chr1_68728486	0	68728486	C	A
1	chr1_68728677	0	68728677	T	C
1	chr1_68736696	0	68736696	T	C
1	chr1_68737554	0	68737554	G	C
1	chr1_68739080	0	68739080	T	C
1	chr1_68759698	0	68759698	A	C
1	chr1_68761081	0	68761081	C	T
1	chr1_68761501	0	68761501	T	C
1	chr1_68767758	0	68767758	T	A
1	chr1_68767853	0	68767853	C	T
1	chr1_68771076	0	68771076	C	T
1	chr1_68774421	0	68774421	A	G
1	chr1_68779028	0	68779028	A	G
1	chr1_68779428	0	68779428	T	C
1	chr1_68781974	0	68781974	T	C
1	chr1_68800049	0	68800049	A	G
1	chr1_68800907	0	68800907	C	T
1	chr1_68807164	0	68807164	C	T
1	chr1_68809352	0	68809352	A	C
1	chr1_68811448	0	68811448	A	G
1	chr1_68813054	0	68813054	T	C
1	chr1_68814989	0	68814989	T	C
1	chr1_68817176	0	68817176	C	G
1	chr1_68821497	0	68821497	T	C
1	chr1_68822637	0	68822637	T	C
1	chr1_68840900	0	68840900	A	G
1	chr1_68842176	0	68842176	T	C
1	chr1_68843251	0	68843251	T	C
1	chr1_68844273	0	68844273	G	T
1	chr1_68846532	0	68846532	G	A
1	chr1_68850172	0	68850172	T	C
1	chr1_68852190	0	68852190	T	C
1	chr1_68853256	0	68853256	C	T
1	chr1_68860118	0	68860118	T	C
1	chr1_68861399	0	68861399	G	A
1	chr1_68864395	0	68864395	T	C
1	chr1_68867925	0	68867925	T	C
1	chr1_68870083	0	68870083	T	C
1	chr1_68871781	0	68871781	A	G
1	chr1_68879650	0	68879650	A	G
1	chr1_68884269	0	68884269	G	T
1	chr1_68884594	0	68884594	T	A
1	chr1_68885877	0	68885877	G	A
1	chr1_68886946	0	68886946	T	C
1	chr1_68887599	0	68887599	A	G
1	chr1_68890200	0	68890200	G	A
1	chr1_68893583	0	68893583	C	G
1	chr1_68896917	0	68896917	A	G
1	chr1_68897351	0	68897351	G	A
1	chr1_68897684	0	68897684	C	T
1	chr1_68905722	0	68905722	T	C
1	chr1_68914106	0	68914106	A	G
1	chr1_68915337	0	68915337	T	C
1	chr1_68918309	0	68918309	C	T
1	chr1_68922329	0	68922329	T	G
1	chr1_68924674	0	68924674	C	T
1	chr1_68938696	0	68938696	G	T
1	chr1_68939742	0	68939742	C	G
1	chr1_68943492	0	68943492	C	G
1	chr1_68943499	0	68943499	T	C
1	chr1_68945485	0	68945485	T	A
1	chr1_68946757	0	68946757	T	C
1	chr1_68947655	0	68947655	A	G
1	chr1_68948005	0	68948005	G	T
1	chr1_68950460	0	68950460	T	C
1	chr1_68950624	0	68950624	A	G
1	chr1_68953752	0	68953752	C	T
1	chr1_68957063	0	68957063	C	T
1	chr1_68963818	0	68963818	G	A
1	chr1_68963948	0	68963948	T	G
1	chr1_68963996	0	68963996	A	G
1	chr1_68966370	0	68966370	G	A
1	chr1_68969714	0	68969714	A	T
1	chr1_68995177	0	68995177	A	G
1	chr1_68995570	0	68995570	G	T
1	chr1_68996180	0	68996180	T	C
1	chr1_69000357	0	69000357	T	C
1	chr1_69003276	0	69003276	C	G
1	chr1_69003482	0	69003482	G	A
1	chr1_69004582	0	69004582	C	T
1	chr1_69007860	0	69007860	C	T
1	chr1_69009325	0	69009325	C	A
1	chr1_69017844	0	69017844	G	A
1	chr1_69022308	0	69022308	T	C
1	chr1_69022441	0	69022441	T	C
1	chr1_69022454	0	69022454	A	G
1	chr1_69027596	0	69027596	A	C
1	chr1_69036632	0	69036632	T	A
1	chr1_69036837	0	69036837	T	C
1	chr1_69039270	0	69039270	A	G
1	chr1_69040347	0	69040347	G	T
1	chr1_69046401	0	69046401	A	G
1	chr1_69050693	0	69050693	A	C
1	chr1_69060202	0	69060202	T	G
1	chr1_69077925	0	69077925	G	A
1	chr1_69088532	0	69088532	T	C
1	chr1_69095173	0	69095173	T	C
1	chr1_69100891	0	69100891	A	C
1	chr1_69109401	0	69109401	G	A
1	chr1_69116670	0	69116670	T	C
1	chr1_69119319	0	69119319	C	T
1	chr1_69120324	0	69120324	G	A
1	chr1_69126127	0	69126127	G	A
1	chr1_69128007	0	69128007	C	T
1	chr1_69140663	0	69140663	A	G
1	chr1_69147722	0	69147722	T	C
1	chr1_69148044	0	69148044	G	C
1	chr1_69152293	0	69152293	A	G
1	chr1_69183272	0	69183272	T	C
1	chr1_69186637	0	69186637	A	C
1	chr1_69189812	0	69189812	G	T
1	chr1_69192895	0	69192895	C	T
1	chr1_69195803	0	69195803	A	G
1	chr1_69197058	0	69197058	A	G
1	chr1_69201259	0	69201259	A	G
1	chr1_69202045	0	69202045	T	C
1	chr1_69204455	0	69204455	A	C
1	chr1_69206165	0	69206165	T	A
1	chr1_69212119	0	69212119	G	T
1	chr1_69212572	0	69212572	A	G
1	chr1_69213467	0	69213467	G	A
1	chr1_69219284	0	69219284	A	G
1	chr1_69224839	0	69224839	C	T
1	chr1_69226996	0	69226996	G	A
1	chr1_69229010	0	69229010	G	T
1	chr1_69230593	0	69230593	T	G
1	chr1_69238988	0	69238988	T	C
1	chr1_69244064	0	69244064	A	T
1	chr1_69245988	0	69245988	G	A
1	chr1_69254300	0	69254300	C	A
1	chr1_69256506	0	69256506	T	A
1	chr1_69264532	0	69264532	A	C
1	chr1_69268795	0	69268795	T	C
1	chr1_69273315	0	69273315	A	C
1	chr1_69274071	0	69274071	T	C
1	chr1_69274263	0	69274263	A	C
1	chr1_69278242	0	69278242	C	T
1	chr1_69278800	0	69278800	T	C
1	chr1_69282622	0	69282622	G	A
1	chr1_69295294	0	69295294	T	G
1	chr1_69303840	0	69303840	T	C
1	chr1_69305575	0	69305575	A	C
1	chr1_69305949	0	69305949	C	A
1	chr1_69307243	0	69307243	T	G
1	chr1_69312533	0	69312533	A	G
1	chr1_69315325	0	69315325	A	C
1	chr1_69315856	0	69315856	T	C
1	chr1_69318201	0	69318201	A	T
1	chr1_69322310	0	69322310	T	C
1	chr1_69333067	0	69333067	T	C
1	chr1_69335162	0	69335162	G	A
1	chr1_69335645	0	69335645	A	G
1	chr1_69337116	0	69337116	T	G
1	chr1_69340655	0	69340655	A	T
1	chr1_69344697	0	69344697	T	C
1	chr1_69347997	0	69347997	T	C
1	chr1_69355514	0	69355514	A	G
1	chr1_69355831	0	69355831	A	G
1	chr1_69359345	0	69359345	C	G
1	chr1_69361816	0	69361816	T	C
1	chr1_69370731	0	69370731	A	C
1	chr1_69373285	0	69373285	C	T
1	chr1_69374871	0	69374871	A	G
1	chr1_69380656	0	69380656	G	A
1	chr1_69380785	0	69380785	C	T
1	chr1_69383194	0	69383194	A	G
1	chr1_69384309	0	69384309	T	C
1	chr1_69386798	0	69386798	A	G
1	chr1_69388813	0	69388813	T	C
1	chr1_69389392	0	69389392	T	C
1	chr1_69398798	0	69398798	G	A
1	chr1_69398988	0	69398988	G	A
1	chr1_69409447	0	69409447	C	T
1	chr1_69411845	0	69411845	A	G
1	chr1_69417175	0	69417175	A	G
1	chr1_69422702	0	69422702	G	A
1	chr1_69423766	0	69423766	C	A
1	chr1_69426103	0	69426103	T	G
1	chr1_69427709	0	69427709	C	T
1	chr1_69428977	0	69428977	C	G
1	chr1_69430767	0	69430767	A	G
1	chr1_69434317	0	69434317	A	G
1	chr1_69440303	0	69440303	A	G
1	chr1_69445936	0	69445936	T	C
1	chr1_69447840	0	69447840	C	G
1	chr1_69448099	0	69448099	C	T
1	chr1_69452676	0	69452676	T	C
1	chr1_69453639	0	69453639	A	G
1	chr1_69455116	0	69455116	A	G
1	chr1_69460427	0	69460427	G	A
1	chr1_69461095	0	69461095	T	C
1	chr1_69462788	0	69462788	C	T
1	chr1_69470045	0	69470045	A	G
1	chr1_69472773	0	69472773	G	A
1	chr1_69475660	0	69475660	G	A
1	chr1_69479913	0	69479913	A	G
1	chr1_69481606	0	69481606	T	C
1	chr1_69481787	0	69481787	A	G
1	chr1_69488056	0	69488056	T	C
1	chr1_69494900	0	69494900	T	C
1	chr1_69497079	0	69497079	A	C
1	chr1_69503723	0	69503723	T	C
1	chr1_69504627	0	69504627	A	T
1	chr1_69507050	0	69507050	C	G
1	chr1_69508333	0	69508333	G	A
1	chr1_69508627	0	69508627	A	G
1	chr1_69509655	0	69509655	C	T
1	chr1_69514395	0	69514395	C	G
1	chr1_69521982	0	69521982	T	C
1	chr1_69530415	0	69530415	T	A
1	chr1_69532873	0	69532873	G	A
1	chr1_69533586	0	69533586	C	T
1	chr1_69536725	0	69536725	G	A
1	chr1_69537502	0	69537502	A	G
1	chr1_69538425	0	69538425	A	G
1	chr1_69554878	0	69554878	G	A
1	chr1_69561176	0	69561176	G	A
1	chr1_69561799	0	69561799	G	A
1	chr1_69563875	0	69563875	C	A
1	chr1_69571872	0	69571872	G	C
1	chr1_69577494	0	69577494	G	A
1	chr1_69578183	0	69578183	G	T
1	chr1_69580427	0	69580427	T	C
1	chr1_69589812	0	69589812	A	G
1	chr1_69593329	0	69593329	G	A
1	chr1_69595442	0	69595442	T	C
1	chr1_69599157	0	69599157	C	G
1	chr1_69600314	0	69600314	A	G
1	chr1_69601295	0	69601295	A	G
1	chr1_69602449	0	69602449	T	C
1	chr1_69607795	0	69607795	T	G
1	chr1_69616564	0	69616564	G	A
1	chr1_69622877	0	69622877	G	A
1	chr1_69632645	0	69632645	T	C
1	chr1_69632764	0	69632764	G	T
1	chr1_69634055	0	69634055	T	G
1	chr1_69637203	0	69637203	T	C
1	chr1_69642961	0	69642961	G	A
1	chr1_69651975	0	69651975	T	C
1	chr1_69655462	0	69655462	G	C
1	chr1_69664588	0	69664588	A	G
1	chr1_69665428	0	69665428	G	A
1	chr1_69666915	0	69666915	G	C
1	chr1_69667656	0	69667656	G	A
1	chr1_69688945	0	69688945	A	C
1	chr1_69690215	0	69690215	A	T
1	chr1_69690234	0	69690234	G	C
1	chr1_69695444	0	69695444	T	C
1	chr1_69695994	0	69695994	C	T
1	chr1_69696392	0	69696392	T	C
1	chr1_69696852	0	69696852	A	G
1	chr1_69697831	0	69697831	G	A
1	chr1_69700169	0	69700169	C	G
1	chr1_69702418	0	69702418	A	G
1	chr1_69713137	0	69713137	T	C
1	chr1_69715829	0	69715829	T	A
1	chr1_69718095	0	69718095	T	C
1	chr1_69718594	0	69718594	T	C
1	chr1_69724957	0	69724957	G	C
1	chr1_69724970	0	69724970	T	G
1	chr1_69729717	0	69729717	A	G
1	chr1_69733214	0	69733214	T	C
1	chr1_69743790	0	69743790	T	C
1	chr1_69745763	0	69745763	G	A
1	chr1_69754239	0	69754239	G	A
1	chr1_69760439	0	69760439	C	A
1	chr1_69766712	0	69766712	C	T
1	chr1_69767897	0	69767897	A	G
1	chr1_69769361	0	69769361	A	G
1	chr1_69770650	0	69770650	C	T
1	chr1_69775026	0	69775026	G	C
1	chr1_69779762	0	69779762	G	C
1	chr1_69781540	0	69781540	T	C
1	chr1_69792734	0	69792734	T	C
1	chr1_69794681	0	69794681	C	T
1	chr1_69795104	0	69795104	A	G
1	chr1_69796263	0	69796263	A	G
1	chr1_69804031	0	69804031	G	A
1	chr1_69804471	0	69804471	A	G
1	chr1_69805819	0	69805819	T	C
1	chr1_69808020	0	69808020	C	A
1	chr1_69820845	0	69820845	A	G
1	chr1_69823047	0	69823047	A	T
1	chr1_69829175	0	69829175	A	G
1	chr1_69832040	0	69832040	T	G
1	chr1_69835372	0	69835372	A	G
1	chr1_69839872	0	69839872	T	C
1	chr1_69841749	0	69841749	T	C
1	chr1_69843120	0	69843120	C	A
1	chr1_69851356	0	69851356	A	C
1	chr1_69852006	0	69852006	G	C
1	chr1_69852148	0	69852148	A	C
1	chr1_69863101	0	69863101	T	C
1	chr1_69865028	0	69865028	A	G
1	chr1_69865086	0	69865086	C	T
1	chr1_69868267	0	69868267	A	C
1	chr1_69869393	0	69869393	T	C
1	chr1_69870504	0	69870504	T	G
1	chr1_69870760	0	69870760	A	G
1	chr1_69871404	0	69871404	C	A
1	chr1_69873197	0	69873197	C	T
1	chr1_69874056	0	69874056	T	A
1	chr1_69880572	0	69880572	T	C
1	chr1_69892905	0	69892905	A	G
1	chr1_69906840	0	69906840	C	T
1	chr1_69907200	0	69907200	A	G
1	chr1_69911372	0	69911372	T	G
1	chr1_69922340	0	69922340	T	C
1	chr1_69927958	0	69927958	C	A
1	chr1_69931161	0	69931161	T	C
1	chr1_69936023	0	69936023	T	C
1	chr1_69941385	0	69941385	C	T
1	chr1_69942040	0	69942040	T	A
1	chr1_69942633	0	69942633	A	G
1	chr1_69946531	0	69946531	C	T
1	chr1_69946726	0	69946726	C	T
1	chr1_69949863	0	69949863	A	G
1	chr1_69954710	0	69954710	G	A
1	chr1_69955225	0	69955225	A	G
1	chr1_69956782	0	69956782	G	C
1	chr1_69958971	0	69958971	C	T
1	chr1_69964028	0	69964028	T	C
1	chr1_69967889	0	69967889	A	G
1	chr1_69968476	0	69968476	C	T
1	chr1_69969238	0	69969238	T	G
1	chr1_69973747	0	69973747	C	T
1	chr1_69990555	0	69990555	A	G
1	chr1_69990625	0	69990625	T	A
1	chr1_69990731	0	69990731	A	G
1	chr1_69997754	0	69997754	T	A
1	chr1_69999532	0	69999532	C	A
1	chr1_70013151	0	70013151	T	G
1	chr1_70014731	0	70014731	G	T
1	chr1_70018334	0	70018334	C	T
1	chr1_70026426	0	70026426	C	T
1	chr1_70027803	0	70027803	A	G
1	chr1_70032541	0	70032541	T	C
1	chr1_70050750	0	70050750	C	A
1	chr1_70058009	0	70058009	G	A
1	chr1_70059567	0	70059567	T	C
1	chr1_70060292	0	70060292	A	T
1	chr1_70060496	0	70060496	A	G
1	chr1_70060777	0	70060777	G	C
1	chr1_70063470	0	70063470	G	A
1	chr1_70068451	0	70068451	A	G
1	chr1_70072061	0	70072061	C	T
1	chr1_70076163	0	70076163	A	C
1	chr1_70082191	0	70082191	G	T
1	chr1_70083085	0	70083085	C	G
1	chr1_70091251	0	70091251	C	T
1	chr1_70091854	0	70091854	T	G
1	chr1_70093592	0	70093592	G	A
1	chr1_70094497	0	70094497	A	G
1	chr1_70094503	0	70094503	T	C
1	chr1_70096282	0	70096282	C	T
1	chr1_70096524	0	70096524	T	C
1	chr1_70098779	0	70098779	T	C
1	chr1_70099347	0	70099347	T	C
1	chr1_70100881	0	70100881	T	C
1	chr1_70107101	0	70107101	C	T
1	chr1_70111004	0	70111004	T	G
1	chr1_70111204	0	70111204	T	C
1	chr1_70112809	0	70112809	G	A
1	chr1_70116325	0	70116325	G	T
1	chr1_70120949	0	70120949	G	C
1	chr1_70123789	0	70123789	G	T
1	chr1_70125500	0	70125500	G	T
1	chr1_70129377	0	70129377	A	C
1	chr1_70137880	0	70137880	G	C
1	chr1_70142443	0	70142443	G	A
1	chr1_70147433	0	70147433	G	A
1	chr1_70152409	0	70152409	T	G
1	chr1_70159565	0	70159565	T	C
1	chr1_70161270	0	70161270	G	A
1	chr1_70167055	0	70167055	T	C
1	chr1_70172951	0	70172951	G	A
1	chr1_70173823	0	70173823	C	T
1	chr1_70176903	0	70176903	A	G
1	chr1_70176993	0	70176993	G	A
1	chr1_70180320	0	70180320	G	C
1	chr1_70182675	0	70182675	A	G
1	chr1_70192923	0	70192923	T	C
1	chr1_70197086	0	70197086	T	C
1	chr1_70198097	0	70198097	C	T
1	chr1_70198372	0	70198372	T	C
1	chr1_70208655	0	70208655	G	A
1	chr1_70210914	0	70210914	A	C
1	chr1_70216877	0	70216877	T	C
1	chr1_70218926	0	70218926	G	C
1	chr1_70221023	0	70221023	G	C
1	chr1_70224889	0	70224889	G	C
1	chr1_70231696	0	70231696	C	G
1	chr1_70241217	0	70241217	A	G
1	chr1_70241294	0	70241294	T	C
1	chr1_70243019	0	70243019	T	C
1	chr1_70259931	0	70259931	C	T
1	chr1_70262128	0	70262128	C	T
1	chr1_70266215	0	70266215	A	G
1	chr1_70275280	0	70275280	T	G
1	chr1_70276946	0	70276946	G	A
1	chr1_70282652	0	70282652	C	A
1	chr1_70295825	0	70295825	A	G
1	chr1_70299749	0	70299749	A	G
1	chr1_70302668	0	70302668	G	T
1	chr1_70304422	0	70304422	G	C
1	chr1_70306291	0	70306291	G	C
1	chr1_70306761	0	70306761	A	C
1	chr1_70312921	0	70312921	C	G
1	chr1_70326607	0	70326607	G	C
1	chr1_70330176	0	70330176	A	C
1	chr1_70330651	0	70330651	A	G
1	chr1_70333000	0	70333000	A	G
1	chr1_70338110	0	70338110	G	C
1	chr1_70338924	0	70338924	A	C
1	chr1_70348011	0	70348011	G	A
1	chr1_70354480	0	70354480	G	A
1	chr1_70355194	0	70355194	C	T
1	chr1_70356048	0	70356048	G	A
1	chr1_70358360	0	70358360	T	G
1	chr1_70368659	0	70368659	A	G
1	chr1_70374598	0	70374598	T	C
1	chr1_70387824	0	70387824	T	G
1	chr1_70400693	0	70400693	T	C
1	chr1_70407696	0	70407696	G	A
1	chr1_70410521	0	70410521	A	G
1	chr1_70411401	0	70411401	A	G
1	chr1_70413547	0	70413547	C	T
1	chr1_70414043	0	70414043	G	A
1	chr1_70425426	0	70425426	C	T
1	chr1_70427688	0	70427688	C	T
1	chr1_70439905	0	70439905	G	A
1	chr1_70440213	0	70440213	G	C
1	chr1_70440516	0	70440516	C	T
1	chr1_70441526	0	70441526	A	C
1	chr1_70443330	0	70443330	A	G
1	chr1_70444307	0	70444307	G	T
1	chr1_70446301	0	70446301	T	C
1	chr1_70454623	0	70454623	A	G
1	chr1_70456315	0	70456315	A	G
1	chr1_70458623	0	70458623	T	C
1	chr1_70462717	0	70462717	C	T
1	chr1_70464780	0	70464780	C	A
1	chr1_70476119	0	70476119	G	A
1	chr1_70482388	0	70482388	G	A
1	chr1_70484140	0	70484140	G	A
1	chr1_70486243	0	70486243	G	A
1	chr1_70489916	0	70489916	T	G
1	chr1_70491499	0	70491499	T	A
1	chr1_70493274	0	70493274	T	C
1	chr1_70498336	0	70498336	G	A
1	chr1_70500774	0	70500774	A	C
1	chr1_70501462	0	70501462	G	A
1	chr1_70518510	0	70518510	A	C
1	chr1_70525201	0	70525201	A	G
1	chr1_70545146	0	70545146	A	G
1	chr1_70545164	0	70545164	C	G
1	chr1_70547307	0	70547307	C	G
1	chr1_70548754	0	70548754	G	A
1	chr1_70556751	0	70556751	G	A
1	chr1_70560385	0	70560385	A	G
1	chr1_70560430	0	70560430	G	C
1	chr1_70563698	0	70563698	A	G
1	chr1_70566227	0	70566227	T	A
1	chr1_70568964	0	70568964	C	T
1	chr1_70575480	0	70575480	A	G
1	chr1_70600623	0	70600623	A	G
1	chr1_70607500	0	70607500	G	C
1	chr1_70609984	0	70609984	G	A
1	chr1_70628673	0	70628673	C	T
1	chr1_70634578	0	70634578	T	C
1	chr1_70635829	0	70635829	T	C
1	chr1_70641876	0	70641876	C	T
1	chr1_70663849	0	70663849	T	C
1	chr1_70664436	0	70664436	A	C
1	chr1_70666424	0	70666424	T	C
1	chr1_70667323	0	70667323	A	G
1	chr1_70668374	0	70668374	G	A
1	chr1_70698933	0	70698933	A	G
1	chr1_70706236	0	70706236	C	T
1	chr1_70721207	0	70721207	C	T
1	chr1_70728530	0	70728530	C	T
1	chr1_70732314	0	70732314	C	A
1	chr1_70753534	0	70753534	C	A
1	chr1_70763608	0	70763608	C	G
1	chr1_70781724	0	70781724	G	A
1	chr1_70793176	0	70793176	G	A
1	chr1_70799976	0	70799976	A	G
1	chr1_70809605	0	70809605	A	G
1	chr1_70815265	0	70815265	C	G
1	chr1_70817069	0	70817069	T	C
1	chr1_70818743	0	70818743	C	T
1	chr1_70819867	0	70819867	C	T
1	chr1_70830489	0	70830489	C	A
1	chr1_70836430	0	70836430	T	C
1	chr1_70838684	0	70838684	G	A
1	chr1_70841927	0	70841927	T	C
1	chr1_70848172	0	70848172	A	G
1	chr1_70852468	0	70852468	C	T
1	chr1_70869386	0	70869386	A	G
1	chr1_70872399	0	70872399	T	C
1	chr1_70873747	0	70873747	C	T
1	chr1_70883639	0	70883639	T	A
1	chr1_70890011	0	70890011	T	C
1	chr1_70900910	0	70900910	C	T
1	chr1_70905979	0	70905979	A	G
1	chr1_70906019	0	70906019	T	C
1	chr1_70906033	0	70906033	T	G
1	chr1_70907078	0	70907078	C	T
1	chr1_70916277	0	70916277	C	A
1	chr1_70917439	0	70917439	A	G
1	chr1_70923291	0	70923291	A	G
1	chr1_70923677	0	70923677	G	T
1	chr1_70925019	0	70925019	G	A
1	chr1_70937173	0	70937173	T	C
1	chr1_70938460	0	70938460	A	G
1	chr1_70940896	0	70940896	A	G
1	chr1_70942364	0	70942364	T	C
1	chr1_70944502	0	70944502	C	T
1	chr1_70944943	0	70944943	T	C
1	chr1_70947717	0	70947717	T	A
1	chr1_70950516	0	70950516	G	C
1	chr1_70952612	0	70952612	A	G
1	chr1_70959398	0	70959398	A	G
1	chr1_70963335	0	70963335	T	C
1	chr1_70969157	0	70969157	A	G
1	chr1_70969162	0	70969162	A	G
1	chr1_70977383	0	70977383	T	C
1	chr1_70977384	0	70977384	A	G
1	chr1_70977799	0	70977799	A	G
1	chr1_70979156	0	70979156	T	G
1	chr1_70979635	0	70979635	T	C
1	chr1_70981040	0	70981040	A	G
1	chr1_70993571	0	70993571	T	C
1	chr1_71004046	0	71004046	C	T
1	chr1_71011677	0	71011677	G	A
1	chr1_71012777	0	71012777	A	G
1	chr1_71025592	0	71025592	A	C
1	chr1_71025760	0	71025760	T	C
1	chr1_71037969	0	71037969	G	C
1	chr1_71041242	0	71041242	A	G
1	chr1_71043858	0	71043858	A	G
1	chr1_71055177	0	71055177	A	T
1	chr1_71055566	0	71055566	G	A
1	chr1_71057567	0	71057567	G	A
1	chr1_71058652	0	71058652	T	C
1	chr1_71058990	0	71058990	G	C
1	chr1_71059748	0	71059748	T	C
1	chr1_71060217	0	71060217	T	C
1	chr1_71062680	0	71062680	G	A
1	chr1_71063686	0	71063686	T	C
1	chr1_71066555	0	71066555	T	C
1	chr1_71066791	0	71066791	T	C
1	chr1_71067678	0	71067678	C	T
1	chr1_71071709	0	71071709	C	T
1	chr1_71071845	0	71071845	C	T
1	chr1_71075001	0	71075001	T	C
1	chr1_71076962	0	71076962	T	C
1	chr1_71077112	0	71077112	A	G
1	chr1_71077562	0	71077562	A	G
1	chr1_71077727	0	71077727	C	T
1	chr1_71082808	0	71082808	A	C
1	chr1_71086577	0	71086577	A	C
1	chr1_71091636	0	71091636	G	C
1	chr1_71098598	0	71098598	G	A
1	chr1_71098662	0	71098662	A	C
1	chr1_71106251	0	71106251	T	C
1	chr1_71106607	0	71106607	G	A
1	chr1_71111217	0	71111217	G	A
1	chr1_71112591	0	71112591	A	G
1	chr1_71115287	0	71115287	T	C
1	chr1_71116063	0	71116063	C	G
1	chr1_71118769	0	71118769	A	G
1	chr1_71123779	0	71123779	C	G
1	chr1_71126782	0	71126782	T	C
1	chr1_71127839	0	71127839	A	G
1	chr1_71128825	0	71128825	A	G
1	chr1_71134723	0	71134723	A	G
1	chr1_71134785	0	71134785	G	A
1	chr1_71141630	0	71141630	G	A
1	chr1_71145198	0	71145198	A	G
1	chr1_71149601	0	71149601	T	C
1	chr1_71155621	0	71155621	A	G
1	chr1_71157875	0	71157875	A	T
1	chr1_71160346	0	71160346	G	A
1	chr1_71160623	0	71160623	T	C
1	chr1_71161220	0	71161220	C	T
1	chr1_71161987	0	71161987	C	G
1	chr1_71162431	0	71162431	A	C
1	chr1_71166509	0	71166509	T	C
1	chr1_71175645	0	71175645	T	G
1	chr1_71177861	0	71177861	C	T
1	chr1_71185752	0	71185752	C	T
1	chr1_71186617	0	71186617	G	C
1	chr1_71189315	0	71189315	A	G
1	chr1_71189330	0	71189330	T	C
1	chr1_71190141	0	71190141	T	G
1	chr1_71193221	0	71193221	T	C
1	chr1_71193750	0	71193750	C	G
1	chr1_71194105	0	71194105	C	T
1	chr1_71194211	0	71194211	T	C
1	chr1_71198936	0	71198936	T	C
1	chr1_71200772	0	71200772	A	G
1	chr1_71203165	0	71203165	G	A
1	chr1_71204016	0	71204016	G	A
1	chr1_71206055	0	71206055	T	C
1	chr1_71207145	0	71207145	A	G
1	chr1_71213307	0	71213307	A	C
1	chr1_71213433	0	71213433	A	G
1	chr1_71214489	0	71214489	C	T
1	chr1_71223025	0	71223025	C	G
1	chr1_71223082	0	71223082	C	T
1	chr1_71226599	0	71226599	C	T
1	chr1_71228359	0	71228359	C	G
1	chr1_71237057	0	71237057	C	G
1	chr1_71242845	0	71242845	C	A
1	chr1_71245552	0	71245552	T	C
1	chr1_71247938	0	71247938	G	A
1	chr1_71255932	0	71255932	A	G
1	chr1_71260697	0	71260697	T	A
1	chr1_71260854	0	71260854	A	G
1	chr1_71263071	0	71263071	C	T
1	chr1_71263483	0	71263483	G	A
1	chr1_71263859	0	71263859	A	G
1	chr1_71264720	0	71264720	G	A
1	chr1_71264788	0	71264788	C	A
1	chr1_71267551	0	71267551	A	C
1	chr1_71275229	0	71275229	G	A
1	chr1_71275354	0	71275354	A	G
1	chr1_71280464	0	71280464	C	T
1	chr1_71281725	0	71281725	C	T
1	chr1_71290525	0	71290525	T	C
1	chr1_71293418	0	71293418	A	G
1	chr1_71305177	0	71305177	A	G
1	chr1_71306843	0	71306843	A	T
1	chr1_71310552	0	71310552	A	G
1	chr1_71313981	0	71313981	T	C
1	chr1_71320740	0	71320740	A	G
1	chr1_71322009	0	71322009	C	G
1	chr1_71322105	0	71322105	A	G
1	chr1_71343386	0	71343386	G	A
1	chr1_71345143	0	71345143	G	A
1	chr1_71352140	0	71352140	A	C
1	chr1_71352153	0	71352153	T	A
1	chr1_71361608	0	71361608	T	C
1	chr1_71362752	0	71362752	T	A
1	chr1_71372000	0	71372000	T	G
1	chr1_71373563	0	71373563	T	G
1	chr1_71379331	0	71379331	T	C
1	chr1_71380416	0	71380416	A	G
1	chr1_71383965	0	71383965	T	C
1	chr1_71395604	0	71395604	T	A
1	chr1_71399115	0	71399115	C	G
1	chr1_71399649	0	71399649	C	T
1	chr1_71400879	0	71400879	C	T
1	chr1_71405209	0	71405209	G	A
1	chr1_71406233	0	71406233	C	A
1	chr1_71409776	0	71409776	T	C
1	chr1_71428660	0	71428660	A	G
1	chr1_71430703	0	71430703	A	C
1	chr1_71434713	0	71434713	C	T
1	chr1_71460990	0	71460990	T	G
1	chr1_71473570	0	71473570	A	C
1	chr1_71479105	0	71479105	A	C
1	chr1_71494014	0	71494014	C	G
1	chr1_71497568	0	71497568	G	C
1	chr1_71503651	0	71503651	G	A
1	chr1_71510179	0	71510179	A	G
1	chr1_71522176	0	71522176	T	C
1	chr1_71522303	0	71522303	C	T
1	chr1_71532113	0	71532113	C	T
1	chr1_71535887	0	71535887	G	A
1	chr1_71538284	0	71538284	T	C
1	chr1_71541506	0	71541506	G	A
1	chr1_71541594	0	71541594	A	G
1	chr1_71547487	0	71547487	G	T
1	chr1_71547735	0	71547735	G	A
1	chr1_71547891	0	71547891	A	G
1	chr1_71549379	0	71549379	A	G
1	chr1_71550714	0	71550714	G	A
1	chr1_71553969	0	71553969	A	G
1	chr1_71559362	0	71559362	C	A
1	chr1_71561685	0	71561685	A	G
1	chr1_71561909	0	71561909	G	A
1	chr1_71576257	0	71576257	A	G
1	chr1_71583276	0	71583276	C	A
1	chr1_71594491	0	71594491	A	T
1	chr1_71608895	0	71608895	A	T
1	chr1_71613874	0	71613874	A	G
1	chr1_71616038	0	71616038	T	G
1	chr1_71629602	0	71629602	G	A
1	chr1_71639773	0	71639773	G	C
1	chr1_71683557	0	71683557	A	G
1	chr1_71689041	0	71689041	G	A
1	chr1_71689151	0	71689151	G	A
1	chr1_71690400	0	71690400	A	G
1	chr1_71693488	0	71693488	G	A
1	chr1_71701290	0	71701290	T	C
1	chr1_71714574	0	71714574	T	C
1	chr1_71716800	0	71716800	C	T
1	chr1_71725051	0	71725051	T	C
1	chr1_71746155	0	71746155	C	A
1	chr1_71754660	0	71754660	A	C
1	chr1_71755370	0	71755370	G	C
1	chr1_71772818	0	71772818	T	C
1	chr1_71773699	0	71773699	C	A
1	chr1_71778343	0	71778343	T	C
1	chr1_71778886	0	71778886	T	C
1	chr1_71783996	0	71783996	A	G
1	chr1_71800801	0	71800801	T	C
1	chr1_71802288	0	71802288	G	A
1	chr1_71803581	0	71803581	T	A
1	chr1_71806584	0	71806584	G	C
1	chr1_71820169	0	71820169	C	T
1	chr1_71823808	0	71823808	C	A
1	chr1_71825666	0	71825666	C	G
1	chr1_71831870	0	71831870	A	G
1	chr1_71846045	0	71846045	G	T
1	chr1_71852504	0	71852504	A	G
1	chr1_71854166	0	71854166	G	A
1	chr1_71863137	0	71863137	A	G
1	chr1_71865698	0	71865698	G	A
1	chr1_71890721	0	71890721	T	C
1	chr1_71897976	0	71897976	C	T
1	chr1_71903747	0	71903747	G	T
1	chr1_71905930	0	71905930	A	G
1	chr1_71911852	0	71911852	G	A
1	chr1_71913150	0	71913150	G	C
1	chr1_71917388	0	71917388	T	G
1	chr1_71917916	0	71917916	T	C
1	chr1_71918556	0	71918556	T	C
1	chr1_71919935	0	71919935	C	T
1	chr1_71921397	0	71921397	T	C
1	chr1_71928482	0	71928482	C	A
1	chr1_71934211	0	71934211	A	G
1	chr1_71940417	0	71940417	G	A
1	chr1_71945798	0	71945798	C	T
1	chr1_71945854	0	71945854	A	G
1	chr1_71946648	0	71946648	G	A
1	chr1_71948728	0	71948728	T	C
1	chr1_71956372	0	71956372	T	C
1	chr1_71956731	0	71956731	C	G
1	chr1_71960343	0	71960343	T	C
1	chr1_71961153	0	71961153	G	C
1	chr1_71963286	0	71963286	T	C
1	chr1_71968912	0	71968912	C	G
1	chr1_71980634	0	71980634	T	A
1	chr1_71990546	0	71990546	T	C
1	chr1_71991782	0	71991782	G	C
1	chr1_71996056	0	71996056	T	C
1	chr1_71997854	0	71997854	T	A
1	chr1_71998091	0	71998091	T	C
1	chr1_71999652	0	71999652	G	C
1	chr1_71999774	0	71999774	C	G
1	chr1_71999947	0	71999947	T	C
1	chr1_72003301	0	72003301	A	G
1	chr1_72010287	0	72010287	T	C
1	chr1_72010732	0	72010732	T	C
1	chr1_72029996	0	72029996	C	G
1	chr1_72035899	0	72035899	T	G
1	chr1_72035920	0	72035920	G	C
1	chr1_72036609	0	72036609	A	G
1	chr1_72042020	0	72042020	C	T
1	chr1_72043520	0	72043520	A	G
1	chr1_72045560	0	72045560	T	C
1	chr1_72046549	0	72046549	A	T
1	chr1_72052211	0	72052211	A	G
1	chr1_72057453	0	72057453	T	C
1	chr1_72060539	0	72060539	A	G
1	chr1_72061364	0	72061364	T	C
1	chr1_72071198	0	72071198	T	C
1	chr1_72083222	0	72083222	T	C
1	chr1_72083975	0	72083975	G	A
1	chr1_72088593	0	72088593	G	A
1	chr1_72093153	0	72093153	A	G
1	chr1_72095809	0	72095809	G	A
1	chr1_72096538	0	72096538	C	T
1	chr1_72097014	0	72097014	G	A
1	chr1_72101528	0	72101528	G	A
1	chr1_72104369	0	72104369	T	A
1	chr1_72104811	0	72104811	T	G
1	chr1_72107215	0	72107215	C	G
1	chr1_72112912	0	72112912	G	T
1	chr1_72113918	0	72113918	G	A
1	chr1_72117711	0	72117711	C	G
1	chr1_72131138	0	72131138	C	T
1	chr1_72131178	0	72131178	A	T
1	chr1_72134275	0	72134275	T	C
1	chr1_72135167	0	72135167	C	A
1	chr1_72135421	0	72135421	C	T
1	chr1_72139115	0	72139115	C	T
1	chr1_72141339	0	72141339	G	A
1	chr1_72142855	0	72142855	T	C
1	chr1_72151919	0	72151919	A	G
1	chr1_72152787	0	72152787	A	C
1	chr1_72154959	0	72154959	C	A
1	chr1_72158428	0	72158428	G	A
1	chr1_72159293	0	72159293	T	C
1	chr1_72159539	0	72159539	G	A
1	chr1_72162787	0	72162787	G	A
1	chr1_72163648	0	72163648	C	A
1	chr1_72165463	0	72165463	C	T
1	chr1_72178362	0	72178362	A	G
1	chr1_72181381	0	72181381	A	C
1	chr1_72181674	0	72181674	T	G
1	chr1_72183349	0	72183349	T	C
1	chr1_72183722	0	72183722	G	C
1	chr1_72192230	0	72192230	G	T
1	chr1_72199660	0	72199660	A	G
1	chr1_72205937	0	72205937	A	T
1	chr1_72210455	0	72210455	C	G
1	chr1_72210645	0	72210645	T	C
1	chr1_72213992	0	72213992	C	T
1	chr1_72219455	0	72219455	C	G
1	chr1_72221596	0	72221596	A	C
1	chr1_72225670	0	72225670	G	C
1	chr1_72226101	0	72226101	T	C
1	chr1_72231129	0	72231129	T	C
1	chr1_72231219	0	72231219	A	G
1	chr1_72239857	0	72239857	G	A
1	chr1_72254934	0	72254934	A	T
1	chr1_72255026	0	72255026	A	T
1	chr1_72260280	0	72260280	G	A
1	chr1_72263585	0	72263585	G	C
1	chr1_72264267	0	72264267	G	T
1	chr1_72268704	0	72268704	C	A
1	chr1_72274198	0	72274198	C	T
1	chr1_72287403	0	72287403	A	G
1	chr1_72287557	0	72287557	C	T
1	chr1_72295699	0	72295699	G	C
1	chr1_72306102	0	72306102	G	A
1	chr1_72313661	0	72313661	C	T
1	chr1_72314497	0	72314497	G	A
1	chr1_72326124	0	72326124	C	A
1	chr1_72331708	0	72331708	G	A
1	chr1_72340554	0	72340554	A	G
1	chr1_72340994	0	72340994	A	G
1	chr1_72343653	0	72343653	G	A
1	chr1_72347496	0	72347496	T	C
1	chr1_72347983	0	72347983	T	A
1	chr1_72350802	0	72350802	T	C
1	chr1_72355339	0	72355339	A	G
1	chr1_72360106	0	72360106	C	T
1	chr1_72363139	0	72363139	C	T
1	chr1_72375910	0	72375910	C	A
1	chr1_72379284	0	72379284	C	G
1	chr1_72385803	0	72385803	A	G
1	chr1_72391428	0	72391428	C	G
1	chr1_72392461	0	72392461	C	T
1	chr1_72392524	0	72392524	T	C
1	chr1_72393587	0	72393587	G	A
1	chr1_72393931	0	72393931	T	C
1	chr1_72394308	0	72394308	C	G
1	chr1_72394501	0	72394501	C	T
1	chr1_72396626	0	72396626	C	G
1	chr1_72402594	0	72402594	C	A
1	chr1_72405875	0	72405875	C	T
1	chr1_72410018	0	72410018	T	C
1	chr1_72414590	0	72414590	C	T
1	chr1_72415048	0	72415048	T	A
1	chr1_72418489	0	72418489	T	C
1	chr1_72420819	0	72420819	G	A
1	chr1_72421651	0	72421651	A	G
1	chr1_72421735	0	72421735	T	C
1	chr1_72422283	0	72422283	A	C
1	chr1_72426416	0	72426416	G	T
1	chr1_72427321	0	72427321	T	C
1	chr1_72430060	0	72430060	C	G
1	chr1_72433014	0	72433014	G	A
1	chr1_72434805	0	72434805	C	A
1	chr1_72440083	0	72440083	G	A
1	chr1_72440319	0	72440319	T	C
1	chr1_72447818	0	72447818	A	G
1	chr1_72449090	0	72449090	A	G
1	chr1_72453338	0	72453338	A	G
1	chr1_72471176	0	72471176	C	T
1	chr1_72495610	0	72495610	T	A
1	chr1_72500194	0	72500194	C	T
1	chr1_72503472	0	72503472	C	T
1	chr1_72504183	0	72504183	A	G
1	chr1_72505580	0	72505580	T	C
1	chr1_72520122	0	72520122	T	G
1	chr1_72521284	0	72521284	G	C
1	chr1_72531022	0	72531022	T	C
1	chr1_72537739	0	72537739	T	C
1	chr1_72539234	0	72539234	T	G
1	chr1_72547151	0	72547151	A	C
1	chr1_72549767	0	72549767	C	G
1	chr1_72558048	0	72558048	T	C
1	chr1_72563548	0	72563548	C	T
1	chr1_72568526	0	72568526	T	C
1	chr1_72569021	0	72569021	T	C
1	chr1_72577542	0	72577542	T	C
1	chr1_72580292	0	72580292	C	T
1	chr1_72582179	0	72582179	G	A
1	chr1_72583538	0	72583538	A	G
1	chr1_72589257	0	72589257	G	A
1	chr1_72589611	0	72589611	G	T
1	chr1_72590407	0	72590407	T	C
1	chr1_72592446	0	72592446	A	C
1	chr1_72594590	0	72594590	T	C
1	chr1_72604949	0	72604949	G	A
1	chr1_72634962	0	72634962	G	A
1	chr1_72644240	0	72644240	T	C
1	chr1_72656007	0	72656007	T	A
1	chr1_72661938	0	72661938	A	G
1	chr1_72668493	0	72668493	A	G
1	chr1_72675451	0	72675451	C	A
1	chr1_72679761	0	72679761	A	G
1	chr1_72685109	0	72685109	T	C
1	chr1_72692243	0	72692243	G	A
1	chr1_72692587	0	72692587	G	T
1	chr1_72694711	0	72694711	C	G
1	chr1_72704856	0	72704856	C	G
1	chr1_72706867	0	72706867	C	T
1	chr1_72707664	0	72707664	T	A
1	chr1_72717824	0	72717824	G	T
1	chr1_72719980	0	72719980	A	G
1	chr1_72722015	0	72722015	C	G
1	chr1_72723911	0	72723911	T	G
1	chr1_72724869	0	72724869	G	A
1	chr1_72731910	0	72731910	G	T
1	chr1_72732926	0	72732926	G	A
1	chr1_72736165	0	72736165	A	G
1	chr1_72745189	0	72745189	A	T
1	chr1_72750504	0	72750504	T	C
1	chr1_72752314	0	72752314	T	C
1	chr1_72803577	0	72803577	G	T
1	chr1_72813080	0	72813080	T	C
1	chr1_72813653	0	72813653	T	C
1	chr1_72816073	0	72816073	T	C
1	chr1_72821016	0	72821016	T	C
1	chr1_72826534	0	72826534	T	C
1	chr1_72829700	0	72829700	T	A
1	chr1_72832514	0	72832514	G	T
1	chr1_72844399	0	72844399	A	G
1	chr1_72857471	0	72857471	A	G
1	chr1_72869423	0	72869423	G	A
1	chr1_72873848	0	72873848	C	T
1	chr1_72880211	0	72880211	A	G
1	chr1_72885521	0	72885521	C	G
1	chr1_72888290	0	72888290	G	C
1	chr1_72902501	0	72902501	G	T
1	chr1_72913572	0	72913572	C	T
1	chr1_72913956	0	72913956	G	C
1	chr1_72924282	0	72924282	C	T
1	chr1_72924741	0	72924741	A	C
1	chr1_72925702	0	72925702	A	G
1	chr1_72935842	0	72935842	A	G
1	chr1_72943535	0	72943535	T	A
1	chr1_72948750	0	72948750	T	A
1	chr1_72956372	0	72956372	A	T
1	chr1_72958523	0	72958523	T	C
1	chr1_72969469	0	72969469	C	A
1	chr1_72980871	0	72980871	G	C
1	chr1_72992758	0	72992758	G	A
1	chr1_72992789	0	72992789	C	T
1	chr1_72998904	0	72998904	A	C
1	chr1_73010520	0	73010520	A	T
1	chr1_73011608	0	73011608	C	A
1	chr1_73021229	0	73021229	G	A
1	chr1_73027916	0	73027916	C	T
1	chr1_73028293	0	73028293	A	G
1	chr1_73030933	0	73030933	G	C
1	chr1_73037990	0	73037990	T	A
1	chr1_73038154	0	73038154	T	C
1	chr1_73040567	0	73040567	T	C
1	chr1_73062041	0	73062041	G	C
1	chr1_73065103	0	73065103	C	T
1	chr1_73066046	0	73066046	T	C
1	chr1_73083568	0	73083568	G	A
1	chr1_73088064	0	73088064	A	G
1	chr1_73099361	0	73099361	C	T
1	chr1_73100183	0	73100183	C	A
1	chr1_73104206	0	73104206	C	T
1	chr1_73104233	0	73104233	T	C
1	chr1_73119965	0	73119965	T	C
1	chr1_73129922	0	73129922	C	A
1	chr1_73137977	0	73137977	G	C
1	chr1_73145260	0	73145260	C	T
1	chr1_73151848	0	73151848	G	A
1	chr1_73161952	0	73161952	T	C
1	chr1_73164546	0	73164546	C	T
1	chr1_73166132	0	73166132	A	G
1	chr1_73167300	0	73167300	T	C
1	chr1_73181376	0	73181376	A	G
1	chr1_73185560	0	73185560	G	T
1	chr1_73197149	0	73197149	G	A
1	chr1_73201499	0	73201499	G	C
1	chr1_73203489	0	73203489	T	C
1	chr1_73210169	0	73210169	G	A
1	chr1_73214896	0	73214896	C	T
1	chr1_73221665	0	73221665	A	G
1	chr1_73235501	0	73235501	T	C
1	chr1_73252507	0	73252507	G	A
1	chr1_73253631	0	73253631	C	T
1	chr1_73258201	0	73258201	A	G
1	chr1_73267227	0	73267227	G	C
1	chr1_73272403	0	73272403	G	C
1	chr1_73293380	0	73293380	T	G
1	chr1_73293533	0	73293533	A	G
1	chr1_73296296	0	73296296	G	T
1	chr1_73299778	0	73299778	T	A
1	chr1_73301786	0	73301786	T	A
1	chr1_73307232	0	73307232	C	T
1	chr1_73309956	0	73309956	C	T
1	chr1_73313382	0	73313382	A	G
1	chr1_73336254	0	73336254	C	T
1	chr1_73338495	0	73338495	A	T
1	chr1_73340821	0	73340821	C	T
1	chr1_73346177	0	73346177	A	G
1	chr1_73347093	0	73347093	G	A
1	chr1_73349757	0	73349757	T	C
1	chr1_73349927	0	73349927	C	G
1	chr1_73352986	0	73352986	C	A
1	chr1_73355923	0	73355923	G	A
1	chr1_73360653	0	73360653	C	G
1	chr1_73363996	0	73363996	T	C
1	chr1_73364153	0	73364153	A	T
1	chr1_73376779	0	73376779	G	A
1	chr1_73387620	0	73387620	T	C
1	chr1_73392116	0	73392116	G	A
1	chr1_73399536	0	73399536	T	G
1	chr1_73400984	0	73400984	T	G
1	chr1_73401341	0	73401341	C	T
1	chr1_73407256	0	73407256	C	A
1	chr1_73413096	0	73413096	T	C
1	chr1_73421104	0	73421104	C	T
1	chr1_73427755	0	73427755	T	G
1	chr1_73434622	0	73434622	A	G
1	chr1_73445636	0	73445636	G	A
1	chr1_73447246	0	73447246	C	A
1	chr1_73455861	0	73455861	G	C
1	chr1_73456980	0	73456980	A	T
1	chr1_73457566	0	73457566	C	A
1	chr1_73459959	0	73459959	G	A
1	chr1_73460132	0	73460132	A	G
1	chr1_73463883	0	73463883	G	A
1	chr1_73464088	0	73464088	G	T
1	chr1_73469036	0	73469036	A	T
1	chr1_73486119	0	73486119	C	T
1	chr1_73487473	0	73487473	G	A
1	chr1_73489230	0	73489230	A	G
1	chr1_73492711	0	73492711	T	C
1	chr1_73501349	0	73501349	G	A
1	chr1_73501568	0	73501568	A	G
1	chr1_73503511	0	73503511	G	A
1	chr1_73525534	0	73525534	G	T
1	chr1_73535596	0	73535596	T	C
1	chr1_73550158	0	73550158	T	C
1	chr1_73551609	0	73551609	C	T
1	chr1_73561966	0	73561966	A	G
1	chr1_73572157	0	73572157	C	T
1	chr1_73582690	0	73582690	G	T
1	chr1_73582999	0	73582999	T	C
1	chr1_73583983	0	73583983	G	T
1	chr1_73588996	0	73588996	C	T
1	chr1_73595868	0	73595868	G	A
1	chr1_73602807	0	73602807	A	G
1	chr1_73620172	0	73620172	G	T
1	chr1_73623340	0	73623340	A	C
1	chr1_73630940	0	73630940	A	G
1	chr1_73634122	0	73634122	A	G
1	chr1_73635549	0	73635549	G	C
1	chr1_73635830	0	73635830	G	C
1	chr1_73640596	0	73640596	A	G
1	chr1_73640870	0	73640870	T	C
1	chr1_73652327	0	73652327	G	A
1	chr1_73654607	0	73654607	A	T
1	chr1_73654830	0	73654830	C	T
1	chr1_73655817	0	73655817	C	G
1	chr1_73656632	0	73656632	T	C
1	chr1_73667375	0	73667375	T	C
1	chr1_73671456	0	73671456	G	A
1	chr1_73683213	0	73683213	G	A
1	chr1_73689438	0	73689438	G	T
1	chr1_73695789	0	73695789	C	T
1	chr1_73709110	0	73709110	G	T
1	chr1_73714451	0	73714451	A	G
1	chr1_73718704	0	73718704	G	A
1	chr1_73725660	0	73725660	T	G
1	chr1_73726714	0	73726714	T	C
1	chr1_73734773	0	73734773	T	G
1	chr1_73739900	0	73739900	C	T
1	chr1_73744123	0	73744123	C	T
1	chr1_73744599	0	73744599	G	A
1	chr1_73752179	0	73752179	A	G
1	chr1_73758693	0	73758693	C	T
1	chr1_73762137	0	73762137	G	A
1	chr1_73762562	0	73762562	C	T
1	chr1_73771553	0	73771553	G	C
1	chr1_73771830	0	73771830	A	T
1	chr1_73776401	0	73776401	G	A
1	chr1_73776448	0	73776448	G	A
1	chr1_73779323	0	73779323	C	A
1	chr1_73789015	0	73789015	T	C
1	chr1_73799251	0	73799251	C	G
1	chr1_73799580	0	73799580	T	C
1	chr1_73801742	0	73801742	A	G
1	chr1_73802893	0	73802893	A	C
1	chr1_73809185	0	73809185	C	T
1	chr1_73812410	0	73812410	C	T
1	chr1_73820328	0	73820328	G	A
1	chr1_73820390	0	73820390	G	A
1	chr1_73822599	0	73822599	A	C
1	chr1_73826430	0	73826430	T	C
1	chr1_73827011	0	73827011	A	G
1	chr1_73828214	0	73828214	A	G
1	chr1_73835584	0	73835584	A	G
1	chr1_73837803	0	73837803	A	G
1	chr1_73848309	0	73848309	A	G
1	chr1_73853291	0	73853291	T	C
1	chr1_73860038	0	73860038	T	G
1	chr1_73860539	0	73860539	G	C
1	chr1_73860980	0	73860980	A	T
1	chr1_73865640	0	73865640	T	C
1	chr1_73866396	0	73866396	A	G
1	chr1_73867183	0	73867183	A	G
1	chr1_73869458	0	73869458	A	G
1	chr1_73884858	0	73884858	G	C
1	chr1_73887927	0	73887927	C	G
1	chr1_73888490	0	73888490	A	G
1	chr1_73891720	0	73891720	T	C
1	chr1_73892026	0	73892026	T	C
1	chr1_73892149	0	73892149	C	T
1	chr1_73900814	0	73900814	G	A
1	chr1_73901558	0	73901558	C	T
1	chr1_73902124	0	73902124	T	C
1	chr1_73902642	0	73902642	T	C
1	chr1_73905074	0	73905074	C	T
1	chr1_73906518	0	73906518	C	T
1	chr1_73909089	0	73909089	G	A
1	chr1_73916161	0	73916161	C	G
1	chr1_73916815	0	73916815	C	G
1	chr1_73919042	0	73919042	A	G
1	chr1_73925289	0	73925289	A	G
1	chr1_73926024	0	73926024	A	G
1	chr1_73928912	0	73928912	T	C
1	chr1_73929107	0	73929107	A	G
1	chr1_73929985	0	73929985	C	T
1	chr1_73932177	0	73932177	A	C
1	chr1_73933686	0	73933686	A	G
1	chr1_73934457	0	73934457	T	C
1	chr1_73952109	0	73952109	G	T
1	chr1_73956986	0	73956986	G	A
1	chr1_73972567	0	73972567	T	G
1	chr1_73972747	0	73972747	C	T
1	chr1_73979768	0	73979768	A	G
1	chr1_73981418	0	73981418	G	A
1	chr1_73986812	0	73986812	A	C
1	chr1_73990121	0	73990121	A	G
1	chr1_73992701	0	73992701	G	A
1	chr1_73996685	0	73996685	A	G
1	chr1_74006231	0	74006231	G	A
1	chr1_74006427	0	74006427	C	T
1	chr1_74007395	0	74007395	G	A
1	chr1_74010004	0	74010004	T	C
1	chr1_74010293	0	74010293	A	G
1	chr1_74013014	0	74013014	G	A
1	chr1_74013152	0	74013152	T	C
1	chr1_74013951	0	74013951	C	T
1	chr1_74030276	0	74030276	A	G
1	chr1_74033892	0	74033892	A	G
1	chr1_74035912	0	74035912	G	A
1	chr1_74040942	0	74040942	C	T
1	chr1_74043963	0	74043963	C	T
1	chr1_74049698	0	74049698	C	G
1	chr1_74054275	0	74054275	C	G
1	chr1_74056960	0	74056960	T	A
1	chr1_74076965	0	74076965	T	C
1	chr1_74078275	0	74078275	A	G
1	chr1_74084940	0	74084940	C	A
1	chr1_74104919	0	74104919	C	T
1	chr1_74108253	0	74108253	C	G
1	chr1_74119639	0	74119639	T	C
1	chr1_74121576	0	74121576	C	T
1	chr1_74121881	0	74121881	T	C
1	chr1_74121909	0	74121909	C	T
1	chr1_74127249	0	74127249	T	C
1	chr1_74127744	0	74127744	T	A
1	chr1_74131257	0	74131257	G	A
1	chr1_74142801	0	74142801	G	A
1	chr1_74143237	0	74143237	G	A
1	chr1_74155549	0	74155549	C	T
1	chr1_74156456	0	74156456	T	A
1	chr1_74158407	0	74158407	T	C
1	chr1_74174073	0	74174073	C	T
1	chr1_74183682	0	74183682	G	C
1	chr1_74186090	0	74186090	G	A
1	chr1_74188356	0	74188356	T	C
1	chr1_74189272	0	74189272	T	C
1	chr1_74189524	0	74189524	A	G
1	chr1_74192724	0	74192724	C	T
1	chr1_74209246	0	74209246	T	G
1	chr1_74210554	0	74210554	G	C
1	chr1_74222043	0	74222043	G	C
1	chr1_74226470	0	74226470	C	A
1	chr1_74234612	0	74234612	C	T
1	chr1_74251355	0	74251355	T	C
1	chr1_74264456	0	74264456	C	T
1	chr1_74293123	0	74293123	G	A
1	chr1_74296557	0	74296557	T	C
1	chr1_74300333	0	74300333	G	A
1	chr1_74302231	0	74302231	G	A
1	chr1_74315890	0	74315890	A	G
1	chr1_74329297	0	74329297	G	A
1	chr1_74335050	0	74335050	G	C
1	chr1_74335190	0	74335190	G	T
1	chr1_74340706	0	74340706	A	G
1	chr1_74354846	0	74354846	G	T
1	chr1_74356103	0	74356103	C	T
1	chr1_74356935	0	74356935	A	G
1	chr1_74358491	0	74358491	C	T
1	chr1_74370786	0	74370786	A	C
1	chr1_74373457	0	74373457	T	C
1	chr1_74373935	0	74373935	T	C
1	chr1_74378666	0	74378666	C	T
1	chr1_74388060	0	74388060	A	G
1	chr1_74396179	0	74396179	A	G
1	chr1_74407641	0	74407641	C	T
1	chr1_74409009	0	74409009	C	T
1	chr1_74410721	0	74410721	T	C
1	chr1_74416143	0	74416143	A	G
1	chr1_74416399	0	74416399	T	C
1	chr1_74428390	0	74428390	G	T
1	chr1_74431261	0	74431261	A	G
1	chr1_74432466	0	74432466	A	G
1	chr1_74432819	0	74432819	A	C
1	chr1_74434456	0	74434456	T	C
1	chr1_74439825	0	74439825	G	A
1	chr1_74454960	0	74454960	A	G
1	chr1_74459612	0	74459612	C	A
1	chr1_74466441	0	74466441	C	A
1	chr1_74485388	0	74485388	T	C
1	chr1_74501452	0	74501452	T	C
1	chr1_74504436	0	74504436	A	G
1	chr1_74507235	0	74507235	A	G
1	chr1_74507607	0	74507607	G	C
1	chr1_74512229	0	74512229	G	C
1	chr1_74523952	0	74523952	G	A
1	chr1_74530267	0	74530267	G	A
1	chr1_74534759	0	74534759	A	G
1	chr1_74538059	0	74538059	A	C
1	chr1_74548960	0	74548960	T	C
1	chr1_74551863	0	74551863	A	G
1	chr1_74554389	0	74554389	T	C
1	chr1_74565587	0	74565587	C	T
1	chr1_74570975	0	74570975	C	T
1	chr1_74571955	0	74571955	G	C
1	chr1_74576586	0	74576586	A	T
1	chr1_74577906	0	74577906	A	G
1	chr1_74586487	0	74586487	T	A
1	chr1_74590358	0	74590358	A	G
1	chr1_74590497	0	74590497	G	T
1	chr1_74593984	0	74593984	G	T
1	chr1_74594986	0	74594986	G	T
1	chr1_74612668	0	74612668	A	G
1	chr1_74614366	0	74614366	C	T
1	chr1_74615808	0	74615808	G	A
1	chr1_74631388	0	74631388	A	G
1	chr1_74641974	0	74641974	A	C
1	chr1_74652811	0	74652811	A	G
1	chr1_74656511	0	74656511	T	C
1	chr1_74660393	0	74660393	T	G
1	chr1_74660437	0	74660437	G	C
1	chr1_74662840	0	74662840	T	G
1	chr1_74663511	0	74663511	C	T
1	chr1_74663687	0	74663687	C	G
1	chr1_74669495	0	74669495	T	C
1	chr1_74670794	0	74670794	A	G
1	chr1_74671106	0	74671106	G	T
1	chr1_74671421	0	74671421	A	G
1	chr1_74672628	0	74672628	C	A
1	chr1_74680424	0	74680424	T	C
1	chr1_74682755	0	74682755	C	G
1	chr1_74682895	0	74682895	G	T
1	chr1_74698604	0	74698604	T	C
1	chr1_74700162	0	74700162	G	A
1	chr1_74700400	0	74700400	A	G
1	chr1_74700939	0	74700939	A	G
1	chr1_74705545	0	74705545	A	G
1	chr1_74709011	0	74709011	G	A
1	chr1_74710312	0	74710312	C	G
1	chr1_74715737	0	74715737	G	A
1	chr1_74720294	0	74720294	G	T
1	chr1_74726644	0	74726644	T	C
1	chr1_74728473	0	74728473	T	C
1	chr1_74729515	0	74729515	A	G
1	chr1_74734560	0	74734560	T	C
1	chr1_74744873	0	74744873	T	C
1	chr1_74773823	0	74773823	A	G
1	chr1_74777404	0	74777404	A	C
1	chr1_74783918	0	74783918	T	C
1	chr1_74789673	0	74789673	A	G
1	chr1_74795277	0	74795277	A	G
1	chr1_74798686	0	74798686	C	T
1	chr1_74806811	0	74806811	T	C
1	chr1_74814028	0	74814028	A	C
1	chr1_74814420	0	74814420	T	C
1	chr1_74815875	0	74815875	C	A
1	chr1_74815943	0	74815943	C	T
1	chr1_74817205	0	74817205	G	A
1	chr1_74818345	0	74818345	G	A
1	chr1_74828430	0	74828430	A	G
1	chr1_74848821	0	74848821	T	G
1	chr1_74849978	0	74849978	C	A
1	chr1_74852629	0	74852629	C	A
1	chr1_74853101	0	74853101	A	G
1	chr1_74865571	0	74865571	G	C
1	chr1_74896707	0	74896707	G	A
1	chr1_74898797	0	74898797	A	G
1	chr1_74899112	0	74899112	A	G
1	chr1_74904461	0	74904461	A	G
1	chr1_74904723	0	74904723	A	G
1	chr1_74906313	0	74906313	G	A
1	chr1_74928692	0	74928692	C	G
1	chr1_74931686	0	74931686	T	G
1	chr1_74935294	0	74935294	T	C
1	chr1_74939575	0	74939575	A	G
1	chr1_74942082	0	74942082	C	T
1	chr1_74942190	0	74942190	A	G
1	chr1_74943065	0	74943065	A	T
1	chr1_74949360	0	74949360	A	G
1	chr1_74951608	0	74951608	G	A
1	chr1_74953611	0	74953611	G	A
1	chr1_74954001	0	74954001	C	T
1	chr1_74958116	0	74958116	A	G
1	chr1_74960249	0	74960249	C	T
1	chr1_74960918	0	74960918	A	G
1	chr1_74971139	0	74971139	T	C
1	chr1_74972112	0	74972112	C	G
1	chr1_74972231	0	74972231	G	C
1	chr1_74981752	0	74981752	C	T
1	chr1_74982309	0	74982309	G	C
1	chr1_74993288	0	74993288	A	G
1	chr1_75012190	0	75012190	C	A
1	chr1_75036562	0	75036562	G	A
1	chr1_75038312	0	75038312	C	G
1	chr1_75043827	0	75043827	G	A
1	chr1_75050609	0	75050609	A	C
1	chr1_75059095	0	75059095	C	T
1	chr1_75060378	0	75060378	A	G
1	chr1_75062748	0	75062748	C	T
1	chr1_75067648	0	75067648	C	T
1	chr1_75071924	0	75071924	A	G
1	chr1_75072563	0	75072563	A	G
1	chr1_75073962	0	75073962	G	A
1	chr1_75074631	0	75074631	C	G
1	chr1_75093380	0	75093380	A	C
1	chr1_75097967	0	75097967	T	C
1	chr1_75101940	0	75101940	C	T
1	chr1_75102320	0	75102320	T	C
1	chr1_75108268	0	75108268	C	T
1	chr1_75118166	0	75118166	C	A
1	chr1_75122979	0	75122979	T	C
1	chr1_75127404	0	75127404	A	G
1	chr1_75129321	0	75129321	C	G
1	chr1_75132415	0	75132415	G	A
1	chr1_75132811	0	75132811	T	C
1	chr1_75138401	0	75138401	C	T
1	chr1_75143642	0	75143642	C	T
1	chr1_75146118	0	75146118	G	A
1	chr1_75155007	0	75155007	G	A
1	chr1_75163417	0	75163417	A	G
1	chr1_75178312	0	75178312	C	T
1	chr1_75179549	0	75179549	G	A
1	chr1_75180407	0	75180407	C	T
1	chr1_75181689	0	75181689	T	C
1	chr1_75185530	0	75185530	T	C
1	chr1_75189726	0	75189726	C	A
1	chr1_75198794	0	75198794	G	A
1	chr1_75204128	0	75204128	T	C
1	chr1_75215696	0	75215696	T	G
1	chr1_75220392	0	75220392	A	G
1	chr1_75220507	0	75220507	A	G
1	chr1_75225587	0	75225587	G	A
1	chr1_75235535	0	75235535	C	G
1	chr1_75236499	0	75236499	T	A
1	chr1_75240146	0	75240146	G	A
1	chr1_75240355	0	75240355	T	C
1	chr1_75252232	0	75252232	T	C
1	chr1_75259204	0	75259204	C	A
1	chr1_75264654	0	75264654	C	T
1	chr1_75266633	0	75266633	T	C
1	chr1_75290847	0	75290847	T	C
1	chr1_75296916	0	75296916	G	A
1	chr1_75311510	0	75311510	A	C
1	chr1_75316028	0	75316028	A	G
1	chr1_75316594	0	75316594	G	T
1	chr1_75324597	0	75324597	T	C
1	chr1_75325322	0	75325322	T	C
1	chr1_75336776	0	75336776	T	C
1	chr1_75340319	0	75340319	C	T
1	chr1_75342365	0	75342365	T	C
1	chr1_75342696	0	75342696	A	G
1	chr1_75351014	0	75351014	T	C
1	chr1_75355697	0	75355697	T	C
1	chr1_75361958	0	75361958	C	T
1	chr1_75372069	0	75372069	A	T
1	chr1_75375051	0	75375051	C	G
1	chr1_75380127	0	75380127	G	T
1	chr1_75390610	0	75390610	A	G
1	chr1_75410107	0	75410107	G	A
1	chr1_75414644	0	75414644	A	G
1	chr1_75420453	0	75420453	G	C
1	chr1_75420509	0	75420509	T	C
1	chr1_75420747	0	75420747	C	A
1	chr1_75422629	0	75422629	A	G
1	chr1_75422823	0	75422823	A	G
1	chr1_75425996	0	75425996	T	A
1	chr1_75433192	0	75433192	C	T
1	chr1_75439738	0	75439738	C	G
1	chr1_75442599	0	75442599	A	G
1	chr1_75444117	0	75444117	T	C
1	chr1_75444184	0	75444184	A	G
1	chr1_75444512	0	75444512	T	C
1	chr1_75447224	0	75447224	T	C
1	chr1_75449487	0	75449487	G	C
1	chr1_75450422	0	75450422	C	A
1	chr1_75456420	0	75456420	T	C
1	chr1_75462465	0	75462465	T	C
1	chr1_75462596	0	75462596	T	C
1	chr1_75472286	0	75472286	T	C
1	chr1_75474467	0	75474467	G	T
1	chr1_75475031	0	75475031	T	C
1	chr1_75478976	0	75478976	G	A
1	chr1_75485608	0	75485608	T	C
1	chr1_75487148	0	75487148	A	T
1	chr1_75489804	0	75489804	G	T
1	chr1_75494454	0	75494454	G	T
1	chr1_75494711	0	75494711	G	A
1	chr1_75496318	0	75496318	C	T
1	chr1_75508472	0	75508472	G	T
1	chr1_75512786	0	75512786	A	G
1	chr1_75514306	0	75514306	G	A
1	chr1_75521490	0	75521490	T	C
1	chr1_75527658	0	75527658	C	T
1	chr1_75550856	0	75550856	C	T
1	chr1_75558429	0	75558429	G	A
1	chr1_75559523	0	75559523	T	C
1	chr1_75563179	0	75563179	A	C
1	chr1_75567247	0	75567247	C	T
1	chr1_75573509	0	75573509	G	A
1	chr1_75579054	0	75579054	T	A
1	chr1_75583002	0	75583002	G	A
1	chr1_75598809	0	75598809	G	A
1	chr1_75604718	0	75604718	A	G
1	chr1_75621057	0	75621057	T	C
1	chr1_75637678	0	75637678	G	A
1	chr1_75642975	0	75642975	G	A
1	chr1_75643348	0	75643348	T	C
1	chr1_75650465	0	75650465	A	G
1	chr1_75651406	0	75651406	A	C
1	chr1_75653842	0	75653842	T	C
1	chr1_75660688	0	75660688	T	C
1	chr1_75665555	0	75665555	A	T
1	chr1_75667154	0	75667154	T	C
1	chr1_75667240	0	75667240	G	T
1	chr1_75675738	0	75675738	A	G
1	chr1_75686438	0	75686438	C	G
1	chr1_75707087	0	75707087	T	C
1	chr1_75722511	0	75722511	T	G
1	chr1_75730286	0	75730286	A	C
1	chr1_75740825	0	75740825	A	G
1	chr1_75766627	0	75766627	A	G
1	chr1_75766746	0	75766746	C	T
1	chr1_75767293	0	75767293	T	C
1	chr1_75767451	0	75767451	C	A
1	chr1_75773138	0	75773138	A	G
1	chr1_75776226	0	75776226	A	G
1	chr1_75776289	0	75776289	A	G
1	chr1_75778490	0	75778490	T	G
1	chr1_75779007	0	75779007	C	T
1	chr1_75780580	0	75780580	G	C
1	chr1_75786747	0	75786747	T	G
1	chr1_75797734	0	75797734	G	A
1	chr1_75808795	0	75808795	G	T
1	chr1_75809652	0	75809652	A	G
1	chr1_75816734	0	75816734	T	A
1	chr1_75822281	0	75822281	C	T
1	chr1_75826525	0	75826525	G	C
1	chr1_75828151	0	75828151	C	T
1	chr1_75830919	0	75830919	G	A
1	chr1_75844776	0	75844776	T	C
1	chr1_75856291	0	75856291	A	G
1	chr1_75860782	0	75860782	A	G
1	chr1_75861729	0	75861729	G	A
1	chr1_75862212	0	75862212	T	C
1	chr1_75868966	0	75868966	G	T
1	chr1_75879344	0	75879344	T	G
1	chr1_75881320	0	75881320	C	T
1	chr1_75910700	0	75910700	G	T
1	chr1_75917486	0	75917486	C	A
1	chr1_75921494	0	75921494	C	G
1	chr1_75928567	0	75928567	G	C
1	chr1_75930474	0	75930474	G	A
1	chr1_75932230	0	75932230	C	T
1	chr1_75950402	0	75950402	T	C
1	chr1_75958379	0	75958379	A	G
1	chr1_75972890	0	75972890	T	C
1	chr1_76006589	0	76006589	T	C
1	chr1_76011296	0	76011296	G	A
1	chr1_76016495	0	76016495	T	C
1	chr1_76018697	0	76018697	T	C
1	chr1_76023518	0	76023518	T	C
1	chr1_76028843	0	76028843	G	A
1	chr1_76055646	0	76055646	T	C
1	chr1_76057190	0	76057190	C	T
1	chr1_76062355	0	76062355	C	G
1	chr1_76076393	0	76076393	T	C
1	chr1_76086561	0	76086561	A	T
1	chr1_76127127	0	76127127	G	T
1	chr1_76135907	0	76135907	T	C
1	chr1_76141767	0	76141767	A	G
1	chr1_76156344	0	76156344	C	A
1	chr1_76173262	0	76173262	A	G
1	chr1_76178446	0	76178446	A	G
1	chr1_76182143	0	76182143	G	C
1	chr1_76187109	0	76187109	A	G
1	chr1_76193316	0	76193316	A	G
1	chr1_76208781	0	76208781	A	G
1	chr1_76217741	0	76217741	C	G
1	chr1_76217794	0	76217794	A	G
1	chr1_76220447	0	76220447	T	C
1	chr1_76221216	0	76221216	A	G
1	chr1_76226245	0	76226245	G	C
1	chr1_76227918	0	76227918	C	T
1	chr1_76229014	0	76229014	G	C
1	chr1_76239665	0	76239665	A	G
1	chr1_76240573	0	76240573	T	C
1	chr1_76242886	0	76242886	T	C
1	chr1_76244377	0	76244377	T	C
1	chr1_76245467	0	76245467	A	G
1	chr1_76255028	0	76255028	T	C
1	chr1_76262451	0	76262451	T	C
1	chr1_76281835	0	76281835	A	G
1	chr1_76292806	0	76292806	C	A
1	chr1_76293195	0	76293195	T	G
1	chr1_76293222	0	76293222	A	G
1	chr1_76294898	0	76294898	C	A
1	chr1_76299217	0	76299217	G	C
1	chr1_76302629	0	76302629	C	T
1	chr1_76306257	0	76306257	T	C
1	chr1_76325437	0	76325437	T	G
1	chr1_76329357	0	76329357	C	T
1	chr1_76337386	0	76337386	G	A
1	chr1_76339264	0	76339264	A	G
1	chr1_76341468	0	76341468	C	T
1	chr1_76347256	0	76347256	T	C
1	chr1_76348790	0	76348790	T	C
1	chr1_76352563	0	76352563	T	C
1	chr1_76353194	0	76353194	A	T
1	chr1_76353345	0	76353345	T	C
1	chr1_76354307	0	76354307	A	G
1	chr1_76356554	0	76356554	G	C
1	chr1_76357086	0	76357086	T	C
1	chr1_76357406	0	76357406	T	C
1	chr1_76357838	0	76357838	T	C
1	chr1_76361673	0	76361673	G	A
1	chr1_76362767	0	76362767	T	C
1	chr1_76364278	0	76364278	C	G
1	chr1_76365486	0	76365486	A	C
1	chr1_76366401	0	76366401	T	C
1	chr1_76367265	0	76367265	T	C
1	chr1_76378083	0	76378083	A	T
1	chr1_76381380	0	76381380	G	C
1	chr1_76383242	0	76383242	A	G
1	chr1_76385029	0	76385029	G	A
1	chr1_76389356	0	76389356	G	A
1	chr1_76390180	0	76390180	A	G
1	chr1_76391837	0	76391837	T	C
1	chr1_76394580	0	76394580	T	C
1	chr1_76395534	0	76395534	C	T
1	chr1_76395996	0	76395996	G	T
1	chr1_76398702	0	76398702	G	A
1	chr1_76400237	0	76400237	T	C
1	chr1_76401469	0	76401469	G	A
1	chr1_76406066	0	76406066	G	T
1	chr1_76406178	0	76406178	A	C
1	chr1_76407763	0	76407763	T	C
1	chr1_76411294	0	76411294	G	C
1	chr1_76413959	0	76413959	T	C
1	chr1_76422091	0	76422091	T	C
1	chr1_76426905	0	76426905	A	G
1	chr1_76427098	0	76427098	A	G
1	chr1_76427209	0	76427209	T	C
1	chr1_76427459	0	76427459	G	C
1	chr1_76427801	0	76427801	T	C
1	chr1_76428869	0	76428869	G	A
1	chr1_76433133	0	76433133	G	C
1	chr1_76440138	0	76440138	T	C
1	chr1_76442819	0	76442819	C	T
1	chr1_76444314	0	76444314	C	T
1	chr1_76445584	0	76445584	T	C
1	chr1_76445804	0	76445804	T	G
1	chr1_76451499	0	76451499	A	G
1	chr1_76455496	0	76455496	T	C
1	chr1_76456695	0	76456695	T	C
1	chr1_76462513	0	76462513	G	T
1	chr1_76463840	0	76463840	A	T
1	chr1_76464385	0	76464385	T	C
1	chr1_76467337	0	76467337	A	G
1	chr1_76467688	0	76467688	G	A
1	chr1_76469862	0	76469862	T	C
1	chr1_76470272	0	76470272	T	C
1	chr1_76470695	0	76470695	C	G
1	chr1_76480983	0	76480983	A	G
1	chr1_76481706	0	76481706	A	T
1	chr1_76483799	0	76483799	T	G
1	chr1_76490714	0	76490714	T	C
1	chr1_76496302	0	76496302	G	C
1	chr1_76499036	0	76499036	A	G
1	chr1_76499303	0	76499303	G	C
1	chr1_76499423	0	76499423	A	T
1	chr1_76501023	0	76501023	C	T
1	chr1_76501088	0	76501088	T	C
1	chr1_76505679	0	76505679	A	G
1	chr1_76507901	0	76507901	A	G
1	chr1_76517953	0	76517953	G	A
1	chr1_76519374	0	76519374	T	C
1	chr1_76519643	0	76519643	G	A
1	chr1_76521884	0	76521884	G	A
1	chr1_76532070	0	76532070	A	G
1	chr1_76535352	0	76535352	G	A
1	chr1_76539594	0	76539594	A	G
1	chr1_76549968	0	76549968	G	A
1	chr1_76558292	0	76558292	T	C
1	chr1_76559702	0	76559702	C	G
1	chr1_76560072	0	76560072	T	C
1	chr1_76560147	0	76560147	G	A
1	chr1_76582411	0	76582411	G	A
1	chr1_76584198	0	76584198	T	C
1	chr1_76584236	0	76584236	A	G
1	chr1_76588320	0	76588320	A	G
1	chr1_76588978	0	76588978	A	C
1	chr1_76591863	0	76591863	A	G
1	chr1_76593131	0	76593131	A	T
1	chr1_76606496	0	76606496	C	A
1	chr1_76610114	0	76610114	T	A
1	chr1_76616006	0	76616006	A	G
1	chr1_76618674	0	76618674	G	A
1	chr1_76630032	0	76630032	C	T
1	chr1_76645877	0	76645877	A	C
1	chr1_76659733	0	76659733	T	C
1	chr1_76667352	0	76667352	G	C
1	chr1_76669899	0	76669899	T	C
1	chr1_76671663	0	76671663	A	G
1	chr1_76674533	0	76674533	A	G
1	chr1_76675731	0	76675731	A	G
1	chr1_76684348	0	76684348	C	G
1	chr1_76687360	0	76687360	A	G
1	chr1_76694719	0	76694719	A	T
1	chr1_76700076	0	76700076	A	G
1	chr1_76700311	0	76700311	T	C
1	chr1_76700803	0	76700803	A	G
1	chr1_76704833	0	76704833	G	C
1	chr1_76706866	0	76706866	A	G
1	chr1_76713886	0	76713886	G	A
1	chr1_76714184	0	76714184	T	C
1	chr1_76715875	0	76715875	T	C
1	chr1_76726577	0	76726577	T	G
1	chr1_76732089	0	76732089	G	T
1	chr1_76733495	0	76733495	T	C
1	chr1_76734075	0	76734075	G	A
1	chr1_76734575	0	76734575	G	A
1	chr1_76738836	0	76738836	C	T
1	chr1_76740355	0	76740355	T	C
1	chr1_76741838	0	76741838	C	T
1	chr1_76742194	0	76742194	G	A
1	chr1_76747734	0	76747734	C	T
1	chr1_76748031	0	76748031	C	G
1	chr1_76753730	0	76753730	A	G
1	chr1_76755976	0	76755976	C	A
1	chr1_76761770	0	76761770	C	T
1	chr1_76771543	0	76771543	C	G
1	chr1_76777203	0	76777203	C	T
1	chr1_76778675	0	76778675	T	C
1	chr1_76783590	0	76783590	T	A
1	chr1_76785621	0	76785621	A	G
1	chr1_76792204	0	76792204	G	A
1	chr1_76792297	0	76792297	T	G
1	chr1_76797184	0	76797184	A	G
1	chr1_76800206	0	76800206	C	T
1	chr1_76803183	0	76803183	C	T
1	chr1_76804715	0	76804715	T	C
1	chr1_76806377	0	76806377	A	G
1	chr1_76810258	0	76810258	C	G
1	chr1_76822239	0	76822239	T	C
1	chr1_76826787	0	76826787	C	T
1	chr1_76830309	0	76830309	G	A
1	chr1_76833168	0	76833168	A	G
1	chr1_76841205	0	76841205	T	C
1	chr1_76845823	0	76845823	G	A
1	chr1_76846642	0	76846642	T	C
1	chr1_76850897	0	76850897	T	C
1	chr1_76853051	0	76853051	G	A
1	chr1_76854984	0	76854984	A	G
1	chr1_76856929	0	76856929	T	C
1	chr1_76858147	0	76858147	C	T
1	chr1_76872732	0	76872732	T	G
1	chr1_76872739	0	76872739	A	G
1	chr1_76880655	0	76880655	C	T
1	chr1_76891631	0	76891631	T	A
1	chr1_76892225	0	76892225	T	C
1	chr1_76894050	0	76894050	G	A
1	chr1_76911921	0	76911921	A	G
1	chr1_76912590	0	76912590	G	A
1	chr1_76918088	0	76918088	A	G
1	chr1_76932623	0	76932623	C	A
1	chr1_76934289	0	76934289	C	G
1	chr1_76939836	0	76939836	T	C
1	chr1_76941325	0	76941325	A	C
1	chr1_76941607	0	76941607	C	G
1	chr1_76943753	0	76943753	T	A
1	chr1_76955579	0	76955579	C	T
1	chr1_76960583	0	76960583	A	G
1	chr1_76962957	0	76962957	T	C
1	chr1_76964407	0	76964407	G	A
1	chr1_76974943	0	76974943	A	T
1	chr1_76979383	0	76979383	A	G
1	chr1_76980630	0	76980630	G	C
1	chr1_76985363	0	76985363	A	G
1	chr1_76989367	0	76989367	T	C
1	chr1_76989661	0	76989661	A	C
1	chr1_76989908	0	76989908	T	C
1	chr1_77002776	0	77002776	A	G
1	chr1_77003564	0	77003564	T	C
1	chr1_77005927	0	77005927	T	C
1	chr1_77008280	0	77008280	A	C
1	chr1_77008578	0	77008578	T	C
1	chr1_77018556	0	77018556	A	G
1	chr1_77027697	0	77027697	G	A
1	chr1_77029872	0	77029872	C	A
1	chr1_77035339	0	77035339	T	A
1	chr1_77045339	0	77045339	T	C
1	chr1_77045707	0	77045707	G	A
1	chr1_77053263	0	77053263	G	A
1	chr1_77054298	0	77054298	G	A
1	chr1_77054392	0	77054392	A	G
1	chr1_77055845	0	77055845	T	C
1	chr1_77058555	0	77058555	T	A
1	chr1_77070161	0	77070161	T	C
1	chr1_77073624	0	77073624	C	T
1	chr1_77073757	0	77073757	G	A
1	chr1_77073877	0	77073877	C	A
1	chr1_77073929	0	77073929	C	A
1	chr1_77074092	0	77074092	G	A
1	chr1_77084444	0	77084444	T	C
1	chr1_77085267	0	77085267	C	T
1	chr1_77094419	0	77094419	T	C
1	chr1_77096180	0	77096180	C	T
1	chr1_77100210	0	77100210	T	G
1	chr1_77101985	0	77101985	T	C
1	chr1_77109760	0	77109760	T	C
1	chr1_77109949	0	77109949	C	T
1	chr1_77121444	0	77121444	G	T
1	chr1_77123260	0	77123260	T	C
1	chr1_77127016	0	77127016	C	G
1	chr1_77127919	0	77127919	T	C
1	chr1_77128348	0	77128348	A	C
1	chr1_77129289	0	77129289	G	T
1	chr1_77129888	0	77129888	C	A
1	chr1_77130916	0	77130916	G	A
1	chr1_77142647	0	77142647	A	G
1	chr1_77144851	0	77144851	T	C
1	chr1_77158458	0	77158458	T	C
1	chr1_77167640	0	77167640	T	C
1	chr1_77174138	0	77174138	C	A
1	chr1_77178403	0	77178403	T	C
1	chr1_77179174	0	77179174	G	T
1	chr1_77180949	0	77180949	A	G
1	chr1_77181608	0	77181608	G	A
1	chr1_77184163	0	77184163	C	T
1	chr1_77191610	0	77191610	A	G
1	chr1_77191928	0	77191928	A	T
1	chr1_77193165	0	77193165	T	C
1	chr1_77196030	0	77196030	T	C
1	chr1_77204177	0	77204177	T	C
1	chr1_77215933	0	77215933	A	G
1	chr1_77216176	0	77216176	A	G
1	chr1_77221941	0	77221941	T	C
1	chr1_77222065	0	77222065	T	C
1	chr1_77227201	0	77227201	T	G
1	chr1_77235862	0	77235862	G	A
1	chr1_77240414	0	77240414	T	C
1	chr1_77246515	0	77246515	A	G
1	chr1_77246528	0	77246528	A	G
1	chr1_77249564	0	77249564	T	C
1	chr1_77249619	0	77249619	A	G
1	chr1_77249834	0	77249834	A	G
1	chr1_77266269	0	77266269	C	T
1	chr1_77267882	0	77267882	A	G
1	chr1_77270347	0	77270347	G	C
1	chr1_77274739	0	77274739	A	C
1	chr1_77279855	0	77279855	T	C
1	chr1_77284744	0	77284744	T	C
1	chr1_77286763	0	77286763	A	G
1	chr1_77287751	0	77287751	G	A
1	chr1_77288847	0	77288847	C	T
1	chr1_77288884	0	77288884	T	C
1	chr1_77296821	0	77296821	G	A
1	chr1_77302672	0	77302672	T	C
1	chr1_77303089	0	77303089	T	C
1	chr1_77303135	0	77303135	A	G
1	chr1_77307782	0	77307782	A	G
1	chr1_77308434	0	77308434	G	A
1	chr1_77309892	0	77309892	A	C
1	chr1_77313120	0	77313120	T	G
1	chr1_77314722	0	77314722	T	C
1	chr1_77317282	0	77317282	G	A
1	chr1_77317871	0	77317871	C	T
1	chr1_77318395	0	77318395	C	T
1	chr1_77321275	0	77321275	G	A
1	chr1_77321563	0	77321563	T	G
1	chr1_77322326	0	77322326	T	C
1	chr1_77328005	0	77328005	A	C
1	chr1_77338677	0	77338677	T	G
1	chr1_77338696	0	77338696	C	T
1	chr1_77339264	0	77339264	A	G
1	chr1_77344843	0	77344843	C	T
1	chr1_77345689	0	77345689	G	A
1	chr1_77347290	0	77347290	G	T
1	chr1_77347437	0	77347437	T	C
1	chr1_77349536	0	77349536	A	C
1	chr1_77361308	0	77361308	C	T
1	chr1_77372323	0	77372323	T	C
1	chr1_77372768	0	77372768	C	A
1	chr1_77372793	0	77372793	C	T
1	chr1_77376716	0	77376716	G	T
1	chr1_77384111	0	77384111	A	G
1	chr1_77396806	0	77396806	G	A
1	chr1_77397071	0	77397071	T	C
1	chr1_77399111	0	77399111	T	C
1	chr1_77399725	0	77399725	G	A
1	chr1_77403690	0	77403690	C	T
1	chr1_77406467	0	77406467	T	C
1	chr1_77407651	0	77407651	T	C
1	chr1_77409084	0	77409084	C	A
1	chr1_77410156	0	77410156	C	T
1	chr1_77412062	0	77412062	G	A
1	chr1_77413096	0	77413096	A	G
1	chr1_77415404	0	77415404	C	G
1	chr1_77422907	0	77422907	C	T
1	chr1_77429239	0	77429239	T	G
1	chr1_77434112	0	77434112	T	C
1	chr1_77436792	0	77436792	C	G
1	chr1_77444566	0	77444566	C	G
1	chr1_77445045	0	77445045	A	G
1	chr1_77446474	0	77446474	A	G
1	chr1_77446588	0	77446588	G	C
1	chr1_77448982	0	77448982	C	T
1	chr1_77449438	0	77449438	A	G
1	chr1_77450709	0	77450709	C	T
1	chr1_77453128	0	77453128	T	C
1	chr1_77456989	0	77456989	T	A
1	chr1_77457386	0	77457386	G	A
1	chr1_77464179	0	77464179	T	C
1	chr1_77475477	0	77475477	C	A
1	chr1_77475642	0	77475642	C	T
1	chr1_77479723	0	77479723	A	G
1	chr1_77484406	0	77484406	C	T
1	chr1_77484913	0	77484913	G	A
1	chr1_77498926	0	77498926	T	C
1	chr1_77499414	0	77499414	C	T
1	chr1_77509269	0	77509269	C	A
1	chr1_77511932	0	77511932	G	C
1	chr1_77515888	0	77515888	A	C
1	chr1_77528737	0	77528737	A	G
1	chr1_77533649	0	77533649	G	A
1	chr1_77546950	0	77546950	C	T
1	chr1_77552213	0	77552213	C	T
1	chr1_77553723	0	77553723	G	A
1	chr1_77554314	0	77554314	A	G
1	chr1_77556628	0	77556628	A	G
1	chr1_77560314	0	77560314	G	A
1	chr1_77572321	0	77572321	C	T
1	chr1_77577698	0	77577698	G	T
1	chr1_77577950	0	77577950	A	G
1	chr1_77586368	0	77586368	T	C
1	chr1_77594524	0	77594524	A	G
1	chr1_77599173	0	77599173	C	A
1	chr1_77601046	0	77601046	G	C
1	chr1_77601405	0	77601405	T	C
1	chr1_77605579	0	77605579	C	G
1	chr1_77607089	0	77607089	C	T
1	chr1_77611315	0	77611315	A	C
1	chr1_77613625	0	77613625	G	A
1	chr1_77614428	0	77614428	T	C
1	chr1_77620477	0	77620477	T	G
1	chr1_77632129	0	77632129	A	G
1	chr1_77639749	0	77639749	C	G
1	chr1_77647051	0	77647051	T	C
1	chr1_77648989	0	77648989	A	G
1	chr1_77659063	0	77659063	A	C
1	chr1_77666422	0	77666422	T	C
1	chr1_77667854	0	77667854	T	C
1	chr1_77690424	0	77690424	A	G
1	chr1_77693417	0	77693417	G	C
1	chr1_77701752	0	77701752	C	T
1	chr1_77712872	0	77712872	A	T
1	chr1_77713576	0	77713576	G	A
1	chr1_77714629	0	77714629	T	C
1	chr1_77715974	0	77715974	G	A
1	chr1_77729424	0	77729424	A	G
1	chr1_77733085	0	77733085	T	C
1	chr1_77734906	0	77734906	T	C
1	chr1_77736312	0	77736312	T	C
1	chr1_77738541	0	77738541	G	C
1	chr1_77739682	0	77739682	A	G
1	chr1_77755404	0	77755404	A	G
1	chr1_77763153	0	77763153	T	C
1	chr1_77774169	0	77774169	G	A
1	chr1_77778317	0	77778317	G	A
1	chr1_77779451	0	77779451	C	T
1	chr1_77783174	0	77783174	C	A
1	chr1_77790280	0	77790280	T	C
1	chr1_77791098	0	77791098	G	A
1	chr1_77801016	0	77801016	G	A
1	chr1_77803274	0	77803274	C	T
1	chr1_77804886	0	77804886	T	C
1	chr1_77806081	0	77806081	T	C
1	chr1_77813238	0	77813238	T	C
1	chr1_77821482	0	77821482	T	C
1	chr1_77823961	0	77823961	T	C
1	chr1_77828135	0	77828135	G	A
1	chr1_77830305	0	77830305	G	A
1	chr1_77830434	0	77830434	A	G
1	chr1_77833482	0	77833482	T	C
1	chr1_77840183	0	77840183	G	C
1	chr1_77841164	0	77841164	C	A
1	chr1_77841920	0	77841920	T	C
1	chr1_77842067	0	77842067	C	T
1	chr1_77843445	0	77843445	A	G
1	chr1_77853241	0	77853241	A	C
1	chr1_77853807	0	77853807	C	T
1	chr1_77853824	0	77853824	C	T
1	chr1_77854808	0	77854808	A	C
1	chr1_77855135	0	77855135	C	G
1	chr1_77857223	0	77857223	A	G
1	chr1_77861668	0	77861668	G	A
1	chr1_77869895	0	77869895	A	G
1	chr1_77871470	0	77871470	T	C
1	chr1_77872896	0	77872896	C	G
1	chr1_77879090	0	77879090	A	G
1	chr1_77881971	0	77881971	C	A
1	chr1_77886329	0	77886329	A	G
1	chr1_77890297	0	77890297	T	C
1	chr1_77890383	0	77890383	T	C
1	chr1_77897541	0	77897541	T	A
1	chr1_77900263	0	77900263	A	G
1	chr1_77913202	0	77913202	A	G
1	chr1_77916546	0	77916546	A	G
1	chr1_77923242	0	77923242	T	C
1	chr1_77927345	0	77927345	G	C
1	chr1_77931712	0	77931712	G	C
1	chr1_77934603	0	77934603	G	A
1	chr1_77935704	0	77935704	C	A
1	chr1_77937001	0	77937001	G	C
1	chr1_77944214	0	77944214	A	G
1	chr1_77944700	0	77944700	G	T
1	chr1_77966648	0	77966648	G	A
1	chr1_77977094	0	77977094	A	T
1	chr1_77979255	0	77979255	A	C
1	chr1_77979793	0	77979793	C	A
1	chr1_77980604	0	77980604	T	C
1	chr1_77982863	0	77982863	T	A
1	chr1_77982975	0	77982975	C	T
1	chr1_77983290	0	77983290	C	T
1	chr1_77983548	0	77983548	T	C
1	chr1_77994361	0	77994361	A	G
1	chr1_77994614	0	77994614	A	G
1	chr1_77996450	0	77996450	C	T
1	chr1_78000814	0	78000814	A	G
1	chr1_78007691	0	78007691	A	G
1	chr1_78009546	0	78009546	C	T
1	chr1_78018483	0	78018483	T	C
1	chr1_78020344	0	78020344	C	T
1	chr1_78022248	0	78022248	A	C
1	chr1_78022858	0	78022858	C	T
1	chr1_78023181	0	78023181	C	G
1	chr1_78027679	0	78027679	G	A
1	chr1_78028141	0	78028141	T	C
1	chr1_78029705	0	78029705	T	C
1	chr1_78034673	0	78034673	T	G
1	chr1_78036734	0	78036734	T	C
1	chr1_78039103	0	78039103	T	C
1	chr1_78044068	0	78044068	C	G
1	chr1_78044407	0	78044407	A	G
1	chr1_78045521	0	78045521	A	G
1	chr1_78047833	0	78047833	G	T
1	chr1_78055978	0	78055978	A	G
1	chr1_78058253	0	78058253	C	G
1	chr1_78058865	0	78058865	G	C
1	chr1_78060629	0	78060629	A	G
1	chr1_78060970	0	78060970	C	T
1	chr1_78066041	0	78066041	G	A
1	chr1_78066934	0	78066934	C	T
1	chr1_78067904	0	78067904	A	G
1	chr1_78069858	0	78069858	G	A
1	chr1_78071387	0	78071387	G	T
1	chr1_78083431	0	78083431	T	C
1	chr1_78087231	0	78087231	A	G
1	chr1_78087812	0	78087812	C	G
1	chr1_78103128	0	78103128	T	G
1	chr1_78106891	0	78106891	T	C
1	chr1_78109403	0	78109403	T	G
1	chr1_78111889	0	78111889	T	C
1	chr1_78113573	0	78113573	G	A
1	chr1_78116290	0	78116290	G	A
1	chr1_78117997	0	78117997	A	G
1	chr1_78124854	0	78124854	T	G
1	chr1_78129859	0	78129859	A	G
1	chr1_78130111	0	78130111	C	T
1	chr1_78147119	0	78147119	G	A
1	chr1_78164672	0	78164672	G	A
1	chr1_78169201	0	78169201	T	C
1	chr1_78170729	0	78170729	C	T
1	chr1_78172769	0	78172769	G	A
1	chr1_78184811	0	78184811	A	G
1	chr1_78188504	0	78188504	T	C
1	chr1_78190690	0	78190690	T	G
1	chr1_78191755	0	78191755	C	T
1	chr1_78192810	0	78192810	C	T
1	chr1_78207007	0	78207007	C	A
1	chr1_78209283	0	78209283	G	A
1	chr1_78220286	0	78220286	C	T
1	chr1_78228621	0	78228621	G	A
1	chr1_78228745	0	78228745	A	C
1	chr1_78229949	0	78229949	C	G
1	chr1_78244060	0	78244060	T	C
1	chr1_78246342	0	78246342	T	A
1	chr1_78250538	0	78250538	A	T
1	chr1_78255201	0	78255201	T	C
1	chr1_78258378	0	78258378	T	C
1	chr1_78269576	0	78269576	C	G
1	chr1_78273265	0	78273265	C	T
1	chr1_78289359	0	78289359	C	T
1	chr1_78296000	0	78296000	A	G
1	chr1_78299736	0	78299736	G	A
1	chr1_78302718	0	78302718	G	A
1	chr1_78305696	0	78305696	C	T
1	chr1_78312512	0	78312512	C	T
1	chr1_78313027	0	78313027	T	C
1	chr1_78317226	0	78317226	C	T
1	chr1_78321686	0	78321686	G	A
1	chr1_78322561	0	78322561	T	C
1	chr1_78322879	0	78322879	G	A
1	chr1_78326792	0	78326792	G	A
1	chr1_78331164	0	78331164	G	C
1	chr1_78337397	0	78337397	A	G
1	chr1_78338534	0	78338534	T	A
1	chr1_78346175	0	78346175	C	G
1	chr1_78350415	0	78350415	C	T
1	chr1_78352670	0	78352670	G	T
1	chr1_78356260	0	78356260	T	C
1	chr1_78357412	0	78357412	T	C
1	chr1_78357879	0	78357879	A	G
1	chr1_78358167	0	78358167	G	T
1	chr1_78361865	0	78361865	A	G
1	chr1_78365246	0	78365246	A	T
1	chr1_78365596	0	78365596	C	T
1	chr1_78371958	0	78371958	C	T
1	chr1_78386090	0	78386090	G	C
1	chr1_78390832	0	78390832	T	G
1	chr1_78392804	0	78392804	G	T
1	chr1_78394262	0	78394262	A	G
1	chr1_78394506	0	78394506	A	G
1	chr1_78399374	0	78399374	T	C
1	chr1_78401498	0	78401498	A	G
1	chr1_78413980	0	78413980	C	T
1	chr1_78415735	0	78415735	C	T
1	chr1_78419637	0	78419637	T	C
1	chr1_78423329	0	78423329	G	A
1	chr1_78423982	0	78423982	G	A
1	chr1_78437499	0	78437499	C	A
1	chr1_78447072	0	78447072	T	C
1	chr1_78454834	0	78454834	C	T
1	chr1_78455055	0	78455055	T	C
1	chr1_78460416	0	78460416	A	G
1	chr1_78465161	0	78465161	T	C
1	chr1_78465924	0	78465924	T	C
1	chr1_78467129	0	78467129	A	G
1	chr1_78469351	0	78469351	G	A
1	chr1_78477044	0	78477044	T	C
1	chr1_78482264	0	78482264	G	A
1	chr1_78484008	0	78484008	T	C
1	chr1_78491933	0	78491933	C	T
1	chr1_78499990	0	78499990	C	T
1	chr1_78500067	0	78500067	C	A
1	chr1_78502455	0	78502455	G	A
1	chr1_78502726	0	78502726	A	G
1	chr1_78509148	0	78509148	G	A
1	chr1_78516570	0	78516570	A	C
1	chr1_78522655	0	78522655	C	T
1	chr1_78523700	0	78523700	T	C
1	chr1_78527423	0	78527423	G	A
1	chr1_78529044	0	78529044	G	A
1	chr1_78529518	0	78529518	G	C
1	chr1_78531657	0	78531657	T	C
1	chr1_78532113	0	78532113	G	T
1	chr1_78537633	0	78537633	G	A
1	chr1_78538723	0	78538723	A	G
1	chr1_78543143	0	78543143	T	C
1	chr1_78547796	0	78547796	C	T
1	chr1_78556545	0	78556545	T	C
1	chr1_78559290	0	78559290	T	C
1	chr1_78568005	0	78568005	T	C
1	chr1_78568795	0	78568795	A	G
1	chr1_78568830	0	78568830	G	A
1	chr1_78570388	0	78570388	G	A
1	chr1_78575546	0	78575546	A	G
1	chr1_78577179	0	78577179	G	T
1	chr1_78582183	0	78582183	T	C
1	chr1_78583174	0	78583174	T	C
1	chr1_78589170	0	78589170	A	C
1	chr1_78590348	0	78590348	A	C
1	chr1_78601885	0	78601885	G	A
1	chr1_78602399	0	78602399	C	T
1	chr1_78603141	0	78603141	T	C
1	chr1_78603357	0	78603357	A	G
1	chr1_78604206	0	78604206	T	C
1	chr1_78611602	0	78611602	T	G
1	chr1_78615500	0	78615500	C	G
1	chr1_78615598	0	78615598	G	A
1	chr1_78618079	0	78618079	A	G
1	chr1_78618602	0	78618602	C	T
1	chr1_78619539	0	78619539	T	C
1	chr1_78621328	0	78621328	T	C
1	chr1_78630989	0	78630989	G	A
1	chr1_78631695	0	78631695	T	C
1	chr1_78633800	0	78633800	G	A
1	chr1_78636199	0	78636199	T	C
1	chr1_78638964	0	78638964	G	A
1	chr1_78650214	0	78650214	T	G
1	chr1_78651286	0	78651286	G	C
1	chr1_78652657	0	78652657	C	T
1	chr1_78654356	0	78654356	G	C
1	chr1_78655833	0	78655833	A	G
1	chr1_78664375	0	78664375	C	T
1	chr1_78676414	0	78676414	C	G
1	chr1_78680528	0	78680528	C	A
1	chr1_78680988	0	78680988	C	A
1	chr1_78685244	0	78685244	G	T
1	chr1_78687744	0	78687744	G	A
1	chr1_78694808	0	78694808	A	T
1	chr1_78695077	0	78695077	A	G
1	chr1_78695425	0	78695425	T	C
1	chr1_78700135	0	78700135	T	G
1	chr1_78700394	0	78700394	G	A
1	chr1_78705420	0	78705420	A	G
1	chr1_78707554	0	78707554	G	C
1	chr1_78712978	0	78712978	T	A
1	chr1_78720314	0	78720314	C	T
1	chr1_78721366	0	78721366	A	G
1	chr1_78723645	0	78723645	A	G
1	chr1_78723873	0	78723873	G	A
1	chr1_78724625	0	78724625	A	G
1	chr1_78727229	0	78727229	G	A
1	chr1_78727700	0	78727700	A	G
1	chr1_78728524	0	78728524	G	A
1	chr1_78734038	0	78734038	A	G
1	chr1_78734264	0	78734264	C	T
1	chr1_78736783	0	78736783	C	A
1	chr1_78737130	0	78737130	G	A
1	chr1_78741153	0	78741153	C	T
1	chr1_78741248	0	78741248	A	T
1	chr1_78743703	0	78743703	A	C
1	chr1_78746144	0	78746144	G	C
1	chr1_78754743	0	78754743	A	C
1	chr1_78755615	0	78755615	A	T
1	chr1_78758580	0	78758580	G	A
1	chr1_78772260	0	78772260	T	C
1	chr1_78772454	0	78772454	T	C
1	chr1_78772497	0	78772497	T	C
1	chr1_78775777	0	78775777	T	C
1	chr1_78779345	0	78779345	A	C
1	chr1_78779349	0	78779349	T	C
1	chr1_78779841	0	78779841	A	G
1	chr1_78784530	0	78784530	C	T
1	chr1_78785704	0	78785704	C	T
1	chr1_78788780	0	78788780	T	C
1	chr1_78793399	0	78793399	T	G
1	chr1_78805102	0	78805102	G	C
1	chr1_78811913	0	78811913	T	C
1	chr1_78813981	0	78813981	A	G
1	chr1_78816320	0	78816320	G	C
1	chr1_78816546	0	78816546	A	G
1	chr1_78822917	0	78822917	A	G
1	chr1_78823270	0	78823270	G	T
1	chr1_78825811	0	78825811	T	C
1	chr1_78828689	0	78828689	C	A
1	chr1_78831028	0	78831028	T	C
1	chr1_78855521	0	78855521	G	A
1	chr1_78856962	0	78856962	A	G
1	chr1_78859400	0	78859400	C	T
1	chr1_78860282	0	78860282	C	T
1	chr1_78868330	0	78868330	G	A
1	chr1_78869338	0	78869338	G	A
1	chr1_78869526	0	78869526	A	G
1	chr1_78875049	0	78875049	G	A
1	chr1_78880622	0	78880622	T	C
1	chr1_78885013	0	78885013	A	G
1	chr1_78895192	0	78895192	A	G
1	chr1_78896213	0	78896213	A	G
1	chr1_78902357	0	78902357	T	C
1	chr1_78903529	0	78903529	G	A
1	chr1_78904344	0	78904344	G	A
1	chr1_78905495	0	78905495	C	T
1	chr1_78906358	0	78906358	A	G
1	chr1_78913785	0	78913785	T	C
1	chr1_78917014	0	78917014	C	T
1	chr1_78917601	0	78917601	T	C
1	chr1_78921071	0	78921071	A	G
1	chr1_78923992	0	78923992	A	G
1	chr1_78924667	0	78924667	C	T
1	chr1_78924795	0	78924795	A	G
1	chr1_78925628	0	78925628	A	G
1	chr1_78933964	0	78933964	T	C
1	chr1_78938587	0	78938587	A	G
1	chr1_78943326	0	78943326	T	C
1	chr1_78946686	0	78946686	A	T
1	chr1_78948778	0	78948778	C	T
1	chr1_78955146	0	78955146	C	T
1	chr1_78958847	0	78958847	A	G
1	chr1_78964783	0	78964783	G	A
1	chr1_78965647	0	78965647	T	C
1	chr1_78966403	0	78966403	T	C
1	chr1_78967125	0	78967125	C	G
1	chr1_78968876	0	78968876	T	C
1	chr1_78969076	0	78969076	A	G
1	chr1_78974670	0	78974670	C	T
1	chr1_78977403	0	78977403	A	G
1	chr1_78978011	0	78978011	C	G
1	chr1_78982897	0	78982897	T	C
1	chr1_78985014	0	78985014	T	C
1	chr1_78990076	0	78990076	A	G
1	chr1_78990560	0	78990560	T	G
1	chr1_78998497	0	78998497	C	G
1	chr1_79001031	0	79001031	T	C
1	chr1_79002252	0	79002252	A	G
1	chr1_79007952	0	79007952	C	A
1	chr1_79015608	0	79015608	A	G
1	chr1_79027184	0	79027184	C	T
1	chr1_79027194	0	79027194	G	A
1	chr1_79031448	0	79031448	T	C
1	chr1_79032129	0	79032129	T	C
1	chr1_79050860	0	79050860	C	T
1	chr1_79052192	0	79052192	G	C
1	chr1_79054498	0	79054498	T	C
1	chr1_79056711	0	79056711	C	T
1	chr1_79060338	0	79060338	T	G
1	chr1_79065935	0	79065935	T	C
1	chr1_79065990	0	79065990	C	T
1	chr1_79068002	0	79068002	C	T
1	chr1_79068926	0	79068926	G	A
1	chr1_79070626	0	79070626	A	G
1	chr1_79072050	0	79072050	T	C
1	chr1_79077849	0	79077849	A	G
1	chr1_79079612	0	79079612	C	T
1	chr1_79080760	0	79080760	G	A
1	chr1_79098403	0	79098403	A	G
1	chr1_79098563	0	79098563	A	G
1	chr1_79099353	0	79099353	T	C
1	chr1_79102420	0	79102420	G	A
1	chr1_79103851	0	79103851	T	C
1	chr1_79106560	0	79106560	G	A
1	chr1_79107371	0	79107371	G	A
1	chr1_79109097	0	79109097	A	G
1	chr1_79109288	0	79109288	T	A
1	chr1_79110850	0	79110850	G	A
1	chr1_79114289	0	79114289	A	G
1	chr1_79121780	0	79121780	G	A
1	chr1_79126622	0	79126622	C	T
1	chr1_79128831	0	79128831	T	C
1	chr1_79129485	0	79129485	A	G
1	chr1_79130785	0	79130785	G	A
1	chr1_79133568	0	79133568	T	C
1	chr1_79145958	0	79145958	A	G
1	chr1_79146891	0	79146891	G	T
1	chr1_79149448	0	79149448	A	G
1	chr1_79166489	0	79166489	T	C
1	chr1_79168810	0	79168810	A	G
1	chr1_79179352	0	79179352	A	G
1	chr1_79186631	0	79186631	G	A
1	chr1_79186903	0	79186903	C	T
1	chr1_79198986	0	79198986	A	G
1	chr1_79199784	0	79199784	T	G
1	chr1_79204372	0	79204372	G	A
1	chr1_79206721	0	79206721	C	A
1	chr1_79209211	0	79209211	A	G
1	chr1_79211094	0	79211094	C	T
1	chr1_79214586	0	79214586	A	C
1	chr1_79245591	0	79245591	G	C
1	chr1_79247141	0	79247141	G	A
1	chr1_79259658	0	79259658	C	G
1	chr1_79267900	0	79267900	G	A
1	chr1_79271726	0	79271726	C	G
1	chr1_79277115	0	79277115	A	C
1	chr1_79288696	0	79288696	A	C
1	chr1_79294606	0	79294606	C	T
1	chr1_79298263	0	79298263	C	T
1	chr1_79304125	0	79304125	C	T
1	chr1_79305321	0	79305321	G	C
1	chr1_79309849	0	79309849	C	T
1	chr1_79312878	0	79312878	A	G
1	chr1_79314810	0	79314810	G	C
1	chr1_79317716	0	79317716	A	T
1	chr1_79329520	0	79329520	A	G
1	chr1_79342735	0	79342735	G	C
1	chr1_79359208	0	79359208	C	G
1	chr1_79363706	0	79363706	A	C
1	chr1_79368034	0	79368034	A	G
1	chr1_79372354	0	79372354	C	T
1	chr1_79373552	0	79373552	T	C
1	chr1_79373703	0	79373703	G	A
1	chr1_79382492	0	79382492	A	G
1	chr1_79392211	0	79392211	A	G
1	chr1_79393710	0	79393710	G	C
1	chr1_79399918	0	79399918	A	G
1	chr1_79415669	0	79415669	C	T
1	chr1_79423779	0	79423779	C	G
1	chr1_79426743	0	79426743	G	A
1	chr1_79437392	0	79437392	T	C
1	chr1_79442407	0	79442407	A	G
1	chr1_79449496	0	79449496	G	A
1	chr1_79458786	0	79458786	G	T
1	chr1_79459000	0	79459000	G	A
1	chr1_79460207	0	79460207	A	G
1	chr1_79464198	0	79464198	T	C
1	chr1_79507720	0	79507720	A	G
1	chr1_79509207	0	79509207	A	G
1	chr1_79517302	0	79517302	A	G
1	chr1_79517455	0	79517455	T	C
1	chr1_79530221	0	79530221	T	A
1	chr1_79534911	0	79534911	T	C
1	chr1_79536444	0	79536444	A	G
1	chr1_79540293	0	79540293	C	G
1	chr1_79540344	0	79540344	C	T
1	chr1_79547531	0	79547531	G	C
1	chr1_79569858	0	79569858	C	T
1	chr1_79570121	0	79570121	C	T
1	chr1_79574300	0	79574300	G	A
1	chr1_79586239	0	79586239	C	T
1	chr1_79591969	0	79591969	A	G
1	chr1_79596321	0	79596321	T	C
1	chr1_79598013	0	79598013	G	C
1	chr1_79598903	0	79598903	T	C
1	chr1_79610789	0	79610789	T	C
1	chr1_79614225	0	79614225	C	T
1	chr1_79619722	0	79619722	C	T
1	chr1_79619886	0	79619886	C	G
1	chr1_79622414	0	79622414	G	C
1	chr1_79622723	0	79622723	T	C
1	chr1_79626165	0	79626165	G	A
1	chr1_79629573	0	79629573	C	T
1	chr1_79634257	0	79634257	A	C
1	chr1_79646697	0	79646697	A	G
1	chr1_79647292	0	79647292	A	C
1	chr1_79647541	0	79647541	A	G
1	chr1_79648123	0	79648123	T	G
1	chr1_79650716	0	79650716	C	T
1	chr1_79654964	0	79654964	T	C
1	chr1_79655258	0	79655258	T	C
1	chr1_79656102	0	79656102	A	G
1	chr1_79661764	0	79661764	G	A
1	chr1_79661851	0	79661851	T	C
1	chr1_79663726	0	79663726	G	C
1	chr1_79668758	0	79668758	G	C
1	chr1_79669487	0	79669487	C	T
1	chr1_79672193	0	79672193	G	A
1	chr1_79674251	0	79674251	G	A
1	chr1_79674254	0	79674254	T	C
1	chr1_79675271	0	79675271	G	A
1	chr1_79675975	0	79675975	G	A
1	chr1_79676251	0	79676251	T	G
1	chr1_79689341	0	79689341	T	C
1	chr1_79692082	0	79692082	A	G
1	chr1_79694713	0	79694713	A	G
1	chr1_79709201	0	79709201	C	T
1	chr1_79713342	0	79713342	C	T
1	chr1_79715805	0	79715805	T	G
1	chr1_79716403	0	79716403	A	C
1	chr1_79716436	0	79716436	A	G
1	chr1_79722252	0	79722252	C	T
1	chr1_79723915	0	79723915	C	T
1	chr1_79724088	0	79724088	T	C
1	chr1_79727727	0	79727727	G	T
1	chr1_79735620	0	79735620	C	A
1	chr1_79737947	0	79737947	G	A
1	chr1_79741992	0	79741992	T	C
1	chr1_79746308	0	79746308	C	T
1	chr1_79746759	0	79746759	A	G
1	chr1_79750397	0	79750397	T	C
1	chr1_79754429	0	79754429	G	A
1	chr1_79755655	0	79755655	A	C
1	chr1_79759098	0	79759098	T	C
1	chr1_79760210	0	79760210	A	G
1	chr1_79761029	0	79761029	A	G
1	chr1_79772934	0	79772934	G	C
1	chr1_79774798	0	79774798	G	A
1	chr1_79783242	0	79783242	C	T
1	chr1_79783469	0	79783469	T	C
1	chr1_79787522	0	79787522	C	T
1	chr1_79798194	0	79798194	G	C
1	chr1_79803185	0	79803185	A	G
1	chr1_79804769	0	79804769	T	A
1	chr1_79809531	0	79809531	T	C
1	chr1_79813514	0	79813514	T	C
1	chr1_79817331	0	79817331	T	G
1	chr1_79833538	0	79833538	A	G
1	chr1_79833848	0	79833848	C	G
1	chr1_79835557	0	79835557	T	G
1	chr1_79850427	0	79850427	T	C
1	chr1_79852757	0	79852757	A	G
1	chr1_79859015	0	79859015	A	C
1	chr1_79861475	0	79861475	G	A
1	chr1_79881976	0	79881976	C	G
1	chr1_79884988	0	79884988	C	G
1	chr1_79886468	0	79886468	G	A
1	chr1_79893723	0	79893723	T	C
1	chr1_79895648	0	79895648	G	A
1	chr1_79906466	0	79906466	G	A
1	chr1_79906987	0	79906987	C	A
1	chr1_79911453	0	79911453	C	T
1	chr1_79914589	0	79914589	G	A
1	chr1_79920469	0	79920469	A	G
1	chr1_79922810	0	79922810	T	G
1	chr1_79926075	0	79926075	T	G
1	chr1_79926494	0	79926494	C	T
1	chr1_79944428	0	79944428	A	G
1	chr1_79948477	0	79948477	C	T
1	chr1_79950104	0	79950104	A	G
1	chr1_79950250	0	79950250	T	C
1	chr1_79955300	0	79955300	A	G
1	chr1_79957168	0	79957168	A	G
1	chr1_79959788	0	79959788	T	C
1	chr1_79959987	0	79959987	G	A
1	chr1_79966735	0	79966735	C	A
1	chr1_79967397	0	79967397	T	C
1	chr1_79967473	0	79967473	G	T
1	chr1_79983978	0	79983978	C	A
1	chr1_79993783	0	79993783	T	C
1	chr1_79994231	0	79994231	A	G
1	chr1_79995732	0	79995732	T	C
1	chr1_80005615	0	80005615	G	A
1	chr1_80021836	0	80021836	T	A
1	chr1_80023007	0	80023007	A	C
1	chr1_80040403	0	80040403	C	G
1	chr1_80050350	0	80050350	A	G
1	chr1_80052792	0	80052792	G	C
1	chr1_80055565	0	80055565	C	T
1	chr1_80055746	0	80055746	G	A
1	chr1_80056535	0	80056535	G	C
1	chr1_80057562	0	80057562	T	G
1	chr1_80058104	0	80058104	G	A
1	chr1_80061502	0	80061502	G	A
1	chr1_80066577	0	80066577	A	G
1	chr1_80066944	0	80066944	A	G
1	chr1_80067273	0	80067273	T	G
1	chr1_80067754	0	80067754	T	C
1	chr1_80073330	0	80073330	T	C
1	chr1_80074981	0	80074981	C	T
1	chr1_80078565	0	80078565	T	C
1	chr1_80081533	0	80081533	G	C
1	chr1_80081668	0	80081668	A	G
1	chr1_80082904	0	80082904	G	A
1	chr1_80083822	0	80083822	A	G
1	chr1_80225346	0	80225346	G	A
1	chr1_80244177	0	80244177	T	C
1	chr1_80247526	0	80247526	A	G
1	chr1_80250077	0	80250077	C	T
1	chr1_80252334	0	80252334	A	C
1	chr1_80254163	0	80254163	C	G
1	chr1_80259037	0	80259037	C	A
1	chr1_80263572	0	80263572	T	C
1	chr1_80264543	0	80264543	T	C
1	chr1_80269080	0	80269080	T	C
1	chr1_80269861	0	80269861	C	T
1	chr1_80276272	0	80276272	G	A
1	chr1_80281551	0	80281551	C	T
1	chr1_80286171	0	80286171	C	T
1	chr1_80289640	0	80289640	C	T
1	chr1_80293498	0	80293498	T	G
1	chr1_80305294	0	80305294	G	C
1	chr1_80309935	0	80309935	T	C
1	chr1_80318250	0	80318250	C	T
1	chr1_80321634	0	80321634	A	T
1	chr1_80324600	0	80324600	A	G
1	chr1_80325472	0	80325472	T	C
1	chr1_80325890	0	80325890	G	C
1	chr1_80331407	0	80331407	T	C
1	chr1_80343337	0	80343337	C	T
1	chr1_80361467	0	80361467	C	A
1	chr1_80362049	0	80362049	A	G
1	chr1_80364646	0	80364646	G	A
1	chr1_80365070	0	80365070	C	T
1	chr1_80378266	0	80378266	C	T
1	chr1_80380859	0	80380859	A	G
1	chr1_80382676	0	80382676	C	T
1	chr1_80384279	0	80384279	A	G
1	chr1_80386660	0	80386660	A	G
1	chr1_80390830	0	80390830	A	G
1	chr1_80391189	0	80391189	G	T
1	chr1_80401220	0	80401220	G	A
1	chr1_80406148	0	80406148	T	G
1	chr1_80406159	0	80406159	A	G
1	chr1_80408062	0	80408062	A	G
1	chr1_80408419	0	80408419	T	C
1	chr1_80410902	0	80410902	A	G
1	chr1_80412741	0	80412741	A	G
1	chr1_80413161	0	80413161	T	C
1	chr1_80417278	0	80417278	T	C
1	chr1_80418640	0	80418640	G	T
1	chr1_80422741	0	80422741	C	T
1	chr1_80426760	0	80426760	G	A
1	chr1_80429847	0	80429847	G	T
1	chr1_80431591	0	80431591	A	G
1	chr1_80434607	0	80434607	C	T
1	chr1_80441241	0	80441241	A	G
1	chr1_80443399	0	80443399	A	G
1	chr1_80447608	0	80447608	T	C
1	chr1_80454053	0	80454053	T	C
1	chr1_80464288	0	80464288	G	A
1	chr1_80466411	0	80466411	C	T
1	chr1_80468194	0	80468194	C	T
1	chr1_80474567	0	80474567	T	C
1	chr1_80484528	0	80484528	C	T
1	chr1_80484741	0	80484741	C	G
1	chr1_80487674	0	80487674	T	C
1	chr1_80493333	0	80493333	G	A
1	chr1_80493637	0	80493637	T	C
1	chr1_80497420	0	80497420	G	C
1	chr1_80506022	0	80506022	A	G
1	chr1_80510731	0	80510731	C	A
1	chr1_80521191	0	80521191	T	G
1	chr1_80521691	0	80521691	C	G
1	chr1_80528458	0	80528458	G	A
1	chr1_80532198	0	80532198	C	G
1	chr1_80532276	0	80532276	C	T
1	chr1_80534134	0	80534134	C	T
1	chr1_80535853	0	80535853	C	T
1	chr1_80545952	0	80545952	C	T
1	chr1_80551813	0	80551813	T	G
1	chr1_80565151	0	80565151	G	A
1	chr1_80566811	0	80566811	C	G
1	chr1_80568681	0	80568681	T	C
1	chr1_80573042	0	80573042	T	C
1	chr1_80574532	0	80574532	A	G
1	chr1_80611453	0	80611453	T	C
1	chr1_80614561	0	80614561	C	T
1	chr1_80617797	0	80617797	C	T
1	chr1_80638742	0	80638742	C	T
1	chr1_80653292	0	80653292	T	C
1	chr1_80657528	0	80657528	C	T
1	chr1_80663353	0	80663353	A	G
1	chr1_80664120	0	80664120	T	C
1	chr1_80669770	0	80669770	A	G
1	chr1_80671277	0	80671277	G	A
1	chr1_80673347	0	80673347	C	T
1	chr1_80683129	0	80683129	C	T
1	chr1_80686620	0	80686620	C	T
1	chr1_80690479	0	80690479	C	T
1	chr1_80690487	0	80690487	A	G
1	chr1_80692136	0	80692136	T	C
1	chr1_80704504	0	80704504	C	A
1	chr1_80714437	0	80714437	A	G
1	chr1_80724022	0	80724022	T	C
1	chr1_80734516	0	80734516	T	G
1	chr1_80741155	0	80741155	C	T
1	chr1_80746291	0	80746291	T	C
1	chr1_80754923	0	80754923	T	C
1	chr1_80755098	0	80755098	T	C
1	chr1_80758750	0	80758750	C	T
1	chr1_80760316	0	80760316	G	T
1	chr1_80772655	0	80772655	C	G
1	chr1_80773196	0	80773196	T	C
1	chr1_80779148	0	80779148	T	C
1	chr1_80782023	0	80782023	T	C
1	chr1_80785487	0	80785487	C	A
1	chr1_80786148	0	80786148	T	C
1	chr1_80794543	0	80794543	C	A
1	chr1_80796522	0	80796522	T	G
1	chr1_80799109	0	80799109	G	C
1	chr1_80804066	0	80804066	T	C
1	chr1_80811970	0	80811970	A	G
1	chr1_80815748	0	80815748	G	A
1	chr1_80820718	0	80820718	T	A
1	chr1_80834134	0	80834134	A	C
1	chr1_80836663	0	80836663	G	A
1	chr1_80842738	0	80842738	T	C
1	chr1_80851131	0	80851131	T	C
1	chr1_80859883	0	80859883	C	G
1	chr1_80862329	0	80862329	A	G
1	chr1_80880027	0	80880027	G	C
1	chr1_80892737	0	80892737	T	A
1	chr1_80903759	0	80903759	A	G
1	chr1_80920082	0	80920082	C	T
1	chr1_80924612	0	80924612	A	G
1	chr1_80927699	0	80927699	G	A
1	chr1_80929525	0	80929525	C	G
1	chr1_80930647	0	80930647	G	A
1	chr1_80954581	0	80954581	G	T
1	chr1_80960404	0	80960404	G	T
1	chr1_80970141	0	80970141	C	G
1	chr1_80976912	0	80976912	C	G
1	chr1_80982702	0	80982702	G	A
1	chr1_80983562	0	80983562	G	C
1	chr1_80989836	0	80989836	T	A
1	chr1_80989876	0	80989876	C	G
1	chr1_80990158	0	80990158	G	T
1	chr1_80990397	0	80990397	A	C
1	chr1_80998506	0	80998506	T	C
1	chr1_80999013	0	80999013	C	T
1	chr1_81003534	0	81003534	A	T
1	chr1_81008464	0	81008464	C	G
1	chr1_81010154	0	81010154	A	G
1	chr1_81012602	0	81012602	G	A
1	chr1_81017275	0	81017275	G	C
1	chr1_81018569	0	81018569	A	G
1	chr1_81019713	0	81019713	A	G
1	chr1_81029524	0	81029524	A	G
1	chr1_81030948	0	81030948	C	T
1	chr1_81032203	0	81032203	T	C
1	chr1_81037419	0	81037419	A	G
1	chr1_81049622	0	81049622	T	C
1	chr1_81050486	0	81050486	C	T
1	chr1_81050535	0	81050535	T	G
1	chr1_81052370	0	81052370	A	T
1	chr1_81063107	0	81063107	C	T
1	chr1_81063973	0	81063973	C	T
1	chr1_81067422	0	81067422	A	G
1	chr1_81068300	0	81068300	G	C
1	chr1_81069791	0	81069791	G	C
1	chr1_81070155	0	81070155	T	G
1	chr1_81089094	0	81089094	T	C
1	chr1_81091211	0	81091211	G	T
1	chr1_81092725	0	81092725	C	T
1	chr1_81094931	0	81094931	T	C
1	chr1_81096819	0	81096819	A	G
1	chr1_81098823	0	81098823	A	C
1	chr1_81103678	0	81103678	C	T
1	chr1_81103736	0	81103736	G	A
1	chr1_81105405	0	81105405	A	G
1	chr1_81106012	0	81106012	A	G
1	chr1_81106978	0	81106978	C	G
1	chr1_81109191	0	81109191	T	C
1	chr1_81109292	0	81109292	C	A
1	chr1_81112722	0	81112722	G	C
1	chr1_81119132	0	81119132	T	C
1	chr1_81121212	0	81121212	A	G
1	chr1_81127317	0	81127317	G	A
1	chr1_81129760	0	81129760	T	C
1	chr1_81129775	0	81129775	A	G
1	chr1_81129810	0	81129810	C	G
1	chr1_81130663	0	81130663	G	C
1	chr1_81134698	0	81134698	A	G
1	chr1_81137621	0	81137621	G	A
1	chr1_81138130	0	81138130	T	C
1	chr1_81148396	0	81148396	A	G
1	chr1_81154553	0	81154553	G	T
1	chr1_81155648	0	81155648	A	G
1	chr1_81156112	0	81156112	A	G
1	chr1_81160368	0	81160368	G	A
1	chr1_81164612	0	81164612	G	C
1	chr1_81167494	0	81167494	G	C
1	chr1_81168478	0	81168478	A	G
1	chr1_81169471	0	81169471	G	C
1	chr1_81172051	0	81172051	A	G
1	chr1_81184080	0	81184080	T	C
1	chr1_81185627	0	81185627	G	A
1	chr1_81189948	0	81189948	T	C
1	chr1_81192674	0	81192674	A	G
1	chr1_81195472	0	81195472	G	T
1	chr1_81202370	0	81202370	T	C
1	chr1_81204242	0	81204242	C	T
1	chr1_81205192	0	81205192	T	C
1	chr1_81205242	0	81205242	A	G
1	chr1_81206452	0	81206452	T	C
1	chr1_81208724	0	81208724	T	C
1	chr1_81209502	0	81209502	A	G
1	chr1_81212613	0	81212613	T	C
1	chr1_81214407	0	81214407	T	C
1	chr1_81217475	0	81217475	C	T
1	chr1_81221705	0	81221705	C	T
1	chr1_81223569	0	81223569	A	G
1	chr1_81227001	0	81227001	T	C
1	chr1_81228133	0	81228133	T	C
1	chr1_81228340	0	81228340	C	T
1	chr1_81229880	0	81229880	C	G
1	chr1_81234022	0	81234022	G	C
1	chr1_81237133	0	81237133	T	C
1	chr1_81246517	0	81246517	G	A
1	chr1_81252530	0	81252530	A	G
1	chr1_81257359	0	81257359	A	C
1	chr1_81260080	0	81260080	A	G
1	chr1_81260836	0	81260836	G	A
1	chr1_81262198	0	81262198	G	A
1	chr1_81266345	0	81266345	G	C
1	chr1_81271545	0	81271545	G	T
1	chr1_81277864	0	81277864	T	C
1	chr1_81289513	0	81289513	A	G
1	chr1_81304176	0	81304176	C	T
1	chr1_81306310	0	81306310	A	G
1	chr1_81317514	0	81317514	A	T
1	chr1_81324165	0	81324165	T	C
1	chr1_81333713	0	81333713	C	G
1	chr1_81339867	0	81339867	G	T
1	chr1_81342137	0	81342137	G	A
1	chr1_81343072	0	81343072	T	C
1	chr1_81344196	0	81344196	A	G
1	chr1_81344502	0	81344502	T	G
1	chr1_81345077	0	81345077	G	A
1	chr1_81345502	0	81345502	T	C
1	chr1_81346848	0	81346848	T	G
1	chr1_81350014	0	81350014	G	A
1	chr1_81351547	0	81351547	C	T
1	chr1_81351958	0	81351958	G	T
1	chr1_81353174	0	81353174	T	C
1	chr1_81355539	0	81355539	C	T
1	chr1_81362845	0	81362845	A	G
1	chr1_81365271	0	81365271	G	C
1	chr1_81365579	0	81365579	G	T
1	chr1_81365727	0	81365727	C	T
1	chr1_81369085	0	81369085	C	T
1	chr1_81371812	0	81371812	G	A
1	chr1_81372865	0	81372865	C	T
1	chr1_81375048	0	81375048	T	C
1	chr1_81376381	0	81376381	G	A
1	chr1_81380838	0	81380838	T	C
1	chr1_81384512	0	81384512	A	C
1	chr1_81387393	0	81387393	T	C
1	chr1_81389676	0	81389676	G	A
1	chr1_81400988	0	81400988	A	G
1	chr1_81411490	0	81411490	T	G
1	chr1_81413366	0	81413366	T	C
1	chr1_81413492	0	81413492	A	G
1	chr1_81416170	0	81416170	C	T
1	chr1_81421299	0	81421299	G	C
1	chr1_81425620	0	81425620	A	G
1	chr1_81426245	0	81426245	T	G
1	chr1_81430044	0	81430044	T	C
1	chr1_81430687	0	81430687	G	A
1	chr1_81431989	0	81431989	A	G
1	chr1_81432547	0	81432547	T	C
1	chr1_81435497	0	81435497	T	C
1	chr1_81436018	0	81436018	G	C
1	chr1_81438457	0	81438457	G	C
1	chr1_81441110	0	81441110	A	G
1	chr1_81444684	0	81444684	T	C
1	chr1_81445550	0	81445550	C	T
1	chr1_81450185	0	81450185	T	C
1	chr1_81450243	0	81450243	T	C
1	chr1_81450552	0	81450552	T	C
1	chr1_81462130	0	81462130	T	C
1	chr1_81462621	0	81462621	A	G
1	chr1_81465367	0	81465367	A	G
1	chr1_81466382	0	81466382	G	A
1	chr1_81466766	0	81466766	G	T
1	chr1_81467802	0	81467802	T	C
1	chr1_81479805	0	81479805	T	G
1	chr1_81480130	0	81480130	T	C
1	chr1_81480172	0	81480172	G	A
1	chr1_81484390	0	81484390	G	C
1	chr1_81484883	0	81484883	T	C
1	chr1_81485376	0	81485376	C	T
1	chr1_81486036	0	81486036	C	T
1	chr1_81486829	0	81486829	G	A
1	chr1_81487456	0	81487456	C	T
1	chr1_81489671	0	81489671	C	T
1	chr1_81489938	0	81489938	A	C
1	chr1_81490296	0	81490296	A	T
1	chr1_81490633	0	81490633	G	A
1	chr1_81493710	0	81493710	T	C
1	chr1_81495450	0	81495450	G	T
1	chr1_81495547	0	81495547	C	A
1	chr1_81502116	0	81502116	C	G
1	chr1_81521096	0	81521096	G	A
1	chr1_81524456	0	81524456	A	G
1	chr1_81526177	0	81526177	C	T
1	chr1_81526410	0	81526410	T	C
1	chr1_81528504	0	81528504	A	C
1	chr1_81536722	0	81536722	C	G
1	chr1_81540480	0	81540480	G	A
1	chr1_81540520	0	81540520	G	A
1	chr1_81550390	0	81550390	C	G
1	chr1_81554625	0	81554625	A	G
1	chr1_81554883	0	81554883	T	C
1	chr1_81562441	0	81562441	A	G
1	chr1_81567045	0	81567045	A	G
1	chr1_81575882	0	81575882	T	C
1	chr1_81577856	0	81577856	G	T
1	chr1_81578852	0	81578852	T	C
1	chr1_81578934	0	81578934	A	G
1	chr1_81586435	0	81586435	A	C
1	chr1_81594180	0	81594180	T	C
1	chr1_81596356	0	81596356	T	A
1	chr1_81597757	0	81597757	C	A
1	chr1_81599177	0	81599177	C	T
1	chr1_81602986	0	81602986	A	G
1	chr1_81603063	0	81603063	C	A
1	chr1_81604198	0	81604198	T	C
1	chr1_81605745	0	81605745	C	T
1	chr1_81607220	0	81607220	G	A
1	chr1_81610986	0	81610986	A	G
1	chr1_81612597	0	81612597	C	T
1	chr1_81613884	0	81613884	T	C
1	chr1_81618217	0	81618217	A	G
1	chr1_81619259	0	81619259	T	G
1	chr1_81620463	0	81620463	G	A
1	chr1_81625139	0	81625139	T	C
1	chr1_81626497	0	81626497	C	T
1	chr1_81627056	0	81627056	G	A
1	chr1_81627537	0	81627537	T	C
1	chr1_81628145	0	81628145	A	G
1	chr1_81631236	0	81631236	C	T
1	chr1_81636885	0	81636885	T	C
1	chr1_81638941	0	81638941	T	C
1	chr1_81644841	0	81644841	G	C
1	chr1_81647595	0	81647595	A	G
1	chr1_81648244	0	81648244	G	T
1	chr1_81650316	0	81650316	G	C
1	chr1_81664941	0	81664941	T	C
1	chr1_81665913	0	81665913	C	A
1	chr1_81667312	0	81667312	A	G
1	chr1_81668085	0	81668085	A	G
1	chr1_81669146	0	81669146	A	G
1	chr1_81669377	0	81669377	C	T
1	chr1_81671983	0	81671983	G	A
1	chr1_81674267	0	81674267	A	T
1	chr1_81677860	0	81677860	T	C
1	chr1_81678141	0	81678141	C	A
1	chr1_81682603	0	81682603	C	T
1	chr1_81682620	0	81682620	G	A
1	chr1_81683024	0	81683024	A	G
1	chr1_81683119	0	81683119	T	G
1	chr1_81686987	0	81686987	C	A
1	chr1_81690768	0	81690768	T	C
1	chr1_81693721	0	81693721	C	T
1	chr1_81695056	0	81695056	A	G
1	chr1_81703423	0	81703423	A	T
1	chr1_81707522	0	81707522	T	G
1	chr1_81715311	0	81715311	G	A
1	chr1_81716998	0	81716998	C	T
1	chr1_81721981	0	81721981	C	T
1	chr1_81722554	0	81722554	T	C
1	chr1_81725207	0	81725207	A	G
1	chr1_81732522	0	81732522	G	T
1	chr1_81733125	0	81733125	C	G
1	chr1_81734657	0	81734657	C	T
1	chr1_81743973	0	81743973	A	G
1	chr1_81744065	0	81744065	T	G
1	chr1_81745175	0	81745175	C	A
1	chr1_81755793	0	81755793	T	C
1	chr1_81757310	0	81757310	A	G
1	chr1_81758986	0	81758986	T	C
1	chr1_81761204	0	81761204	A	G
1	chr1_81762955	0	81762955	A	C
1	chr1_81771450	0	81771450	T	C
1	chr1_81771792	0	81771792	T	C
1	chr1_81772111	0	81772111	C	T
1	chr1_81774364	0	81774364	C	T
1	chr1_81776245	0	81776245	C	T
1	chr1_81778987	0	81778987	A	G
1	chr1_81780494	0	81780494	T	C
1	chr1_81791749	0	81791749	C	T
1	chr1_81791768	0	81791768	A	G
1	chr1_81795561	0	81795561	T	C
1	chr1_81796663	0	81796663	T	C
1	chr1_81798407	0	81798407	T	C
1	chr1_81798775	0	81798775	C	T
1	chr1_81799487	0	81799487	A	G
1	chr1_81802520	0	81802520	A	C
1	chr1_81808115	0	81808115	T	C
1	chr1_81815916	0	81815916	C	T
1	chr1_81832643	0	81832643	A	G
1	chr1_81837613	0	81837613	A	G
1	chr1_81837936	0	81837936	A	T
1	chr1_81838433	0	81838433	T	C
1	chr1_81839540	0	81839540	T	C
1	chr1_81839578	0	81839578	A	G
1	chr1_81844703	0	81844703	C	T
1	chr1_81845056	0	81845056	G	T
1	chr1_81847397	0	81847397	A	G
1	chr1_81854135	0	81854135	T	C
1	chr1_81854973	0	81854973	T	C
1	chr1_81856914	0	81856914	A	T
1	chr1_81864352	0	81864352	A	G
1	chr1_81867634	0	81867634	T	C
1	chr1_81870625	0	81870625	T	C
1	chr1_81871002	0	81871002	A	G
1	chr1_81871165	0	81871165	G	A
1	chr1_81872755	0	81872755	A	G
1	chr1_81872863	0	81872863	A	G
1	chr1_81873038	0	81873038	A	G
1	chr1_81874374	0	81874374	A	G
1	chr1_81877598	0	81877598	C	T
1	chr1_81881898	0	81881898	G	A
1	chr1_81882755	0	81882755	T	C
1	chr1_81884781	0	81884781	C	T
1	chr1_81885503	0	81885503	A	G
1	chr1_81891175	0	81891175	C	T
1	chr1_81897905	0	81897905	G	A
1	chr1_81900920	0	81900920	A	G
1	chr1_81904407	0	81904407	A	G
1	chr1_81906852	0	81906852	T	C
1	chr1_81913249	0	81913249	G	A
1	chr1_81915108	0	81915108	C	T
1	chr1_81916915	0	81916915	A	T
1	chr1_81917311	0	81917311	T	C
1	chr1_81918853	0	81918853	A	G
1	chr1_81919171	0	81919171	C	T
1	chr1_81920779	0	81920779	T	A
1	chr1_81922693	0	81922693	T	C
1	chr1_81931849	0	81931849	C	T
1	chr1_81935703	0	81935703	T	C
1	chr1_81936576	0	81936576	T	G
1	chr1_81942111	0	81942111	T	C
1	chr1_81942276	0	81942276	A	G
1	chr1_81943324	0	81943324	A	G
1	chr1_81944050	0	81944050	A	G
1	chr1_81956458	0	81956458	G	A
1	chr1_81963810	0	81963810	G	A
1	chr1_81970489	0	81970489	A	G
1	chr1_81970809	0	81970809	T	C
1	chr1_81990556	0	81990556	A	G
1	chr1_81999812	0	81999812	T	G
1	chr1_82005882	0	82005882	A	G
1	chr1_82006381	0	82006381	T	C
1	chr1_82011896	0	82011896	A	C
1	chr1_82019834	0	82019834	G	A
1	chr1_82023340	0	82023340	G	C
1	chr1_82027677	0	82027677	A	G
1	chr1_82029444	0	82029444	G	A
1	chr1_82029716	0	82029716	C	T
1	chr1_82036182	0	82036182	G	A
1	chr1_82039342	0	82039342	G	T
1	chr1_82039568	0	82039568	C	T
1	chr1_82043295	0	82043295	T	C
1	chr1_82047953	0	82047953	T	G
1	chr1_82050147	0	82050147	C	G
1	chr1_82054053	0	82054053	A	G
1	chr1_82059449	0	82059449	T	C
1	chr1_82059929	0	82059929	A	G
1	chr1_82061944	0	82061944	G	A
1	chr1_82062294	0	82062294	A	G
1	chr1_82063038	0	82063038	C	A
1	chr1_82068039	0	82068039	A	G
1	chr1_82069431	0	82069431	C	G
1	chr1_82071334	0	82071334	A	G
1	chr1_82073435	0	82073435	C	G
1	chr1_82075000	0	82075000	A	G
1	chr1_82076179	0	82076179	A	G
1	chr1_82078329	0	82078329	A	G
1	chr1_82080950	0	82080950	G	A
1	chr1_82080988	0	82080988	G	T
1	chr1_82084443	0	82084443	G	A
1	chr1_82087340	0	82087340	T	C
1	chr1_82089973	0	82089973	A	G
1	chr1_82089987	0	82089987	T	C
1	chr1_82091419	0	82091419	T	C
1	chr1_82091663	0	82091663	G	A
1	chr1_82092924	0	82092924	C	A
1	chr1_82094158	0	82094158	A	G
1	chr1_82095003	0	82095003	G	A
1	chr1_82099420	0	82099420	T	C
1	chr1_82102602	0	82102602	C	T
1	chr1_82114372	0	82114372	A	G
1	chr1_82117528	0	82117528	T	C
1	chr1_82119511	0	82119511	T	G
1	chr1_82120517	0	82120517	G	C
1	chr1_82123618	0	82123618	G	T
1	chr1_82124906	0	82124906	A	G
1	chr1_82126789	0	82126789	A	G
1	chr1_82126805	0	82126805	G	A
1	chr1_82128753	0	82128753	A	G
1	chr1_82132324	0	82132324	T	C
1	chr1_82134734	0	82134734	A	G
1	chr1_82136293	0	82136293	T	C
1	chr1_82137882	0	82137882	T	C
1	chr1_82150641	0	82150641	G	A
1	chr1_82154696	0	82154696	T	C
1	chr1_82156715	0	82156715	G	T
1	chr1_82162158	0	82162158	G	C
1	chr1_82166493	0	82166493	G	A
1	chr1_82168017	0	82168017	A	G
1	chr1_82169336	0	82169336	C	T
1	chr1_82169647	0	82169647	T	G
1	chr1_82175336	0	82175336	T	C
1	chr1_82179908	0	82179908	C	T
1	chr1_82182538	0	82182538	A	C
1	chr1_82188273	0	82188273	C	T
1	chr1_82209957	0	82209957	T	C
1	chr1_82211315	0	82211315	A	G
1	chr1_82212587	0	82212587	C	T
1	chr1_82214096	0	82214096	A	G
1	chr1_82215290	0	82215290	T	C
1	chr1_82221513	0	82221513	A	G
1	chr1_82228505	0	82228505	A	G
1	chr1_82236993	0	82236993	A	G
1	chr1_82243741	0	82243741	C	A
1	chr1_82270159	0	82270159	T	C
1	chr1_82272070	0	82272070	T	A
1	chr1_82296383	0	82296383	T	G
1	chr1_82302144	0	82302144	T	C
1	chr1_82304850	0	82304850	T	C
1	chr1_82306346	0	82306346	A	G
1	chr1_82310167	0	82310167	A	G
1	chr1_82312978	0	82312978	A	G
1	chr1_82315224	0	82315224	A	G
1	chr1_82325494	0	82325494	A	G
1	chr1_82330345	0	82330345	C	G
1	chr1_82333970	0	82333970	A	G
1	chr1_82335273	0	82335273	G	A
1	chr1_82335888	0	82335888	A	G
1	chr1_82336299	0	82336299	A	C
1	chr1_82339012	0	82339012	C	G
1	chr1_82341268	0	82341268	T	C
1	chr1_82342989	0	82342989	A	G
1	chr1_82345716	0	82345716	T	A
1	chr1_82350550	0	82350550	C	A
1	chr1_82351988	0	82351988	C	T
1	chr1_82357815	0	82357815	C	G
1	chr1_82361843	0	82361843	G	A
1	chr1_82367725	0	82367725	G	A
1	chr1_82372286	0	82372286	A	C
1	chr1_82389068	0	82389068	G	A
1	chr1_82391144	0	82391144	A	C
1	chr1_82392590	0	82392590	C	T
1	chr1_82393515	0	82393515	A	G
1	chr1_82394762	0	82394762	C	T
1	chr1_82397567	0	82397567	G	A
1	chr1_82401056	0	82401056	A	G
1	chr1_82405131	0	82405131	A	G
1	chr1_82415535	0	82415535	A	G
1	chr1_82417110	0	82417110	A	G
1	chr1_82421628	0	82421628	A	T
1	chr1_82422596	0	82422596	T	C
1	chr1_82430229	0	82430229	G	C
1	chr1_82430272	0	82430272	C	T
1	chr1_82431973	0	82431973	A	G
1	chr1_82432575	0	82432575	G	C
1	chr1_82436401	0	82436401	G	T
1	chr1_82437557	0	82437557	T	C
1	chr1_82444466	0	82444466	A	G
1	chr1_82444568	0	82444568	A	C
1	chr1_82444789	0	82444789	A	G
1	chr1_82445518	0	82445518	T	C
1	chr1_82447183	0	82447183	T	C
1	chr1_82450508	0	82450508	C	T
1	chr1_82450597	0	82450597	G	A
1	chr1_82453663	0	82453663	A	G
1	chr1_82455825	0	82455825	T	C
1	chr1_82456700	0	82456700	A	C
1	chr1_82462170	0	82462170	T	C
1	chr1_82462907	0	82462907	T	C
1	chr1_82467971	0	82467971	G	T
1	chr1_82471986	0	82471986	G	T
1	chr1_82472441	0	82472441	A	G
1	chr1_82477518	0	82477518	A	G
1	chr1_82487397	0	82487397	G	T
1	chr1_82490911	0	82490911	C	T
1	chr1_82496316	0	82496316	T	G
1	chr1_82496652	0	82496652	T	C
1	chr1_82499992	0	82499992	T	C
1	chr1_82515085	0	82515085	G	A
1	chr1_82536418	0	82536418	G	A
1	chr1_82540882	0	82540882	T	A
1	chr1_82544424	0	82544424	T	C
1	chr1_82546977	0	82546977	A	T
1	chr1_82550140	0	82550140	G	A
1	chr1_82577292	0	82577292	G	A
1	chr1_82579118	0	82579118	A	G
1	chr1_82579197	0	82579197	T	G
1	chr1_82581717	0	82581717	C	T
1	chr1_82590483	0	82590483	C	T
1	chr1_82610929	0	82610929	T	C
1	chr1_82611819	0	82611819	A	C
1	chr1_82614076	0	82614076	A	G
1	chr1_82615833	0	82615833	T	C
1	chr1_82617108	0	82617108	G	A
1	chr1_82618968	0	82618968	A	G
1	chr1_82623734	0	82623734	T	G
1	chr1_82624678	0	82624678	T	C
1	chr1_82626440	0	82626440	C	T
1	chr1_82632238	0	82632238	T	C
1	chr1_82634063	0	82634063	A	G
1	chr1_82634138	0	82634138	T	C
1	chr1_82635137	0	82635137	A	G
1	chr1_82635835	0	82635835	A	G
1	chr1_82637535	0	82637535	A	G
1	chr1_82642695	0	82642695	G	A
1	chr1_82649495	0	82649495	T	C
1	chr1_82649926	0	82649926	T	C
1	chr1_82652900	0	82652900	T	C
1	chr1_82656158	0	82656158	C	T
1	chr1_82656788	0	82656788	A	T
1	chr1_82668691	0	82668691	A	G
1	chr1_82670146	0	82670146	T	C
1	chr1_82671669	0	82671669	T	C
1	chr1_82671916	0	82671916	C	T
1	chr1_82672597	0	82672597	C	T
1	chr1_82672721	0	82672721	G	A
1	chr1_82674020	0	82674020	A	C
1	chr1_82674219	0	82674219	G	A
1	chr1_82675214	0	82675214	C	T
1	chr1_82679191	0	82679191	A	G
1	chr1_82683553	0	82683553	A	C
1	chr1_82691423	0	82691423	G	T
1	chr1_82708857	0	82708857	T	A
1	chr1_82715161	0	82715161	C	T
1	chr1_82717663	0	82717663	A	C
1	chr1_82717679	0	82717679	T	C
1	chr1_82720491	0	82720491	C	T
1	chr1_82721187	0	82721187	T	A
1	chr1_82721511	0	82721511	G	T
1	chr1_82726510	0	82726510	T	C
1	chr1_82727302	0	82727302	T	C
1	chr1_82731547	0	82731547	A	C
1	chr1_82735596	0	82735596	T	C
1	chr1_82737475	0	82737475	G	C
1	chr1_82740878	0	82740878	C	T
1	chr1_82742621	0	82742621	G	A
1	chr1_82745212	0	82745212	T	C
1	chr1_82748011	0	82748011	C	T
1	chr1_82754760	0	82754760	T	A
1	chr1_82755523	0	82755523	A	G
1	chr1_82755548	0	82755548	T	C
1	chr1_82757779	0	82757779	T	C
1	chr1_82760163	0	82760163	A	G
1	chr1_82760241	0	82760241	C	T
1	chr1_82762366	0	82762366	A	C
1	chr1_82766542	0	82766542	A	C
1	chr1_82769797	0	82769797	C	T
1	chr1_82770348	0	82770348	A	G
1	chr1_82772343	0	82772343	G	A
1	chr1_82773574	0	82773574	T	C
1	chr1_82773788	0	82773788	C	G
1	chr1_82775098	0	82775098	A	G
1	chr1_82775283	0	82775283	T	C
1	chr1_82779371	0	82779371	A	T
1	chr1_82779452	0	82779452	G	A
1	chr1_82781093	0	82781093	A	C
1	chr1_82783387	0	82783387	T	C
1	chr1_82785116	0	82785116	G	T
1	chr1_82788062	0	82788062	A	C
1	chr1_82788091	0	82788091	C	T
1	chr1_82789056	0	82789056	C	T
1	chr1_82798429	0	82798429	C	T
1	chr1_82808562	0	82808562	G	A
1	chr1_82820457	0	82820457	T	A
1	chr1_82821587	0	82821587	G	A
1	chr1_82826188	0	82826188	T	C
1	chr1_82827824	0	82827824	T	G
1	chr1_82828402	0	82828402	T	G
1	chr1_82831671	0	82831671	T	C
1	chr1_82833402	0	82833402	G	A
1	chr1_82842427	0	82842427	T	A
1	chr1_82843324	0	82843324	A	G
1	chr1_82843649	0	82843649	T	C
1	chr1_82845896	0	82845896	T	C
1	chr1_82846475	0	82846475	G	T
1	chr1_82851427	0	82851427	G	C
1	chr1_82854647	0	82854647	A	G
1	chr1_82854694	0	82854694	G	A
1	chr1_82856639	0	82856639	G	T
1	chr1_82859857	0	82859857	A	T
1	chr1_82867073	0	82867073	C	T
1	chr1_82879185	0	82879185	T	G
1	chr1_82884586	0	82884586	G	T
1	chr1_82888162	0	82888162	T	C
1	chr1_82889032	0	82889032	G	A
1	chr1_82890899	0	82890899	T	C
1	chr1_82892009	0	82892009	C	T
1	chr1_82893613	0	82893613	G	A
1	chr1_82893675	0	82893675	T	C
1	chr1_82893693	0	82893693	G	C
1	chr1_82894021	0	82894021	A	G
1	chr1_82898756	0	82898756	A	G
1	chr1_82901551	0	82901551	T	C
1	chr1_82904703	0	82904703	T	C
1	chr1_82917356	0	82917356	T	C
1	chr1_82918721	0	82918721	A	C
1	chr1_82925072	0	82925072	A	G
1	chr1_82932840	0	82932840	C	T
1	chr1_82934144	0	82934144	G	C
1	chr1_82934368	0	82934368	T	C
1	chr1_82934479	0	82934479	A	G
1	chr1_82934783	0	82934783	T	C
1	chr1_82935468	0	82935468	G	A
1	chr1_82935552	0	82935552	T	C
1	chr1_82938184	0	82938184	T	C
1	chr1_82959474	0	82959474	A	C
1	chr1_82962785	0	82962785	T	C
1	chr1_82964153	0	82964153	T	C
1	chr1_82975550	0	82975550	G	A
1	chr1_82980249	0	82980249	G	A
1	chr1_82989502	0	82989502	A	C
1	chr1_82989506	0	82989506	T	G
1	chr1_82995363	0	82995363	G	A
1	chr1_82996369	0	82996369	C	A
1	chr1_83000996	0	83000996	A	C
1	chr1_83021913	0	83021913	A	G
1	chr1_83025621	0	83025621	T	C
1	chr1_83027761	0	83027761	G	A
1	chr1_83028242	0	83028242	C	A
1	chr1_83030575	0	83030575	C	A
1	chr1_83030942	0	83030942	C	T
1	chr1_83032248	0	83032248	T	C
1	chr1_83037927	0	83037927	C	T
1	chr1_83042472	0	83042472	A	C
1	chr1_83048264	0	83048264	C	T
1	chr1_83050608	0	83050608	A	G
1	chr1_83053201	0	83053201	T	C
1	chr1_83066164	0	83066164	T	C
1	chr1_83068137	0	83068137	A	G
1	chr1_83073490	0	83073490	C	T
1	chr1_83081938	0	83081938	C	T
1	chr1_83084975	0	83084975	T	C
1	chr1_83092773	0	83092773	C	T
1	chr1_83093748	0	83093748	C	G
1	chr1_83095931	0	83095931	T	C
1	chr1_83101406	0	83101406	C	T
1	chr1_83111509	0	83111509	C	T
1	chr1_83111574	0	83111574	G	C
1	chr1_83112241	0	83112241	T	A
1	chr1_83112967	0	83112967	G	A
1	chr1_83115981	0	83115981	G	A
1	chr1_83120625	0	83120625	A	G
1	chr1_83124252	0	83124252	T	G
1	chr1_83125468	0	83125468	C	A
1	chr1_83137539	0	83137539	C	G
1	chr1_83138649	0	83138649	C	T
1	chr1_83149119	0	83149119	C	A
1	chr1_83151452	0	83151452	T	C
1	chr1_83152545	0	83152545	C	A
1	chr1_83163070	0	83163070	T	C
1	chr1_83164223	0	83164223	T	A
1	chr1_83169843	0	83169843	A	G
1	chr1_83170966	0	83170966	A	C
1	chr1_83171674	0	83171674	T	C
1	chr1_83177031	0	83177031	A	G
1	chr1_83177580	0	83177580	T	C
1	chr1_83182032	0	83182032	G	A
1	chr1_83185929	0	83185929	A	G
1	chr1_83188984	0	83188984	G	C
1	chr1_83189426	0	83189426	C	T
1	chr1_83195352	0	83195352	A	G
1	chr1_83202167	0	83202167	A	G
1	chr1_83202748	0	83202748	A	G
1	chr1_83206475	0	83206475	C	T
1	chr1_83210876	0	83210876	G	A
1	chr1_83212278	0	83212278	C	T
1	chr1_83234064	0	83234064	G	T
1	chr1_83235869	0	83235869	T	C
1	chr1_83244063	0	83244063	C	A
1	chr1_83252851	0	83252851	T	C
1	chr1_83253281	0	83253281	G	A
1	chr1_83256730	0	83256730	C	T
1	chr1_83258527	0	83258527	A	G
1	chr1_83260921	0	83260921	T	C
1	chr1_83271184	0	83271184	G	A
1	chr1_83271879	0	83271879	C	T
1	chr1_83274835	0	83274835	A	G
1	chr1_83278443	0	83278443	A	C
1	chr1_83285513	0	83285513	G	C
1	chr1_83286054	0	83286054	G	A
1	chr1_83288844	0	83288844	C	G
1	chr1_83291081	0	83291081	A	T
1	chr1_83291169	0	83291169	T	C
1	chr1_83291189	0	83291189	G	A
1	chr1_83293432	0	83293432	G	C
1	chr1_83300118	0	83300118	T	G
1	chr1_83301556	0	83301556	C	G
1	chr1_83310612	0	83310612	G	C
1	chr1_83310766	0	83310766	A	G
1	chr1_83314422	0	83314422	G	A
1	chr1_83314749	0	83314749	T	C
1	chr1_83314887	0	83314887	T	C
1	chr1_83315656	0	83315656	A	G
1	chr1_83320643	0	83320643	A	G
1	chr1_83327578	0	83327578	A	G
1	chr1_83328774	0	83328774	G	T
1	chr1_83328887	0	83328887	A	G
1	chr1_83329997	0	83329997	C	A
1	chr1_83333177	0	83333177	G	A
1	chr1_83333861	0	83333861	T	C
1	chr1_83337468	0	83337468	C	T
1	chr1_83337738	0	83337738	A	G
1	chr1_83352279	0	83352279	A	G
1	chr1_83352478	0	83352478	A	G
1	chr1_83354150	0	83354150	T	C
1	chr1_83355405	0	83355405	A	G
1	chr1_83358489	0	83358489	A	C
1	chr1_83363945	0	83363945	C	A
1	chr1_83371876	0	83371876	C	T
1	chr1_83373670	0	83373670	A	G
1	chr1_83380849	0	83380849	C	G
1	chr1_83381566	0	83381566	A	G
1	chr1_83381648	0	83381648	C	G
1	chr1_83383128	0	83383128	T	A
1	chr1_83384149	0	83384149	T	C
1	chr1_83408146	0	83408146	T	C
1	chr1_83411723	0	83411723	T	C
1	chr1_83427149	0	83427149	A	G
1	chr1_83427918	0	83427918	A	G
1	chr1_83448802	0	83448802	C	T
1	chr1_83452677	0	83452677	A	G
1	chr1_83453760	0	83453760	T	C
1	chr1_83454983	0	83454983	T	G
1	chr1_83458377	0	83458377	C	A
1	chr1_83458427	0	83458427	A	C
1	chr1_83463966	0	83463966	C	T
1	chr1_83466446	0	83466446	G	A
1	chr1_83480383	0	83480383	C	T
1	chr1_83482999	0	83482999	G	A
1	chr1_83484383	0	83484383	T	C
1	chr1_83495121	0	83495121	A	G
1	chr1_83496469	0	83496469	T	C
1	chr1_83499064	0	83499064	A	G
1	chr1_83503776	0	83503776	G	A
1	chr1_83506248	0	83506248	A	G
1	chr1_83509523	0	83509523	T	C
1	chr1_83525968	0	83525968	T	C
1	chr1_83533047	0	83533047	T	C
1	chr1_83550743	0	83550743	A	G
1	chr1_83551335	0	83551335	A	G
1	chr1_83557832	0	83557832	A	G
1	chr1_83558162	0	83558162	T	C
1	chr1_83561563	0	83561563	T	C
1	chr1_83568249	0	83568249	T	C
1	chr1_83579282	0	83579282	C	G
1	chr1_83581360	0	83581360	C	A
1	chr1_83582164	0	83582164	T	C
1	chr1_83587041	0	83587041	G	T
1	chr1_83594898	0	83594898	C	T
1	chr1_83601445	0	83601445	G	C
1	chr1_83612162	0	83612162	T	C
1	chr1_83613585	0	83613585	T	C
1	chr1_83618667	0	83618667	T	G
1	chr1_83625013	0	83625013	A	G
1	chr1_83627609	0	83627609	T	A
1	chr1_83627864	0	83627864	A	G
1	chr1_83628013	0	83628013	C	T
1	chr1_83632975	0	83632975	T	C
1	chr1_83647466	0	83647466	C	G
1	chr1_83667806	0	83667806	T	C
1	chr1_83676889	0	83676889	A	G
1	chr1_83693774	0	83693774	C	T
1	chr1_83694765	0	83694765	A	G
1	chr1_83704371	0	83704371	C	T
1	chr1_83705434	0	83705434	A	T
1	chr1_83705530	0	83705530	T	C
1	chr1_83709615	0	83709615	A	T
1	chr1_83709877	0	83709877	T	C
1	chr1_83714567	0	83714567	A	G
1	chr1_83718635	0	83718635	A	G
1	chr1_83722672	0	83722672	T	C
1	chr1_83723077	0	83723077	G	A
1	chr1_83727320	0	83727320	A	G
1	chr1_83729129	0	83729129	T	C
1	chr1_83730837	0	83730837	G	A
1	chr1_83734888	0	83734888	C	T
1	chr1_83736158	0	83736158	T	C
1	chr1_83737422	0	83737422	G	T
1	chr1_83741537	0	83741537	T	C
1	chr1_83743893	0	83743893	G	A
1	chr1_83744176	0	83744176	A	C
1	chr1_83744272	0	83744272	G	A
1	chr1_83746709	0	83746709	C	T
1	chr1_83751625	0	83751625	C	G
1	chr1_83754771	0	83754771	A	G
1	chr1_83760927	0	83760927	G	C
1	chr1_83773643	0	83773643	G	C
1	chr1_83776421	0	83776421	C	A
1	chr1_83778083	0	83778083	C	G
1	chr1_83783095	0	83783095	T	G
1	chr1_83784900	0	83784900	T	C
1	chr1_83785393	0	83785393	C	T
1	chr1_83785703	0	83785703	C	G
1	chr1_83789729	0	83789729	G	A
1	chr1_83790602	0	83790602	T	G
1	chr1_83791288	0	83791288	T	C
1	chr1_83793177	0	83793177	A	G
1	chr1_83802561	0	83802561	C	T
1	chr1_83804110	0	83804110	G	C
1	chr1_83809077	0	83809077	T	G
1	chr1_83809977	0	83809977	G	A
1	chr1_83813323	0	83813323	A	G
1	chr1_83818816	0	83818816	G	A
1	chr1_83823798	0	83823798	T	A
1	chr1_83825673	0	83825673	G	A
1	chr1_83827189	0	83827189	C	G
1	chr1_83829205	0	83829205	A	G
1	chr1_83829748	0	83829748	C	G
1	chr1_83836840	0	83836840	A	G
1	chr1_83838225	0	83838225	G	A
1	chr1_83840613	0	83840613	A	G
1	chr1_83844347	0	83844347	A	G
1	chr1_83852118	0	83852118	A	G
1	chr1_83856037	0	83856037	G	T
1	chr1_83856591	0	83856591	T	C
1	chr1_83863094	0	83863094	C	T
1	chr1_83863656	0	83863656	G	A
1	chr1_83865434	0	83865434	T	C
1	chr1_83865705	0	83865705	C	A
1	chr1_83869381	0	83869381	A	G
1	chr1_83872928	0	83872928	A	G
1	chr1_83875825	0	83875825	A	G
1	chr1_83876276	0	83876276	C	T
1	chr1_83884868	0	83884868	T	C
1	chr1_83899465	0	83899465	T	C
1	chr1_83929545	0	83929545	T	C
1	chr1_83932153	0	83932153	T	G
1	chr1_83934260	0	83934260	G	C
1	chr1_83940230	0	83940230	C	G
1	chr1_83942279	0	83942279	C	T
1	chr1_83947745	0	83947745	C	T
1	chr1_83966434	0	83966434	G	T
1	chr1_83969195	0	83969195	C	G
1	chr1_83969441	0	83969441	T	C
1	chr1_83974601	0	83974601	C	T
1	chr1_83980597	0	83980597	T	C
1	chr1_83992071	0	83992071	C	T
1	chr1_83992387	0	83992387	G	T
1	chr1_83995745	0	83995745	A	C
1	chr1_84001366	0	84001366	C	G
1	chr1_84007834	0	84007834	A	T
1	chr1_84011766	0	84011766	A	G
1	chr1_84013551	0	84013551	T	C
1	chr1_84020866	0	84020866	A	G
1	chr1_84046373	0	84046373	G	A
1	chr1_84047831	0	84047831	T	G
1	chr1_84048652	0	84048652	A	G
1	chr1_84057724	0	84057724	G	A
1	chr1_84060892	0	84060892	T	C
1	chr1_84062620	0	84062620	T	C
1	chr1_84064222	0	84064222	T	G
1	chr1_84064270	0	84064270	G	A
1	chr1_84072662	0	84072662	T	C
1	chr1_84077476	0	84077476	G	A
1	chr1_84081261	0	84081261	G	C
1	chr1_84085601	0	84085601	T	C
1	chr1_84087440	0	84087440	T	C
1	chr1_84087611	0	84087611	A	G
1	chr1_84087807	0	84087807	T	C
1	chr1_84091140	0	84091140	G	A
1	chr1_84093169	0	84093169	G	A
1	chr1_84094796	0	84094796	G	A
1	chr1_84098844	0	84098844	T	C
1	chr1_84099125	0	84099125	T	C
1	chr1_84102685	0	84102685	G	C
1	chr1_84108181	0	84108181	G	A
1	chr1_84110047	0	84110047	C	T
1	chr1_84116931	0	84116931	T	C
1	chr1_84117458	0	84117458	T	C
1	chr1_84118363	0	84118363	A	T
1	chr1_84122141	0	84122141	A	G
1	chr1_84122613	0	84122613	C	T
1	chr1_84125108	0	84125108	C	T
1	chr1_84131033	0	84131033	G	C
1	chr1_84132725	0	84132725	T	C
1	chr1_84133448	0	84133448	T	C
1	chr1_84133776	0	84133776	A	G
1	chr1_84139034	0	84139034	A	G
1	chr1_84139616	0	84139616	A	G
1	chr1_84139718	0	84139718	A	G
1	chr1_84140593	0	84140593	G	C
1	chr1_84142441	0	84142441	G	A
1	chr1_84145635	0	84145635	T	C
1	chr1_84147795	0	84147795	A	G
1	chr1_84150116	0	84150116	T	C
1	chr1_84158428	0	84158428	T	C
1	chr1_84158863	0	84158863	A	G
1	chr1_84166568	0	84166568	T	C
1	chr1_84170768	0	84170768	A	G
1	chr1_84172110	0	84172110	T	C
1	chr1_84178473	0	84178473	C	T
1	chr1_84180931	0	84180931	A	G
1	chr1_84182511	0	84182511	A	G
1	chr1_84186135	0	84186135	A	G
1	chr1_84190262	0	84190262	T	C
1	chr1_84191136	0	84191136	T	G
1	chr1_84192590	0	84192590	C	G
1	chr1_84192768	0	84192768	C	G
1	chr1_84193960	0	84193960	T	G
1	chr1_84196666	0	84196666	T	C
1	chr1_84197564	0	84197564	T	C
1	chr1_84198895	0	84198895	C	T
1	chr1_84201039	0	84201039	A	G
1	chr1_84203095	0	84203095	A	T
1	chr1_84203623	0	84203623	C	G
1	chr1_84204560	0	84204560	C	G
1	chr1_84205108	0	84205108	T	C
1	chr1_84206733	0	84206733	T	C
1	chr1_84209784	0	84209784	A	G
1	chr1_84214097	0	84214097	A	G
1	chr1_84217434	0	84217434	T	C
1	chr1_84218016	0	84218016	G	C
1	chr1_84218837	0	84218837	G	A
1	chr1_84220395	0	84220395	G	A
1	chr1_84220427	0	84220427	A	G
1	chr1_84226473	0	84226473	T	C
1	chr1_84229053	0	84229053	G	T
1	chr1_84230428	0	84230428	A	C
1	chr1_84234349	0	84234349	G	C
1	chr1_84238902	0	84238902	T	G
1	chr1_84240992	0	84240992	C	G
1	chr1_84242580	0	84242580	A	C
1	chr1_84244964	0	84244964	C	G
1	chr1_84247419	0	84247419	G	C
1	chr1_84252879	0	84252879	A	G
1	chr1_84255056	0	84255056	T	C
1	chr1_84255899	0	84255899	T	C
1	chr1_84256605	0	84256605	T	C
1	chr1_84257895	0	84257895	G	A
1	chr1_84258310	0	84258310	A	G
1	chr1_84259590	0	84259590	C	G
1	chr1_84262119	0	84262119	A	G
1	chr1_84269084	0	84269084	G	A
1	chr1_84270427	0	84270427	G	A
1	chr1_84270971	0	84270971	G	A
1	chr1_84271127	0	84271127	A	G
1	chr1_84275914	0	84275914	G	T
1	chr1_84277590	0	84277590	C	G
1	chr1_84281880	0	84281880	T	G
1	chr1_84283835	0	84283835	A	G
1	chr1_84291044	0	84291044	G	C
1	chr1_84291556	0	84291556	T	G
1	chr1_84292173	0	84292173	C	T
1	chr1_84294102	0	84294102	G	C
1	chr1_84294103	0	84294103	A	G
1	chr1_84297903	0	84297903	C	T
1	chr1_84298129	0	84298129	C	T
1	chr1_84300484	0	84300484	A	G
1	chr1_84308350	0	84308350	C	T
1	chr1_84309743	0	84309743	G	C
1	chr1_84317100	0	84317100	G	A
1	chr1_84322779	0	84322779	C	G
1	chr1_84324509	0	84324509	T	C
1	chr1_84329423	0	84329423	T	C
1	chr1_84335262	0	84335262	T	C
1	chr1_84336796	0	84336796	A	C
1	chr1_84338257	0	84338257	C	G
1	chr1_84339366	0	84339366	C	T
1	chr1_84345146	0	84345146	T	C
1	chr1_84345503	0	84345503	T	G
1	chr1_84345761	0	84345761	T	C
1	chr1_84345999	0	84345999	A	G
1	chr1_84347087	0	84347087	G	A
1	chr1_84348788	0	84348788	C	T
1	chr1_84351776	0	84351776	C	T
1	chr1_84353194	0	84353194	T	C
1	chr1_84353721	0	84353721	T	C
1	chr1_84354428	0	84354428	C	A
1	chr1_84357851	0	84357851	T	C
1	chr1_84358068	0	84358068	A	G
1	chr1_84358416	0	84358416	G	A
1	chr1_84361899	0	84361899	C	T
1	chr1_84366074	0	84366074	A	G
1	chr1_84366182	0	84366182	C	G
1	chr1_84367231	0	84367231	C	T
1	chr1_84371506	0	84371506	A	G
1	chr1_84374583	0	84374583	G	A
1	chr1_84380614	0	84380614	A	C
1	chr1_84391605	0	84391605	C	T
1	chr1_84395335	0	84395335	A	T
1	chr1_84395608	0	84395608	A	G
1	chr1_84398402	0	84398402	A	G
1	chr1_84404661	0	84404661	C	T
1	chr1_84405728	0	84405728	G	A
1	chr1_84414242	0	84414242	T	C
1	chr1_84414737	0	84414737	A	C
1	chr1_84415351	0	84415351	C	T
1	chr1_84416843	0	84416843	C	A
1	chr1_84420352	0	84420352	A	G
1	chr1_84422831	0	84422831	A	G
1	chr1_84429597	0	84429597	A	G
1	chr1_84432658	0	84432658	T	C
1	chr1_84432787	0	84432787	A	G
1	chr1_84433073	0	84433073	A	G
1	chr1_84434999	0	84434999	T	C
1	chr1_84435902	0	84435902	T	C
1	chr1_84437122	0	84437122	A	G
1	chr1_84438103	0	84438103	G	A
1	chr1_84439811	0	84439811	A	G
1	chr1_84441341	0	84441341	T	G
1	chr1_84441771	0	84441771	C	T
1	chr1_84442732	0	84442732	T	C
1	chr1_84448457	0	84448457	A	G
1	chr1_84450303	0	84450303	A	T
1	chr1_84451165	0	84451165	A	G
1	chr1_84451508	0	84451508	C	T
1	chr1_84454353	0	84454353	A	C
1	chr1_84456778	0	84456778	G	T
1	chr1_84459618	0	84459618	A	G
1	chr1_84464037	0	84464037	G	A
1	chr1_84467229	0	84467229	A	G
1	chr1_84470725	0	84470725	G	C
1	chr1_84471513	0	84471513	T	C
1	chr1_84477484	0	84477484	T	C
1	chr1_84479679	0	84479679	G	A
1	chr1_84482247	0	84482247	A	G
1	chr1_84483678	0	84483678	G	A
1	chr1_84483805	0	84483805	T	C
1	chr1_84485147	0	84485147	C	T
1	chr1_84489042	0	84489042	A	G
1	chr1_84497688	0	84497688	G	T
1	chr1_84497835	0	84497835	C	T
1	chr1_84517004	0	84517004	T	C
1	chr1_84520941	0	84520941	T	C
1	chr1_84521797	0	84521797	T	A
1	chr1_84522341	0	84522341	T	C
1	chr1_84522978	0	84522978	A	G
1	chr1_84523570	0	84523570	A	G
1	chr1_84527000	0	84527000	T	C
1	chr1_84531271	0	84531271	T	C
1	chr1_84533306	0	84533306	T	C
1	chr1_84536247	0	84536247	T	C
1	chr1_84538599	0	84538599	G	T
1	chr1_84545394	0	84545394	A	G
1	chr1_84549104	0	84549104	T	C
1	chr1_84549890	0	84549890	T	C
1	chr1_84550230	0	84550230	G	A
1	chr1_84551426	0	84551426	A	G
1	chr1_84559063	0	84559063	A	G
1	chr1_84566421	0	84566421	T	C
1	chr1_84569061	0	84569061	G	A
1	chr1_84572319	0	84572319	G	T
1	chr1_84572668	0	84572668	A	G
1	chr1_84584473	0	84584473	G	C
1	chr1_84589540	0	84589540	G	A
1	chr1_84591153	0	84591153	G	T
1	chr1_84592255	0	84592255	A	G
1	chr1_84592750	0	84592750	G	A
1	chr1_84598805	0	84598805	G	T
1	chr1_84603252	0	84603252	A	G
1	chr1_84614881	0	84614881	G	A
1	chr1_84615107	0	84615107	A	G
1	chr1_84624789	0	84624789	A	G
1	chr1_84626503	0	84626503	T	C
1	chr1_84627298	0	84627298	A	G
1	chr1_84629642	0	84629642	A	G
1	chr1_84630507	0	84630507	T	C
1	chr1_84630959	0	84630959	A	G
1	chr1_84631282	0	84631282	G	T
1	chr1_84635835	0	84635835	A	G
1	chr1_84636169	0	84636169	A	G
1	chr1_84642860	0	84642860	G	A
1	chr1_84643933	0	84643933	A	G
1	chr1_84647525	0	84647525	A	C
1	chr1_84653133	0	84653133	G	A
1	chr1_84654978	0	84654978	T	C
1	chr1_84658296	0	84658296	T	C
1	chr1_84658956	0	84658956	C	A
1	chr1_84660343	0	84660343	T	C
1	chr1_84667957	0	84667957	G	C
1	chr1_84668658	0	84668658	T	C
1	chr1_84669120	0	84669120	C	T
1	chr1_84669247	0	84669247	T	G
1	chr1_84669473	0	84669473	T	C
1	chr1_84671953	0	84671953	C	T
1	chr1_84672178	0	84672178	T	C
1	chr1_84676402	0	84676402	A	C
1	chr1_84685517	0	84685517	G	A
1	chr1_84687622	0	84687622	A	C
1	chr1_84688784	0	84688784	C	T
1	chr1_84689637	0	84689637	T	C
1	chr1_84692370	0	84692370	T	A
1	chr1_84692734	0	84692734	C	G
1	chr1_84692745	0	84692745	A	C
1	chr1_84693157	0	84693157	C	T
1	chr1_84704734	0	84704734	C	T
1	chr1_84707558	0	84707558	G	T
1	chr1_84710487	0	84710487	T	C
1	chr1_84710563	0	84710563	C	T
1	chr1_84711568	0	84711568	G	T
1	chr1_84713847	0	84713847	T	A
1	chr1_84714998	0	84714998	T	G
1	chr1_84715987	0	84715987	C	T
1	chr1_84716564	0	84716564	C	G
1	chr1_84723108	0	84723108	C	G
1	chr1_84726619	0	84726619	C	T
1	chr1_84727132	0	84727132	G	A
1	chr1_84730746	0	84730746	T	A
1	chr1_84731142	0	84731142	T	C
1	chr1_84732340	0	84732340	G	A
1	chr1_84733503	0	84733503	C	A
1	chr1_84733538	0	84733538	T	A
1	chr1_84734739	0	84734739	C	T
1	chr1_84739632	0	84739632	C	T
1	chr1_84739776	0	84739776	G	T
1	chr1_84740760	0	84740760	T	G
1	chr1_84742104	0	84742104	T	C
1	chr1_84746315	0	84746315	G	A
1	chr1_84746627	0	84746627	A	T
1	chr1_84752076	0	84752076	A	G
1	chr1_84755518	0	84755518	T	C
1	chr1_84756261	0	84756261	A	G
1	chr1_84757283	0	84757283	G	C
1	chr1_84762669	0	84762669	G	C
1	chr1_84775227	0	84775227	G	A
1	chr1_84777790	0	84777790	T	C
1	chr1_84787722	0	84787722	G	A
1	chr1_84790144	0	84790144	A	G
1	chr1_84792986	0	84792986	A	T
1	chr1_84798298	0	84798298	G	A
1	chr1_84807819	0	84807819	T	C
1	chr1_84808946	0	84808946	T	C
1	chr1_84809866	0	84809866	G	T
1	chr1_84809947	0	84809947	T	C
1	chr1_84811250	0	84811250	G	A
1	chr1_84814167	0	84814167	G	A
1	chr1_84814776	0	84814776	C	T
1	chr1_84819710	0	84819710	T	C
1	chr1_84823054	0	84823054	T	A
1	chr1_84823455	0	84823455	G	A
1	chr1_84829207	0	84829207	A	C
1	chr1_84829466	0	84829466	G	A
1	chr1_84835293	0	84835293	G	C
1	chr1_84835489	0	84835489	T	C
1	chr1_84842498	0	84842498	G	A
1	chr1_84844432	0	84844432	G	A
1	chr1_84846147	0	84846147	C	A
1	chr1_84846777	0	84846777	A	G
1	chr1_84870414	0	84870414	A	G
1	chr1_84885187	0	84885187	G	A
1	chr1_84894442	0	84894442	G	C
1	chr1_84895736	0	84895736	G	A
1	chr1_84896449	0	84896449	G	A
1	chr1_84898020	0	84898020	G	A
1	chr1_84901380	0	84901380	C	A
1	chr1_84902080	0	84902080	C	T
1	chr1_84926406	0	84926406	T	C
1	chr1_84929147	0	84929147	C	T
1	chr1_84930886	0	84930886	C	T
1	chr1_84932321	0	84932321	A	C
1	chr1_84937567	0	84937567	G	C
1	chr1_84937890	0	84937890	T	G
1	chr1_84941100	0	84941100	T	C
1	chr1_84941225	0	84941225	T	C
1	chr1_84944944	0	84944944	C	T
1	chr1_84946058	0	84946058	G	C
1	chr1_84951972	0	84951972	A	G
1	chr1_84952119	0	84952119	A	G
1	chr1_84957464	0	84957464	A	G
1	chr1_84959126	0	84959126	C	T
1	chr1_84967560	0	84967560	A	G
1	chr1_84968591	0	84968591	A	G
1	chr1_84970601	0	84970601	G	A
1	chr1_84979143	0	84979143	T	G
1	chr1_84982363	0	84982363	A	G
1	chr1_84992716	0	84992716	A	G
1	chr1_84995301	0	84995301	T	G
1	chr1_84999520	0	84999520	G	T
1	chr1_85002750	0	85002750	C	A
1	chr1_85003064	0	85003064	T	C
1	chr1_85013496	0	85013496	G	T
1	chr1_85018125	0	85018125	C	T
1	chr1_85020644	0	85020644	G	C
1	chr1_85022213	0	85022213	C	T
1	chr1_85029638	0	85029638	G	C
1	chr1_85030000	0	85030000	G	T
1	chr1_85035930	0	85035930	T	C
1	chr1_85039138	0	85039138	G	C
1	chr1_85049515	0	85049515	T	C
1	chr1_85062386	0	85062386	A	G
1	chr1_85069831	0	85069831	G	C
1	chr1_85070549	0	85070549	A	C
1	chr1_85077984	0	85077984	C	T
1	chr1_85081804	0	85081804	C	G
1	chr1_85089625	0	85089625	G	T
1	chr1_85094557	0	85094557	G	A
1	chr1_85096834	0	85096834	G	C
1	chr1_85111998	0	85111998	C	T
1	chr1_85131529	0	85131529	G	T
1	chr1_85137667	0	85137667	A	G
1	chr1_85146705	0	85146705	T	C
1	chr1_85148506	0	85148506	C	A
1	chr1_85150150	0	85150150	A	T
1	chr1_85151937	0	85151937	A	G
1	chr1_85153526	0	85153526	T	C
1	chr1_85155663	0	85155663	C	G
1	chr1_85156223	0	85156223	C	T
1	chr1_85158110	0	85158110	T	C
1	chr1_85161544	0	85161544	G	A
1	chr1_85164885	0	85164885	A	C
1	chr1_85165681	0	85165681	C	G
1	chr1_85166248	0	85166248	G	A
1	chr1_85170347	0	85170347	T	A
1	chr1_85173996	0	85173996	A	G
1	chr1_85186199	0	85186199	C	T
1	chr1_85186895	0	85186895	C	T
1	chr1_85189012	0	85189012	G	A
1	chr1_85197790	0	85197790	T	C
1	chr1_85199537	0	85199537	C	T
1	chr1_85203417	0	85203417	C	T
1	chr1_85208293	0	85208293	A	C
1	chr1_85212531	0	85212531	A	C
1	chr1_85215344	0	85215344	C	T
1	chr1_85215483	0	85215483	C	T
1	chr1_85220598	0	85220598	G	T
1	chr1_85223060	0	85223060	G	A
1	chr1_85224428	0	85224428	C	A
1	chr1_85225480	0	85225480	T	C
1	chr1_85226254	0	85226254	T	C
1	chr1_85231836	0	85231836	T	C
1	chr1_85241287	0	85241287	C	G
1	chr1_85251368	0	85251368	C	T
1	chr1_85260615	0	85260615	T	C
1	chr1_85265812	0	85265812	T	C
1	chr1_85268691	0	85268691	C	T
1	chr1_85272587	0	85272587	A	C
1	chr1_85275545	0	85275545	C	T
1	chr1_85278454	0	85278454	A	G
1	chr1_85284154	0	85284154	G	A
1	chr1_85284549	0	85284549	C	G
1	chr1_85286709	0	85286709	C	T
1	chr1_85288797	0	85288797	A	G
1	chr1_85295766	0	85295766	T	C
1	chr1_85296808	0	85296808	A	G
1	chr1_85301655	0	85301655	A	G
1	chr1_85313355	0	85313355	T	C
1	chr1_85314325	0	85314325	C	T
1	chr1_85319544	0	85319544	A	G
1	chr1_85332992	0	85332992	A	G
1	chr1_85333387	0	85333387	C	A
1	chr1_85333657	0	85333657	T	C
1	chr1_85334385	0	85334385	G	C
1	chr1_85336452	0	85336452	T	C
1	chr1_85340000	0	85340000	C	T
1	chr1_85343155	0	85343155	T	C
1	chr1_85349146	0	85349146	C	T
1	chr1_85349508	0	85349508	G	A
1	chr1_85350664	0	85350664	T	G
1	chr1_85351198	0	85351198	G	C
1	chr1_85351621	0	85351621	G	A
1	chr1_85354121	0	85354121	G	A
1	chr1_85357293	0	85357293	A	G
1	chr1_85366185	0	85366185	C	A
1	chr1_85369493	0	85369493	C	T
1	chr1_85371692	0	85371692	C	T
1	chr1_85372892	0	85372892	T	C
1	chr1_85374184	0	85374184	A	G
1	chr1_85376309	0	85376309	C	T
1	chr1_85376759	0	85376759	T	C
1	chr1_85378382	0	85378382	C	T
1	chr1_85381044	0	85381044	G	C
1	chr1_85383095	0	85383095	C	T
1	chr1_85383909	0	85383909	T	C
1	chr1_85386886	0	85386886	T	C
1	chr1_85397552	0	85397552	T	C
1	chr1_85398598	0	85398598	A	G
1	chr1_85401285	0	85401285	G	A
1	chr1_85403966	0	85403966	C	T
1	chr1_85406650	0	85406650	C	T
1	chr1_85407005	0	85407005	T	C
1	chr1_85412783	0	85412783	C	T
1	chr1_85413587	0	85413587	A	G
1	chr1_85430732	0	85430732	T	C
1	chr1_85435045	0	85435045	T	A
1	chr1_85435489	0	85435489	G	A
1	chr1_85435697	0	85435697	G	A
1	chr1_85436223	0	85436223	T	C
1	chr1_85441168	0	85441168	T	C
1	chr1_85442103	0	85442103	G	C
1	chr1_85446415	0	85446415	A	G
1	chr1_85447614	0	85447614	A	G
1	chr1_85447747	0	85447747	A	G
1	chr1_85457102	0	85457102	G	C
1	chr1_85471977	0	85471977	C	T
1	chr1_85479626	0	85479626	C	T
1	chr1_85481639	0	85481639	C	T
1	chr1_85483935	0	85483935	G	T
1	chr1_85485522	0	85485522	T	G
1	chr1_85487729	0	85487729	T	C
1	chr1_85488161	0	85488161	C	G
1	chr1_85489274	0	85489274	G	C
1	chr1_85502701	0	85502701	T	C
1	chr1_85506296	0	85506296	A	C
1	chr1_85506456	0	85506456	C	T
1	chr1_85515781	0	85515781	T	C
1	chr1_85525639	0	85525639	G	C
1	chr1_85528820	0	85528820	A	C
1	chr1_85533634	0	85533634	C	T
1	chr1_85537901	0	85537901	C	T
1	chr1_85555743	0	85555743	G	A
1	chr1_85557188	0	85557188	C	A
1	chr1_85576808	0	85576808	G	C
1	chr1_85577105	0	85577105	A	G
1	chr1_85578092	0	85578092	T	C
1	chr1_85583399	0	85583399	G	C
1	chr1_85598497	0	85598497	C	G
1	chr1_85600337	0	85600337	T	C
1	chr1_85611811	0	85611811	C	A
1	chr1_85617360	0	85617360	C	T
1	chr1_85617674	0	85617674	T	C
1	chr1_85626550	0	85626550	G	C
1	chr1_85632254	0	85632254	A	G
1	chr1_85633810	0	85633810	T	C
1	chr1_85639485	0	85639485	G	A
1	chr1_85643264	0	85643264	C	T
1	chr1_85645874	0	85645874	A	T
1	chr1_85646042	0	85646042	T	C
1	chr1_85648859	0	85648859	A	G
1	chr1_85649976	0	85649976	G	A
1	chr1_85652003	0	85652003	T	C
1	chr1_85656493	0	85656493	T	C
1	chr1_85666944	0	85666944	G	A
1	chr1_85671493	0	85671493	T	C
1	chr1_85685269	0	85685269	C	T
1	chr1_85688372	0	85688372	G	A
1	chr1_85688638	0	85688638	G	C
1	chr1_85696562	0	85696562	G	C
1	chr1_85697085	0	85697085	T	C
1	chr1_85703008	0	85703008	G	A
1	chr1_85709861	0	85709861	G	C
1	chr1_85717284	0	85717284	T	C
1	chr1_85720022	0	85720022	T	C
1	chr1_85720191	0	85720191	T	C
1	chr1_85723137	0	85723137	C	G
1	chr1_85723778	0	85723778	A	G
1	chr1_85724226	0	85724226	A	G
1	chr1_85725987	0	85725987	A	C
1	chr1_85729632	0	85729632	C	T
1	chr1_85734965	0	85734965	A	C
1	chr1_85735890	0	85735890	G	C
1	chr1_85735915	0	85735915	T	C
1	chr1_85736754	0	85736754	G	A
1	chr1_85739040	0	85739040	T	C
1	chr1_85739256	0	85739256	T	A
1	chr1_85744064	0	85744064	G	A
1	chr1_85747130	0	85747130	A	G
1	chr1_85748380	0	85748380	T	C
1	chr1_85748502	0	85748502	C	T
1	chr1_85749622	0	85749622	T	G
1	chr1_85750213	0	85750213	C	T
1	chr1_85751528	0	85751528	C	T
1	chr1_85752954	0	85752954	A	T
1	chr1_85754170	0	85754170	T	C
1	chr1_85763307	0	85763307	G	A
1	chr1_85763823	0	85763823	T	C
1	chr1_85764535	0	85764535	G	A
1	chr1_85764986	0	85764986	T	C
1	chr1_85769643	0	85769643	G	A
1	chr1_85770994	0	85770994	A	G
1	chr1_85772510	0	85772510	G	T
1	chr1_85774822	0	85774822	C	T
1	chr1_85778795	0	85778795	A	G
1	chr1_85785233	0	85785233	A	G
1	chr1_85792494	0	85792494	G	T
1	chr1_85800625	0	85800625	C	T
1	chr1_85805185	0	85805185	T	C
1	chr1_85808631	0	85808631	A	T
1	chr1_85814449	0	85814449	C	A
1	chr1_85815075	0	85815075	G	C
1	chr1_85819398	0	85819398	G	A
1	chr1_85822152	0	85822152	A	G
1	chr1_85824576	0	85824576	A	C
1	chr1_85825504	0	85825504	A	C
1	chr1_85835621	0	85835621	C	T
1	chr1_85837176	0	85837176	A	G
1	chr1_85848043	0	85848043	C	A
1	chr1_85850665	0	85850665	A	G
1	chr1_85850795	0	85850795	C	A
1	chr1_85855646	0	85855646	T	G
1	chr1_85859132	0	85859132	C	T
1	chr1_85859898	0	85859898	A	G
1	chr1_85863684	0	85863684	A	G
1	chr1_85863700	0	85863700	C	G
1	chr1_85869065	0	85869065	A	G
1	chr1_85870415	0	85870415	G	A
1	chr1_85879001	0	85879001	A	T
1	chr1_85883032	0	85883032	A	G
1	chr1_85884136	0	85884136	A	G
1	chr1_85886582	0	85886582	A	T
1	chr1_85889500	0	85889500	A	T
1	chr1_85889951	0	85889951	C	T
1	chr1_85891085	0	85891085	A	C
1	chr1_85891557	0	85891557	G	T
1	chr1_85899781	0	85899781	A	T
1	chr1_85904302	0	85904302	C	T
1	chr1_85909759	0	85909759	T	C
1	chr1_85915719	0	85915719	T	C
1	chr1_85916622	0	85916622	A	G
1	chr1_85922144	0	85922144	C	A
1	chr1_85922451	0	85922451	T	C
1	chr1_85923790	0	85923790	C	T
1	chr1_85930945	0	85930945	G	T
1	chr1_85932230	0	85932230	A	G
1	chr1_85933569	0	85933569	C	T
1	chr1_85933929	0	85933929	G	A
1	chr1_85936357	0	85936357	A	G
1	chr1_85936412	0	85936412	T	C
1	chr1_85941538	0	85941538	T	C
1	chr1_85951117	0	85951117	T	C
1	chr1_85951469	0	85951469	T	C
1	chr1_85953461	0	85953461	C	G
1	chr1_85958972	0	85958972	G	A
1	chr1_85961358	0	85961358	T	C
1	chr1_85962466	0	85962466	C	T
1	chr1_85963639	0	85963639	C	G
1	chr1_85964367	0	85964367	C	T
1	chr1_85965829	0	85965829	T	C
1	chr1_85969538	0	85969538	A	G
1	chr1_85970267	0	85970267	C	A
1	chr1_85972336	0	85972336	A	G
1	chr1_85975504	0	85975504	T	C
1	chr1_85975970	0	85975970	T	G
1	chr1_85978766	0	85978766	A	G
1	chr1_85979257	0	85979257	C	G
1	chr1_85984797	0	85984797	T	G
1	chr1_85988165	0	85988165	C	G
1	chr1_85988586	0	85988586	A	G
1	chr1_85993175	0	85993175	T	C
1	chr1_86001822	0	86001822	C	T
1	chr1_86004068	0	86004068	C	T
1	chr1_86008159	0	86008159	A	G
1	chr1_86022089	0	86022089	A	G
1	chr1_86025241	0	86025241	T	C
1	chr1_86026133	0	86026133	A	T
1	chr1_86026166	0	86026166	C	G
1	chr1_86028988	0	86028988	T	G
1	chr1_86029798	0	86029798	C	G
1	chr1_86030076	0	86030076	G	C
1	chr1_86030242	0	86030242	G	A
1	chr1_86030354	0	86030354	G	A
1	chr1_86030845	0	86030845	G	A
1	chr1_86031337	0	86031337	C	T
1	chr1_86031523	0	86031523	T	C
1	chr1_86032518	0	86032518	G	C
1	chr1_86034567	0	86034567	G	A
1	chr1_86035109	0	86035109	C	T
1	chr1_86038169	0	86038169	C	T
1	chr1_86038465	0	86038465	A	G
1	chr1_86040680	0	86040680	T	C
1	chr1_86041163	0	86041163	A	C
1	chr1_86055689	0	86055689	G	T
1	chr1_86059555	0	86059555	T	C
1	chr1_86060731	0	86060731	A	C
1	chr1_86070107	0	86070107	A	G
1	chr1_86070151	0	86070151	A	G
1	chr1_86076047	0	86076047	A	T
1	chr1_86077581	0	86077581	T	G
1	chr1_86078570	0	86078570	A	G
1	chr1_86080808	0	86080808	T	A
1	chr1_86085925	0	86085925	T	C
1	chr1_86096850	0	86096850	C	G
1	chr1_86100595	0	86100595	T	C
1	chr1_86105413	0	86105413	G	A
1	chr1_86110827	0	86110827	G	A
1	chr1_86117624	0	86117624	T	C
1	chr1_86117916	0	86117916	T	C
1	chr1_86121953	0	86121953	A	G
1	chr1_86123600	0	86123600	G	T
1	chr1_86132857	0	86132857	C	T
1	chr1_86134495	0	86134495	A	C
1	chr1_86135741	0	86135741	A	C
1	chr1_86137589	0	86137589	C	A
1	chr1_86137863	0	86137863	T	G
1	chr1_86141620	0	86141620	A	G
1	chr1_86149590	0	86149590	G	A
1	chr1_86154786	0	86154786	T	C
1	chr1_86160227	0	86160227	T	C
1	chr1_86165890	0	86165890	A	C
1	chr1_86181401	0	86181401	T	C
1	chr1_86183656	0	86183656	G	T
1	chr1_86184178	0	86184178	C	A
1	chr1_86186250	0	86186250	T	G
1	chr1_86203832	0	86203832	A	G
1	chr1_86206308	0	86206308	A	G
1	chr1_86209976	0	86209976	A	G
1	chr1_86212053	0	86212053	T	G
1	chr1_86213293	0	86213293	C	T
1	chr1_86218805	0	86218805	G	A
1	chr1_86222023	0	86222023	A	G
1	chr1_86223489	0	86223489	T	C
1	chr1_86225109	0	86225109	T	C
1	chr1_86228991	0	86228991	T	C
1	chr1_86230282	0	86230282	A	G
1	chr1_86230467	0	86230467	T	C
1	chr1_86236585	0	86236585	A	T
1	chr1_86238743	0	86238743	C	A
1	chr1_86248259	0	86248259	A	T
1	chr1_86256071	0	86256071	A	G
1	chr1_86256570	0	86256570	G	A
1	chr1_86261974	0	86261974	T	G
1	chr1_86262391	0	86262391	C	T
1	chr1_86265428	0	86265428	G	A
1	chr1_86268961	0	86268961	A	G
1	chr1_86273943	0	86273943	T	C
1	chr1_86282383	0	86282383	A	G
1	chr1_86285746	0	86285746	C	A
1	chr1_86293929	0	86293929	C	T
1	chr1_86295312	0	86295312	A	G
1	chr1_86295520	0	86295520	C	G
1	chr1_86302293	0	86302293	G	A
1	chr1_86304882	0	86304882	T	C
1	chr1_86310592	0	86310592	T	C
1	chr1_86320859	0	86320859	C	A
1	chr1_86331603	0	86331603	G	A
1	chr1_86334035	0	86334035	C	T
1	chr1_86338769	0	86338769	G	A
1	chr1_86361032	0	86361032	G	A
1	chr1_86368669	0	86368669	C	T
1	chr1_86372916	0	86372916	C	T
1	chr1_86373546	0	86373546	C	G
1	chr1_86373679	0	86373679	A	T
1	chr1_86381809	0	86381809	A	G
1	chr1_86396337	0	86396337	A	G
1	chr1_86398680	0	86398680	A	C
1	chr1_86402576	0	86402576	A	G
1	chr1_86405082	0	86405082	T	C
1	chr1_86408469	0	86408469	T	C
1	chr1_86421445	0	86421445	C	T
1	chr1_86428590	0	86428590	A	T
1	chr1_86440342	0	86440342	T	C
1	chr1_86442790	0	86442790	A	G
1	chr1_86443368	0	86443368	A	G
1	chr1_86458691	0	86458691	G	A
1	chr1_86458899	0	86458899	A	G
1	chr1_86459476	0	86459476	T	A
1	chr1_86460624	0	86460624	A	T
1	chr1_86463486	0	86463486	G	C
1	chr1_86468841	0	86468841	A	G
1	chr1_86469474	0	86469474	A	C
1	chr1_86472744	0	86472744	A	G
1	chr1_86476261	0	86476261	C	T
1	chr1_86478459	0	86478459	A	G
1	chr1_86497480	0	86497480	A	G
1	chr1_86499449	0	86499449	C	T
1	chr1_86504857	0	86504857	G	A
1	chr1_86512728	0	86512728	G	T
1	chr1_86512897	0	86512897	T	G
1	chr1_86515522	0	86515522	T	C
1	chr1_86521797	0	86521797	G	A
1	chr1_86523072	0	86523072	A	G
1	chr1_86528137	0	86528137	A	C
1	chr1_86529862	0	86529862	C	A
1	chr1_86531749	0	86531749	G	A
1	chr1_86547402	0	86547402	T	A
1	chr1_86548815	0	86548815	G	C
1	chr1_86561477	0	86561477	G	A
1	chr1_86561569	0	86561569	G	A
1	chr1_86561987	0	86561987	C	T
1	chr1_86563902	0	86563902	C	T
1	chr1_86569431	0	86569431	T	C
1	chr1_86572826	0	86572826	A	T
1	chr1_86576473	0	86576473	T	C
1	chr1_86578447	0	86578447	G	A
1	chr1_86580007	0	86580007	G	A
1	chr1_86581390	0	86581390	G	C
1	chr1_86581725	0	86581725	T	C
1	chr1_86583562	0	86583562	A	G
1	chr1_86595742	0	86595742	T	C
1	chr1_86599335	0	86599335	A	T
1	chr1_86613927	0	86613927	G	A
1	chr1_86621587	0	86621587	A	G
1	chr1_86621971	0	86621971	C	T
1	chr1_86626333	0	86626333	C	T
1	chr1_86628962	0	86628962	G	A
1	chr1_86632046	0	86632046	C	G
1	chr1_86636903	0	86636903	C	T
1	chr1_86638991	0	86638991	C	T
1	chr1_86649548	0	86649548	T	C
1	chr1_86653037	0	86653037	G	C
1	chr1_86653428	0	86653428	G	A
1	chr1_86662972	0	86662972	A	G
1	chr1_86665844	0	86665844	C	T
1	chr1_86668070	0	86668070	T	C
1	chr1_86673375	0	86673375	T	A
1	chr1_86676680	0	86676680	A	C
1	chr1_86677144	0	86677144	T	C
1	chr1_86682626	0	86682626	A	G
1	chr1_86704174	0	86704174	C	A
1	chr1_86704224	0	86704224	G	T
1	chr1_86706767	0	86706767	C	G
1	chr1_86711875	0	86711875	A	G
1	chr1_86722159	0	86722159	C	T
1	chr1_86733795	0	86733795	G	C
1	chr1_86739228	0	86739228	T	C
1	chr1_86745034	0	86745034	C	A
1	chr1_86749427	0	86749427	T	C
1	chr1_86757953	0	86757953	C	T
1	chr1_86769256	0	86769256	A	G
1	chr1_86777370	0	86777370	C	T
1	chr1_86783853	0	86783853	G	C
1	chr1_86802777	0	86802777	G	T
1	chr1_86806523	0	86806523	T	A
1	chr1_86814536	0	86814536	G	T
1	chr1_86820145	0	86820145	A	T
1	chr1_86824351	0	86824351	G	T
1	chr1_86833183	0	86833183	C	A
1	chr1_86836244	0	86836244	C	T
1	chr1_86837170	0	86837170	A	G
1	chr1_86839074	0	86839074	T	G
1	chr1_86843123	0	86843123	G	T
1	chr1_86846865	0	86846865	T	A
1	chr1_86847048	0	86847048	C	T
1	chr1_86867303	0	86867303	T	C
1	chr1_86870088	0	86870088	T	C
1	chr1_86878445	0	86878445	C	G
1	chr1_86886302	0	86886302	T	C
1	chr1_86891403	0	86891403	T	C
1	chr1_86894519	0	86894519	T	G
1	chr1_86896671	0	86896671	A	G
1	chr1_86898548	0	86898548	G	T
1	chr1_86911517	0	86911517	A	G
1	chr1_86915158	0	86915158	T	C
1	chr1_86916912	0	86916912	A	G
1	chr1_86930955	0	86930955	A	C
1	chr1_86940607	0	86940607	T	G
1	chr1_86942148	0	86942148	A	G
1	chr1_86944105	0	86944105	C	T
1	chr1_86948542	0	86948542	T	C
1	chr1_86963186	0	86963186	G	C
1	chr1_86983207	0	86983207	C	T
1	chr1_86985699	0	86985699	C	T
1	chr1_86988361	0	86988361	C	T
1	chr1_86989139	0	86989139	A	G
1	chr1_86989642	0	86989642	A	G
1	chr1_86990520	0	86990520	C	T
1	chr1_86991052	0	86991052	C	T
1	chr1_86992082	0	86992082	A	T
1	chr1_86993330	0	86993330	C	T
1	chr1_86995381	0	86995381	T	C
1	chr1_87008691	0	87008691	T	C
1	chr1_87012310	0	87012310	C	T
1	chr1_87012530	0	87012530	A	T
1	chr1_87023610	0	87023610	G	C
1	chr1_87043948	0	87043948	C	T
1	chr1_87046661	0	87046661	G	T
1	chr1_87048350	0	87048350	G	A
1	chr1_87051610	0	87051610	G	A
1	chr1_87054055	0	87054055	T	C
1	chr1_87054526	0	87054526	A	G
1	chr1_87058696	0	87058696	T	G
1	chr1_87062977	0	87062977	G	A
1	chr1_87066405	0	87066405	C	T
1	chr1_87069122	0	87069122	G	A
1	chr1_87074765	0	87074765	A	T
1	chr1_87078293	0	87078293	T	A
1	chr1_87081238	0	87081238	G	A
1	chr1_87083340	0	87083340	T	G
1	chr1_87093427	0	87093427	C	T
1	chr1_87094065	0	87094065	C	T
1	chr1_87108393	0	87108393	C	G
1	chr1_87112722	0	87112722	T	C
1	chr1_87114583	0	87114583	C	G
1	chr1_87120733	0	87120733	T	C
1	chr1_87128338	0	87128338	C	G
1	chr1_87132649	0	87132649	G	A
1	chr1_87135370	0	87135370	C	T
1	chr1_87138159	0	87138159	C	T
1	chr1_87141922	0	87141922	A	G
1	chr1_87143233	0	87143233	T	C
1	chr1_87143776	0	87143776	G	T
1	chr1_87147991	0	87147991	A	G
1	chr1_87149189	0	87149189	C	T
1	chr1_87150811	0	87150811	C	T
1	chr1_87152569	0	87152569	T	C
1	chr1_87153074	0	87153074	T	C
1	chr1_87155701	0	87155701	C	A
1	chr1_87156770	0	87156770	C	A
1	chr1_87167742	0	87167742	G	A
1	chr1_87172498	0	87172498	A	T
1	chr1_87172531	0	87172531	A	C
1	chr1_87177357	0	87177357	G	C
1	chr1_87177486	0	87177486	G	T
1	chr1_87180875	0	87180875	G	A
1	chr1_87183675	0	87183675	A	C
1	chr1_87184498	0	87184498	C	T
1	chr1_87185969	0	87185969	G	C
1	chr1_87188511	0	87188511	G	A
1	chr1_87195053	0	87195053	T	C
1	chr1_87198726	0	87198726	C	G
1	chr1_87211997	0	87211997	A	G
1	chr1_87212650	0	87212650	T	A
1	chr1_87213656	0	87213656	G	A
1	chr1_87218745	0	87218745	T	G
1	chr1_87220206	0	87220206	G	A
1	chr1_87241042	0	87241042	A	G
1	chr1_87242919	0	87242919	C	T
1	chr1_87243198	0	87243198	A	G
1	chr1_87243317	0	87243317	T	C
1	chr1_87245697	0	87245697	C	T
1	chr1_87246105	0	87246105	T	C
1	chr1_87257873	0	87257873	C	G
1	chr1_87259509	0	87259509	C	T
1	chr1_87260513	0	87260513	T	C
1	chr1_87263040	0	87263040	T	C
1	chr1_87265609	0	87265609	C	T
1	chr1_87267065	0	87267065	G	A
1	chr1_87269897	0	87269897	G	T
1	chr1_87281437	0	87281437	T	C
1	chr1_87289927	0	87289927	T	C
1	chr1_87290040	0	87290040	G	A
1	chr1_87290450	0	87290450	T	C
1	chr1_87305767	0	87305767	C	G
1	chr1_87325273	0	87325273	G	C
1	chr1_87330358	0	87330358	G	A
1	chr1_87339269	0	87339269	G	A
1	chr1_87359826	0	87359826	T	C
1	chr1_87361664	0	87361664	T	C
1	chr1_87362295	0	87362295	A	T
1	chr1_87365401	0	87365401	C	T
1	chr1_87367304	0	87367304	T	C
1	chr1_87370864	0	87370864	A	G
1	chr1_87371379	0	87371379	T	C
1	chr1_87381871	0	87381871	C	T
1	chr1_87386078	0	87386078	G	A
1	chr1_87390343	0	87390343	T	C
1	chr1_87391903	0	87391903	G	A
1	chr1_87404063	0	87404063	T	C
1	chr1_87404709	0	87404709	T	C
1	chr1_87405594	0	87405594	T	G
1	chr1_87412592	0	87412592	C	T
1	chr1_87413408	0	87413408	A	G
1	chr1_87415365	0	87415365	T	C
1	chr1_87424083	0	87424083	A	T
1	chr1_87436864	0	87436864	T	C
1	chr1_87444865	0	87444865	C	A
1	chr1_87448946	0	87448946	A	C
1	chr1_87450212	0	87450212	A	G
1	chr1_87450728	0	87450728	T	C
1	chr1_87452946	0	87452946	T	C
1	chr1_87459252	0	87459252	T	C
1	chr1_87464174	0	87464174	A	G
1	chr1_87465746	0	87465746	C	G
1	chr1_87474391	0	87474391	C	T
1	chr1_87476085	0	87476085	C	T
1	chr1_87478856	0	87478856	A	C
1	chr1_87479901	0	87479901	T	C
1	chr1_87480779	0	87480779	A	T
1	chr1_87487496	0	87487496	G	A
1	chr1_87489698	0	87489698	A	G
1	chr1_87494937	0	87494937	G	A
1	chr1_87496552	0	87496552	A	G
1	chr1_87499853	0	87499853	C	T
1	chr1_87502801	0	87502801	A	G
1	chr1_87506100	0	87506100	C	A
1	chr1_87509053	0	87509053	T	C
1	chr1_87512343	0	87512343	A	G
1	chr1_87512800	0	87512800	C	G
1	chr1_87515021	0	87515021	T	C
1	chr1_87516051	0	87516051	A	G
1	chr1_87517530	0	87517530	G	T
1	chr1_87520416	0	87520416	C	G
1	chr1_87522065	0	87522065	T	A
1	chr1_87528989	0	87528989	C	G
1	chr1_87529652	0	87529652	A	G
1	chr1_87534498	0	87534498	T	C
1	chr1_87547260	0	87547260	A	G
1	chr1_87548351	0	87548351	C	A
1	chr1_87555322	0	87555322	T	C
1	chr1_87555419	0	87555419	G	T
1	chr1_87560460	0	87560460	C	T
1	chr1_87564784	0	87564784	C	A
1	chr1_87576649	0	87576649	C	T
1	chr1_87584673	0	87584673	G	A
1	chr1_87585426	0	87585426	C	T
1	chr1_87591777	0	87591777	G	T
1	chr1_87592186	0	87592186	G	A
1	chr1_87592570	0	87592570	T	C
1	chr1_87598324	0	87598324	C	T
1	chr1_87601873	0	87601873	G	A
1	chr1_87607284	0	87607284	A	G
1	chr1_87608047	0	87608047	A	T
1	chr1_87619206	0	87619206	A	G
1	chr1_87619246	0	87619246	A	G
1	chr1_87619724	0	87619724	C	A
1	chr1_87622243	0	87622243	T	C
1	chr1_87624190	0	87624190	A	G
1	chr1_87624532	0	87624532	T	C
1	chr1_87638795	0	87638795	C	A
1	chr1_87639589	0	87639589	T	C
1	chr1_87643182	0	87643182	C	A
1	chr1_87647253	0	87647253	T	C
1	chr1_87653962	0	87653962	A	G
1	chr1_87656835	0	87656835	C	T
1	chr1_87665035	0	87665035	T	C
1	chr1_87665588	0	87665588	G	C
1	chr1_87668131	0	87668131	C	T
1	chr1_87668557	0	87668557	G	T
1	chr1_87671116	0	87671116	C	A
1	chr1_87672360	0	87672360	A	G
1	chr1_87676071	0	87676071	A	G
1	chr1_87677251	0	87677251	T	C
1	chr1_87679105	0	87679105	C	T
1	chr1_87683325	0	87683325	G	C
1	chr1_87688993	0	87688993	A	G
1	chr1_87689020	0	87689020	A	G
1	chr1_87689737	0	87689737	G	A
1	chr1_87689952	0	87689952	T	C
1	chr1_87690438	0	87690438	C	T
1	chr1_87697278	0	87697278	T	C
1	chr1_87697422	0	87697422	G	C
1	chr1_87697425	0	87697425	A	G
1	chr1_87702696	0	87702696	G	A
1	chr1_87708078	0	87708078	G	A
1	chr1_87708880	0	87708880	C	A
1	chr1_87709546	0	87709546	A	G
1	chr1_87710033	0	87710033	C	T
1	chr1_87717476	0	87717476	A	G
1	chr1_87719402	0	87719402	A	C
1	chr1_87720525	0	87720525	T	G
1	chr1_87723785	0	87723785	G	T
1	chr1_87731696	0	87731696	T	C
1	chr1_87732684	0	87732684	A	G
1	chr1_87741637	0	87741637	C	T
1	chr1_87747824	0	87747824	T	C
1	chr1_87751303	0	87751303	C	A
1	chr1_87753487	0	87753487	G	T
1	chr1_87754793	0	87754793	C	T
1	chr1_87762029	0	87762029	T	C
1	chr1_87762030	0	87762030	A	G
1	chr1_87767340	0	87767340	C	A
1	chr1_87768778	0	87768778	G	T
1	chr1_87786533	0	87786533	G	A
1	chr1_87786808	0	87786808	G	T
1	chr1_87789930	0	87789930	T	C
1	chr1_87791355	0	87791355	C	T
1	chr1_87801283	0	87801283	A	C
1	chr1_87801544	0	87801544	C	T
1	chr1_87804365	0	87804365	A	G
1	chr1_87809167	0	87809167	G	T
1	chr1_87811714	0	87811714	T	C
1	chr1_87824525	0	87824525	G	A
1	chr1_87827034	0	87827034	T	C
1	chr1_87828140	0	87828140	C	T
1	chr1_87836049	0	87836049	C	G
1	chr1_87836209	0	87836209	C	A
1	chr1_87842219	0	87842219	T	A
1	chr1_87842801	0	87842801	C	T
1	chr1_87849229	0	87849229	A	G
1	chr1_87857911	0	87857911	T	C
1	chr1_87863776	0	87863776	A	G
1	chr1_87864053	0	87864053	T	C
1	chr1_87874827	0	87874827	T	G
1	chr1_87875507	0	87875507	T	C
1	chr1_87883203	0	87883203	C	T
1	chr1_87883613	0	87883613	T	C
1	chr1_87884853	0	87884853	C	T
1	chr1_87886634	0	87886634	G	C
1	chr1_87889568	0	87889568	T	G
1	chr1_87897021	0	87897021	T	C
1	chr1_87898660	0	87898660	C	T
1	chr1_87902166	0	87902166	A	G
1	chr1_87923332	0	87923332	C	T
1	chr1_87927281	0	87927281	G	C
1	chr1_87928536	0	87928536	C	A
1	chr1_87933193	0	87933193	T	C
1	chr1_87934384	0	87934384	T	C
1	chr1_87934689	0	87934689	A	C
1	chr1_87941727	0	87941727	C	T
1	chr1_87956661	0	87956661	T	A
1	chr1_87961611	0	87961611	G	C
1	chr1_87994103	0	87994103	A	T
1	chr1_87998594	0	87998594	G	A
1	chr1_88009411	0	88009411	G	A
1	chr1_88022479	0	88022479	C	T
1	chr1_88025444	0	88025444	C	G
1	chr1_88027581	0	88027581	A	C
1	chr1_88031850	0	88031850	T	C
1	chr1_88035393	0	88035393	G	C
1	chr1_88036832	0	88036832	T	C
1	chr1_88038209	0	88038209	C	T
1	chr1_88040988	0	88040988	T	C
1	chr1_88041152	0	88041152	C	T
1	chr1_88046422	0	88046422	T	C
1	chr1_88048320	0	88048320	A	G
1	chr1_88049723	0	88049723	G	A
1	chr1_88050641	0	88050641	C	T
1	chr1_88055238	0	88055238	T	C
1	chr1_88056298	0	88056298	G	C
1	chr1_88057780	0	88057780	G	A
1	chr1_88062277	0	88062277	T	C
1	chr1_88073574	0	88073574	T	C
1	chr1_88080364	0	88080364	T	C
1	chr1_88118070	0	88118070	T	G
1	chr1_88122268	0	88122268	A	G
1	chr1_88127493	0	88127493	A	G
1	chr1_88130455	0	88130455	C	T
1	chr1_88130756	0	88130756	A	G
1	chr1_88133348	0	88133348	C	G
1	chr1_88133689	0	88133689	T	C
1	chr1_88137108	0	88137108	T	C
1	chr1_88151099	0	88151099	A	G
1	chr1_88157162	0	88157162	T	G
1	chr1_88169228	0	88169228	A	T
1	chr1_88184037	0	88184037	A	G
1	chr1_88186234	0	88186234	C	T
1	chr1_88201452	0	88201452	G	T
1	chr1_88206215	0	88206215	A	G
1	chr1_88208217	0	88208217	A	G
1	chr1_88208236	0	88208236	C	G
1	chr1_88213702	0	88213702	G	A
1	chr1_88213866	0	88213866	C	A
1	chr1_88220225	0	88220225	T	C
1	chr1_88228314	0	88228314	T	A
1	chr1_88230796	0	88230796	T	A
1	chr1_88232406	0	88232406	A	G
1	chr1_88235422	0	88235422	C	T
1	chr1_88242245	0	88242245	G	T
1	chr1_88258110	0	88258110	T	C
1	chr1_88271952	0	88271952	T	C
1	chr1_88273257	0	88273257	T	C
1	chr1_88275382	0	88275382	C	T
1	chr1_88275684	0	88275684	A	T
1	chr1_88279680	0	88279680	C	G
1	chr1_88291630	0	88291630	G	A
1	chr1_88292801	0	88292801	C	T
1	chr1_88299534	0	88299534	G	A
1	chr1_88299706	0	88299706	C	A
1	chr1_88303346	0	88303346	C	A
1	chr1_88303508	0	88303508	A	G
1	chr1_88305255	0	88305255	A	G
1	chr1_88317798	0	88317798	G	A
1	chr1_88320320	0	88320320	C	A
1	chr1_88320489	0	88320489	G	A
1	chr1_88322659	0	88322659	T	C
1	chr1_88322690	0	88322690	G	A
1	chr1_88325828	0	88325828	A	G
1	chr1_88329680	0	88329680	G	A
1	chr1_88331932	0	88331932	T	G
1	chr1_88332329	0	88332329	T	C
1	chr1_88336491	0	88336491	A	G
1	chr1_88338719	0	88338719	A	C
1	chr1_88339457	0	88339457	T	G
1	chr1_88341218	0	88341218	G	C
1	chr1_88343076	0	88343076	T	C
1	chr1_88343195	0	88343195	T	C
1	chr1_88344870	0	88344870	G	A
1	chr1_88345061	0	88345061	G	A
1	chr1_88347258	0	88347258	G	A
1	chr1_88352427	0	88352427	A	G
1	chr1_88358640	0	88358640	A	G
1	chr1_88376403	0	88376403	T	C
1	chr1_88384181	0	88384181	A	G
1	chr1_88388089	0	88388089	T	C
1	chr1_88389697	0	88389697	C	A
1	chr1_88392227	0	88392227	T	C
1	chr1_88395551	0	88395551	C	G
1	chr1_88402782	0	88402782	T	C
1	chr1_88404810	0	88404810	T	C
1	chr1_88407502	0	88407502	C	T
1	chr1_88412215	0	88412215	T	C
1	chr1_88418481	0	88418481	T	C
1	chr1_88421484	0	88421484	C	A
1	chr1_88424334	0	88424334	T	A
1	chr1_88427358	0	88427358	G	A
1	chr1_88439135	0	88439135	T	C
1	chr1_88440306	0	88440306	C	T
1	chr1_88442247	0	88442247	A	G
1	chr1_88444948	0	88444948	A	G
1	chr1_88448017	0	88448017	A	G
1	chr1_88449400	0	88449400	G	A
1	chr1_88451912	0	88451912	G	A
1	chr1_88453642	0	88453642	C	T
1	chr1_88457245	0	88457245	G	C
1	chr1_88461944	0	88461944	C	T
1	chr1_88464049	0	88464049	A	G
1	chr1_88468057	0	88468057	C	T
1	chr1_88473262	0	88473262	C	A
1	chr1_88481092	0	88481092	T	C
1	chr1_88481991	0	88481991	A	G
1	chr1_88484613	0	88484613	G	A
1	chr1_88486406	0	88486406	T	C
1	chr1_88496908	0	88496908	A	T
1	chr1_88505235	0	88505235	C	T
1	chr1_88505543	0	88505543	C	T
1	chr1_88511777	0	88511777	T	C
1	chr1_88513667	0	88513667	A	G
1	chr1_88516179	0	88516179	A	C
1	chr1_88517784	0	88517784	C	T
1	chr1_88523141	0	88523141	A	C
1	chr1_88523265	0	88523265	A	G
1	chr1_88523944	0	88523944	A	C
1	chr1_88526228	0	88526228	A	G
1	chr1_88526279	0	88526279	T	G
1	chr1_88533206	0	88533206	A	G
1	chr1_88533778	0	88533778	G	A
1	chr1_88538349	0	88538349	T	A
1	chr1_88538530	0	88538530	T	C
1	chr1_88539719	0	88539719	A	G
1	chr1_88540619	0	88540619	T	C
1	chr1_88540750	0	88540750	T	C
1	chr1_88540964	0	88540964	A	G
1	chr1_88542455	0	88542455	C	A
1	chr1_88542504	0	88542504	A	G
1	chr1_88548031	0	88548031	A	G
1	chr1_88550839	0	88550839	A	G
1	chr1_88559535	0	88559535	C	T
1	chr1_88561492	0	88561492	C	T
1	chr1_88570583	0	88570583	T	C
1	chr1_88572136	0	88572136	T	C
1	chr1_88572647	0	88572647	G	A
1	chr1_88573210	0	88573210	T	A
1	chr1_88575114	0	88575114	T	C
1	chr1_88580394	0	88580394	G	C
1	chr1_88582094	0	88582094	A	G
1	chr1_88583028	0	88583028	A	G
1	chr1_88585954	0	88585954	T	C
1	chr1_88590938	0	88590938	A	G
1	chr1_88592304	0	88592304	G	A
1	chr1_88592825	0	88592825	C	T
1	chr1_88593380	0	88593380	A	G
1	chr1_88595405	0	88595405	T	C
1	chr1_88595624	0	88595624	C	G
1	chr1_88595689	0	88595689	C	G
1	chr1_88598337	0	88598337	G	A
1	chr1_88612916	0	88612916	C	A
1	chr1_88614017	0	88614017	A	G
1	chr1_88618056	0	88618056	T	C
1	chr1_88618075	0	88618075	G	C
1	chr1_88619096	0	88619096	C	A
1	chr1_88619334	0	88619334	T	A
1	chr1_88620260	0	88620260	C	T
1	chr1_88621834	0	88621834	T	C
1	chr1_88623067	0	88623067	A	G
1	chr1_88630691	0	88630691	A	G
1	chr1_88633429	0	88633429	C	A
1	chr1_88635129	0	88635129	G	A
1	chr1_88637922	0	88637922	G	A
1	chr1_88651151	0	88651151	T	C
1	chr1_88653553	0	88653553	T	C
1	chr1_88657956	0	88657956	A	G
1	chr1_88660903	0	88660903	C	A
1	chr1_88662660	0	88662660	G	T
1	chr1_88664169	0	88664169	G	A
1	chr1_88668206	0	88668206	T	A
1	chr1_88673482	0	88673482	T	C
1	chr1_88676010	0	88676010	T	C
1	chr1_88681459	0	88681459	A	G
1	chr1_88681527	0	88681527	G	C
1	chr1_88682488	0	88682488	G	C
1	chr1_88683314	0	88683314	T	C
1	chr1_88685978	0	88685978	T	C
1	chr1_88686312	0	88686312	G	A
1	chr1_88689818	0	88689818	T	A
1	chr1_88690537	0	88690537	T	C
1	chr1_88691407	0	88691407	A	G
1	chr1_88695733	0	88695733	T	G
1	chr1_88696188	0	88696188	A	G
1	chr1_88698702	0	88698702	C	G
1	chr1_88698757	0	88698757	C	A
1	chr1_88701313	0	88701313	T	G
1	chr1_88702152	0	88702152	A	C
1	chr1_88707439	0	88707439	A	G
1	chr1_88708107	0	88708107	A	G
1	chr1_88712421	0	88712421	T	C
1	chr1_88712444	0	88712444	A	G
1	chr1_88712545	0	88712545	A	G
1	chr1_88713845	0	88713845	C	T
1	chr1_88727767	0	88727767	C	T
1	chr1_88742757	0	88742757	T	C
1	chr1_88743090	0	88743090	G	A
1	chr1_88748391	0	88748391	A	G
1	chr1_88753567	0	88753567	T	C
1	chr1_88753691	0	88753691	T	C
1	chr1_88756489	0	88756489	A	G
1	chr1_88759249	0	88759249	A	G
1	chr1_88759818	0	88759818	A	G
1	chr1_88766255	0	88766255	G	T
1	chr1_88768743	0	88768743	C	G
1	chr1_88770178	0	88770178	A	G
1	chr1_88770570	0	88770570	C	T
1	chr1_88772123	0	88772123	G	C
1	chr1_88774364	0	88774364	T	C
1	chr1_88774446	0	88774446	G	C
1	chr1_88775556	0	88775556	T	C
1	chr1_88775577	0	88775577	G	A
1	chr1_88777945	0	88777945	G	A
1	chr1_88780113	0	88780113	G	T
1	chr1_88799793	0	88799793	C	T
1	chr1_88807720	0	88807720	T	C
1	chr1_88810843	0	88810843	C	G
1	chr1_88811170	0	88811170	T	A
1	chr1_88812264	0	88812264	T	C
1	chr1_88823757	0	88823757	T	C
1	chr1_88828281	0	88828281	C	A
1	chr1_88829025	0	88829025	A	G
1	chr1_88829619	0	88829619	T	A
1	chr1_88839998	0	88839998	G	A
1	chr1_88850133	0	88850133	A	G
1	chr1_88853856	0	88853856	G	A
1	chr1_88858926	0	88858926	A	G
1	chr1_88858937	0	88858937	G	A
1	chr1_88862611	0	88862611	T	C
1	chr1_88863063	0	88863063	A	G
1	chr1_88863548	0	88863548	G	C
1	chr1_88865224	0	88865224	C	G
1	chr1_88865682	0	88865682	C	A
1	chr1_88868240	0	88868240	C	T
1	chr1_88868414	0	88868414	G	A
1	chr1_88871655	0	88871655	A	G
1	chr1_88871920	0	88871920	G	A
1	chr1_88875239	0	88875239	C	G
1	chr1_88879434	0	88879434	T	C
1	chr1_88880766	0	88880766	G	C
1	chr1_88881430	0	88881430	G	A
1	chr1_88882899	0	88882899	C	T
1	chr1_88883207	0	88883207	G	A
1	chr1_88885818	0	88885818	A	G
1	chr1_88887880	0	88887880	G	A
1	chr1_88889467	0	88889467	C	T
1	chr1_88892990	0	88892990	T	G
1	chr1_88895197	0	88895197	C	G
1	chr1_88898410	0	88898410	T	C
1	chr1_88898493	0	88898493	A	G
1	chr1_88899269	0	88899269	T	C
1	chr1_88900318	0	88900318	G	A
1	chr1_88902611	0	88902611	T	C
1	chr1_88906240	0	88906240	T	C
1	chr1_88907953	0	88907953	A	G
1	chr1_88912031	0	88912031	C	A
1	chr1_88912212	0	88912212	T	C
1	chr1_88928224	0	88928224	G	A
1	chr1_88929765	0	88929765	T	C
1	chr1_88935705	0	88935705	C	A
1	chr1_88937503	0	88937503	A	G
1	chr1_88937511	0	88937511	T	C
1	chr1_88938189	0	88938189	T	C
1	chr1_88940537	0	88940537	C	T
1	chr1_88941818	0	88941818	T	C
1	chr1_88946483	0	88946483	T	C
1	chr1_88955150	0	88955150	C	T
1	chr1_88966345	0	88966345	T	G
1	chr1_88966703	0	88966703	T	G
1	chr1_88967553	0	88967553	G	A
1	chr1_88979558	0	88979558	T	C
1	chr1_88998363	0	88998363	A	G
1	chr1_88998615	0	88998615	C	G
1	chr1_89001958	0	89001958	T	C
1	chr1_89002693	0	89002693	T	C
1	chr1_89011982	0	89011982	G	A
1	chr1_89013088	0	89013088	T	C
1	chr1_89018518	0	89018518	A	G
1	chr1_89033131	0	89033131	T	C
1	chr1_89039075	0	89039075	C	T
1	chr1_89040867	0	89040867	T	G
1	chr1_89043047	0	89043047	T	C
1	chr1_89044956	0	89044956	A	G
1	chr1_89046384	0	89046384	A	G
1	chr1_89052772	0	89052772	G	A
1	chr1_89053735	0	89053735	G	A
1	chr1_89054743	0	89054743	A	G
1	chr1_89056277	0	89056277	G	T
1	chr1_89058787	0	89058787	C	G
1	chr1_89076322	0	89076322	G	A
1	chr1_89079763	0	89079763	A	G
1	chr1_89081452	0	89081452	T	C
1	chr1_89085837	0	89085837	A	G
1	chr1_89139950	0	89139950	G	A
1	chr1_89145460	0	89145460	C	T
1	chr1_89148279	0	89148279	A	C
1	chr1_89148296	0	89148296	A	G
1	chr1_89148333	0	89148333	G	A
1	chr1_89148351	0	89148351	A	G
1	chr1_89150010	0	89150010	G	A
1	chr1_89155283	0	89155283	A	C
1	chr1_89157877	0	89157877	A	G
1	chr1_89169318	0	89169318	A	G
1	chr1_89171522	0	89171522	G	A
1	chr1_89173731	0	89173731	G	T
1	chr1_89181610	0	89181610	C	A
1	chr1_89188402	0	89188402	G	T
1	chr1_89188600	0	89188600	G	A
1	chr1_89199739	0	89199739	G	C
1	chr1_89201148	0	89201148	A	T
1	chr1_89201264	0	89201264	A	G
1	chr1_89202155	0	89202155	G	A
1	chr1_89202731	0	89202731	T	C
1	chr1_89203071	0	89203071	T	C
1	chr1_89206369	0	89206369	C	T
1	chr1_89229502	0	89229502	T	C
1	chr1_89230308	0	89230308	A	G
1	chr1_89240104	0	89240104	C	T
1	chr1_89243798	0	89243798	T	C
1	chr1_89250851	0	89250851	T	C
1	chr1_89253186	0	89253186	A	G
1	chr1_89254252	0	89254252	A	G
1	chr1_89259145	0	89259145	C	T
1	chr1_89267417	0	89267417	T	C
1	chr1_89276111	0	89276111	A	G
1	chr1_89281609	0	89281609	T	C
1	chr1_89284326	0	89284326	C	A
1	chr1_89287571	0	89287571	T	C
1	chr1_89290188	0	89290188	G	A
1	chr1_89291408	0	89291408	G	A
1	chr1_89293790	0	89293790	A	G
1	chr1_89298671	0	89298671	T	C
1	chr1_89300308	0	89300308	A	G
1	chr1_89301402	0	89301402	T	C
1	chr1_89304763	0	89304763	C	G
1	chr1_89305827	0	89305827	A	G
1	chr1_89307289	0	89307289	A	C
1	chr1_89320228	0	89320228	G	T
1	chr1_89325402	0	89325402	C	T
1	chr1_89326041	0	89326041	C	A
1	chr1_89326781	0	89326781	A	G
1	chr1_89329764	0	89329764	A	G
1	chr1_89331262	0	89331262	A	G
1	chr1_89334457	0	89334457	T	C
1	chr1_89343521	0	89343521	T	C
1	chr1_89349347	0	89349347	A	G
1	chr1_89349587	0	89349587	T	C
1	chr1_89350577	0	89350577	T	G
1	chr1_89354035	0	89354035	C	A
1	chr1_89355555	0	89355555	G	A
1	chr1_89356844	0	89356844	G	C
1	chr1_89358763	0	89358763	A	G
1	chr1_89363373	0	89363373	T	C
1	chr1_89364452	0	89364452	G	T
1	chr1_89367628	0	89367628	A	G
1	chr1_89379603	0	89379603	C	T
1	chr1_89383008	0	89383008	G	T
1	chr1_89383533	0	89383533	A	G
1	chr1_89386264	0	89386264	G	A
1	chr1_89389522	0	89389522	G	C
1	chr1_89389683	0	89389683	A	T
1	chr1_89390689	0	89390689	G	A
1	chr1_89391751	0	89391751	T	C
1	chr1_89392673	0	89392673	G	A
1	chr1_89393764	0	89393764	T	C
1	chr1_89394099	0	89394099	T	C
1	chr1_89398431	0	89398431	A	C
1	chr1_89399361	0	89399361	G	A
1	chr1_89400621	0	89400621	A	G
1	chr1_89402683	0	89402683	C	T
1	chr1_89402698	0	89402698	T	C
1	chr1_89403268	0	89403268	T	C
1	chr1_89409561	0	89409561	T	A
1	chr1_89411198	0	89411198	C	G
1	chr1_89413590	0	89413590	T	C
1	chr1_89414447	0	89414447	A	G
1	chr1_89423049	0	89423049	C	G
1	chr1_89425266	0	89425266	T	A
1	chr1_89429442	0	89429442	T	C
1	chr1_89437009	0	89437009	C	G
1	chr1_89437525	0	89437525	A	G
1	chr1_89438652	0	89438652	T	G
1	chr1_89441107	0	89441107	G	T
1	chr1_89442412	0	89442412	A	G
1	chr1_89450458	0	89450458	T	G
1	chr1_89463694	0	89463694	T	C
1	chr1_89468055	0	89468055	G	A
1	chr1_89468176	0	89468176	G	A
1	chr1_89468985	0	89468985	G	A
1	chr1_89472276	0	89472276	T	C
1	chr1_89475126	0	89475126	A	G
1	chr1_89480279	0	89480279	C	T
1	chr1_89484428	0	89484428	C	T
1	chr1_89484480	0	89484480	T	C
1	chr1_89486244	0	89486244	A	G
1	chr1_89487699	0	89487699	T	C
1	chr1_89496170	0	89496170	A	C
1	chr1_89498652	0	89498652	A	G
1	chr1_89505043	0	89505043	C	T
1	chr1_89505192	0	89505192	G	C
1	chr1_89505311	0	89505311	C	A
1	chr1_89505540	0	89505540	A	G
1	chr1_89511083	0	89511083	T	C
1	chr1_89527512	0	89527512	G	A
1	chr1_89528163	0	89528163	T	C
1	chr1_89528498	0	89528498	A	G
1	chr1_89528709	0	89528709	T	C
1	chr1_89528713	0	89528713	T	C
1	chr1_89529253	0	89529253	G	A
1	chr1_89534165	0	89534165	G	C
1	chr1_89535761	0	89535761	A	C
1	chr1_89536885	0	89536885	G	A
1	chr1_89537841	0	89537841	A	G
1	chr1_89540686	0	89540686	C	T
1	chr1_89541439	0	89541439	T	C
1	chr1_89545422	0	89545422	T	C
1	chr1_89546658	0	89546658	T	G
1	chr1_89546971	0	89546971	G	A
1	chr1_89554185	0	89554185	C	T
1	chr1_89556605	0	89556605	G	A
1	chr1_89557762	0	89557762	A	C
1	chr1_89558340	0	89558340	A	G
1	chr1_89567547	0	89567547	C	T
1	chr1_89577272	0	89577272	T	C
1	chr1_89577740	0	89577740	T	C
1	chr1_89580440	0	89580440	T	C
1	chr1_89582027	0	89582027	C	T
1	chr1_89588545	0	89588545	T	C
1	chr1_89593297	0	89593297	G	A
1	chr1_89594182	0	89594182	A	T
1	chr1_89605204	0	89605204	A	G
1	chr1_89607646	0	89607646	A	G
1	chr1_89610624	0	89610624	A	G
1	chr1_89613475	0	89613475	A	G
1	chr1_89614706	0	89614706	G	T
1	chr1_89625248	0	89625248	A	G
1	chr1_89626548	0	89626548	T	C
1	chr1_89650779	0	89650779	C	A
1	chr1_89656230	0	89656230	A	G
1	chr1_89659063	0	89659063	A	T
1	chr1_89663373	0	89663373	A	G
1	chr1_89669738	0	89669738	T	C
1	chr1_89672467	0	89672467	A	T
1	chr1_89675204	0	89675204	A	C
1	chr1_89684084	0	89684084	C	T
1	chr1_89685498	0	89685498	G	A
1	chr1_89688308	0	89688308	A	G
1	chr1_89694437	0	89694437	G	T
1	chr1_89700983	0	89700983	T	C
1	chr1_89702404	0	89702404	T	C
1	chr1_89705117	0	89705117	A	G
1	chr1_89705136	0	89705136	C	T
1	chr1_89712859	0	89712859	G	T
1	chr1_89713081	0	89713081	C	T
1	chr1_89713936	0	89713936	T	C
1	chr1_89721588	0	89721588	G	C
1	chr1_89725874	0	89725874	T	C
1	chr1_89727025	0	89727025	T	C
1	chr1_89727072	0	89727072	C	T
1	chr1_89728377	0	89728377	C	T
1	chr1_89728894	0	89728894	A	T
1	chr1_89729144	0	89729144	T	C
1	chr1_89729552	0	89729552	A	C
1	chr1_89730274	0	89730274	A	G
1	chr1_89732041	0	89732041	A	G
1	chr1_89732137	0	89732137	T	C
1	chr1_89732692	0	89732692	T	C
1	chr1_89737109	0	89737109	A	G
1	chr1_89737278	0	89737278	A	G
1	chr1_89744592	0	89744592	A	G
1	chr1_89757338	0	89757338	A	T
1	chr1_89759944	0	89759944	A	G
1	chr1_89764738	0	89764738	A	C
1	chr1_89767453	0	89767453	G	T
1	chr1_89770761	0	89770761	A	G
1	chr1_89772414	0	89772414	C	A
1	chr1_89779289	0	89779289	G	A
1	chr1_89780021	0	89780021	A	G
1	chr1_89781263	0	89781263	G	T
1	chr1_89785052	0	89785052	G	A
1	chr1_89786188	0	89786188	T	C
1	chr1_89795259	0	89795259	T	C
1	chr1_89795332	0	89795332	T	C
1	chr1_89795460	0	89795460	A	G
1	chr1_89804208	0	89804208	C	A
1	chr1_89808413	0	89808413	T	C
1	chr1_89817446	0	89817446	T	C
1	chr1_89817687	0	89817687	C	G
1	chr1_89822012	0	89822012	C	T
1	chr1_89822054	0	89822054	C	T
1	chr1_89822454	0	89822454	G	C
1	chr1_89824860	0	89824860	A	G
1	chr1_89828785	0	89828785	C	T
1	chr1_89829456	0	89829456	T	C
1	chr1_89836679	0	89836679	A	G
1	chr1_89839672	0	89839672	T	C
1	chr1_89840115	0	89840115	C	T
1	chr1_89840164	0	89840164	G	A
1	chr1_89846855	0	89846855	C	T
1	chr1_89853123	0	89853123	T	C
1	chr1_89854823	0	89854823	A	C
1	chr1_89855661	0	89855661	G	A
1	chr1_89855979	0	89855979	T	C
1	chr1_89856143	0	89856143	A	G
1	chr1_89861163	0	89861163	G	T
1	chr1_89863496	0	89863496	T	C
1	chr1_89863991	0	89863991	T	A
1	chr1_89865199	0	89865199	G	C
1	chr1_89865802	0	89865802	A	T
1	chr1_89867931	0	89867931	T	C
1	chr1_89868164	0	89868164	C	A
1	chr1_89868253	0	89868253	A	C
1	chr1_89874523	0	89874523	T	C
1	chr1_89881603	0	89881603	C	T
1	chr1_89882097	0	89882097	G	A
1	chr1_89886678	0	89886678	A	G
1	chr1_89886690	0	89886690	G	A
1	chr1_89890388	0	89890388	A	C
1	chr1_89890697	0	89890697	T	C
1	chr1_89893378	0	89893378	C	T
1	chr1_89896577	0	89896577	T	A
1	chr1_89900443	0	89900443	A	G
1	chr1_89904949	0	89904949	T	A
1	chr1_89907349	0	89907349	G	A
1	chr1_89907843	0	89907843	A	C
1	chr1_89912430	0	89912430	T	G
1	chr1_89918017	0	89918017	T	G
1	chr1_89919445	0	89919445	T	C
1	chr1_89919521	0	89919521	A	T
1	chr1_89922656	0	89922656	T	A
1	chr1_89924570	0	89924570	A	G
1	chr1_89927156	0	89927156	T	C
1	chr1_89927973	0	89927973	T	C
1	chr1_89930517	0	89930517	T	C
1	chr1_89930875	0	89930875	A	G
1	chr1_89933366	0	89933366	C	T
1	chr1_89933410	0	89933410	G	C
1	chr1_89935683	0	89935683	T	C
1	chr1_89939258	0	89939258	G	C
1	chr1_89939346	0	89939346	A	G
1	chr1_89940840	0	89940840	T	C
1	chr1_89942263	0	89942263	A	G
1	chr1_89944338	0	89944338	C	T
1	chr1_89948974	0	89948974	A	G
1	chr1_89949154	0	89949154	A	G
1	chr1_89951821	0	89951821	T	C
1	chr1_89954548	0	89954548	T	C
1	chr1_89956560	0	89956560	T	C
1	chr1_89961910	0	89961910	C	T
1	chr1_89962757	0	89962757	C	G
1	chr1_89963239	0	89963239	G	A
1	chr1_89964361	0	89964361	T	C
1	chr1_89964743	0	89964743	G	A
1	chr1_89965145	0	89965145	C	G
1	chr1_89965600	0	89965600	A	T
1	chr1_89969712	0	89969712	C	A
1	chr1_89970465	0	89970465	A	G
1	chr1_89972113	0	89972113	T	C
1	chr1_89977212	0	89977212	T	C
1	chr1_89978076	0	89978076	A	G
1	chr1_89978226	0	89978226	A	G
1	chr1_89983204	0	89983204	A	G
1	chr1_89983384	0	89983384	C	T
1	chr1_89985487	0	89985487	A	G
1	chr1_89986295	0	89986295	T	C
1	chr1_89988346	0	89988346	C	G
1	chr1_89992451	0	89992451	A	G
1	chr1_89997202	0	89997202	T	A
1	chr1_90012417	0	90012417	T	C
1	chr1_90018094	0	90018094	T	G
1	chr1_90018558	0	90018558	G	C
1	chr1_90023916	0	90023916	G	A
1	chr1_90028830	0	90028830	T	C
1	chr1_90034645	0	90034645	C	T
1	chr1_90036108	0	90036108	T	C
1	chr1_90039206	0	90039206	T	C
1	chr1_90040004	0	90040004	T	C
1	chr1_90040112	0	90040112	C	A
1	chr1_90041970	0	90041970	T	C
1	chr1_90044489	0	90044489	A	C
1	chr1_90044632	0	90044632	T	C
1	chr1_90045598	0	90045598	A	G
1	chr1_90050903	0	90050903	T	C
1	chr1_90054290	0	90054290	G	A
1	chr1_90057173	0	90057173	G	A
1	chr1_90057906	0	90057906	A	G
1	chr1_90063587	0	90063587	G	A
1	chr1_90063739	0	90063739	C	G
1	chr1_90065903	0	90065903	A	T
1	chr1_90065913	0	90065913	T	C
1	chr1_90066975	0	90066975	A	C
1	chr1_90068461	0	90068461	A	G
1	chr1_90069631	0	90069631	G	A
1	chr1_90069803	0	90069803	A	G
1	chr1_90076765	0	90076765	G	A
1	chr1_90076982	0	90076982	C	T
1	chr1_90079764	0	90079764	A	G
1	chr1_90081959	0	90081959	T	C
1	chr1_90082167	0	90082167	T	G
1	chr1_90082309	0	90082309	A	G
1	chr1_90084917	0	90084917	A	G
1	chr1_90087474	0	90087474	G	A
1	chr1_90091238	0	90091238	T	A
1	chr1_90092759	0	90092759	T	C
1	chr1_90095555	0	90095555	T	C
1	chr1_90096837	0	90096837	A	G
1	chr1_90100733	0	90100733	G	A
1	chr1_90100841	0	90100841	A	G
1	chr1_90108823	0	90108823	T	C
1	chr1_90109474	0	90109474	A	G
1	chr1_90114950	0	90114950	T	C
1	chr1_90117300	0	90117300	G	A
1	chr1_90121467	0	90121467	G	A
1	chr1_90123648	0	90123648	A	G
1	chr1_90131405	0	90131405	G	A
1	chr1_90137930	0	90137930	A	G
1	chr1_90138090	0	90138090	A	G
1	chr1_90138530	0	90138530	G	A
1	chr1_90141341	0	90141341	A	G
1	chr1_90143424	0	90143424	T	G
1	chr1_90148300	0	90148300	A	G
1	chr1_90149488	0	90149488	C	T
1	chr1_90154875	0	90154875	T	C
1	chr1_90162507	0	90162507	T	G
1	chr1_90163245	0	90163245	A	G
1	chr1_90163903	0	90163903	T	C
1	chr1_90171616	0	90171616	C	T
1	chr1_90172289	0	90172289	T	G
1	chr1_90176886	0	90176886	A	G
1	chr1_90178990	0	90178990	G	A
1	chr1_90188559	0	90188559	C	T
1	chr1_90188711	0	90188711	T	C
1	chr1_90189031	0	90189031	G	A
1	chr1_90191282	0	90191282	T	C
1	chr1_90191691	0	90191691	C	G
1	chr1_90200719	0	90200719	T	C
1	chr1_90201841	0	90201841	A	G
1	chr1_90202101	0	90202101	T	C
1	chr1_90206027	0	90206027	A	G
1	chr1_90209177	0	90209177	G	A
1	chr1_90210162	0	90210162	G	A
1	chr1_90216580	0	90216580	A	G
1	chr1_90220317	0	90220317	C	T
1	chr1_90221192	0	90221192	G	C
1	chr1_90225280	0	90225280	A	G
1	chr1_90228270	0	90228270	G	A
1	chr1_90236730	0	90236730	A	C
1	chr1_90239603	0	90239603	C	G
1	chr1_90240265	0	90240265	A	C
1	chr1_90241377	0	90241377	T	C
1	chr1_90244325	0	90244325	T	C
1	chr1_90244781	0	90244781	A	G
1	chr1_90244796	0	90244796	A	G
1	chr1_90248273	0	90248273	T	C
1	chr1_90250630	0	90250630	A	G
1	chr1_90252173	0	90252173	G	T
1	chr1_90256082	0	90256082	G	A
1	chr1_90260732	0	90260732	G	C
1	chr1_90262233	0	90262233	C	T
1	chr1_90269726	0	90269726	A	G
1	chr1_90272297	0	90272297	A	G
1	chr1_90272477	0	90272477	A	G
1	chr1_90274209	0	90274209	A	C
1	chr1_90274363	0	90274363	G	A
1	chr1_90282270	0	90282270	T	G
1	chr1_90290734	0	90290734	C	G
1	chr1_90296856	0	90296856	T	C
1	chr1_90297982	0	90297982	C	T
1	chr1_90304738	0	90304738	G	A
1	chr1_90311416	0	90311416	A	G
1	chr1_90316449	0	90316449	G	A
1	chr1_90318799	0	90318799	A	G
1	chr1_90323532	0	90323532	A	G
1	chr1_90325419	0	90325419	T	C
1	chr1_90327546	0	90327546	A	G
1	chr1_90329757	0	90329757	G	T
1	chr1_90343235	0	90343235	A	G
1	chr1_90345876	0	90345876	A	G
1	chr1_90354116	0	90354116	A	G
1	chr1_90356804	0	90356804	T	G
1	chr1_90358732	0	90358732	G	A
1	chr1_90364765	0	90364765	A	G
1	chr1_90370262	0	90370262	T	C
1	chr1_90371510	0	90371510	G	A
1	chr1_90372704	0	90372704	A	G
1	chr1_90372954	0	90372954	T	C
1	chr1_90374793	0	90374793	C	T
1	chr1_90377832	0	90377832	A	G
1	chr1_90384707	0	90384707	G	C
1	chr1_90392241	0	90392241	A	C
1	chr1_90400190	0	90400190	C	G
1	chr1_90401634	0	90401634	G	A
1	chr1_90406071	0	90406071	A	G
1	chr1_90412493	0	90412493	A	G
1	chr1_90413621	0	90413621	A	G
1	chr1_90419437	0	90419437	A	G
1	chr1_90421323	0	90421323	G	T
1	chr1_90423353	0	90423353	T	C
1	chr1_90424687	0	90424687	A	G
1	chr1_90430736	0	90430736	A	G
1	chr1_90438119	0	90438119	G	A
1	chr1_90445041	0	90445041	C	T
1	chr1_90449573	0	90449573	C	A
1	chr1_90450063	0	90450063	G	A
1	chr1_90450239	0	90450239	C	A
1	chr1_90450397	0	90450397	A	G
1	chr1_90453099	0	90453099	C	T
1	chr1_90453816	0	90453816	C	T
1	chr1_90467171	0	90467171	A	G
1	chr1_90467559	0	90467559	C	T
1	chr1_90467959	0	90467959	C	T
1	chr1_90469748	0	90469748	A	G
1	chr1_90471277	0	90471277	C	T
1	chr1_90472409	0	90472409	A	G
1	chr1_90473105	0	90473105	G	A
1	chr1_90473390	0	90473390	G	C
1	chr1_90476658	0	90476658	G	A
1	chr1_90477899	0	90477899	T	C
1	chr1_90478312	0	90478312	C	G
1	chr1_90487356	0	90487356	G	C
1	chr1_90489406	0	90489406	T	A
1	chr1_90492235	0	90492235	T	C
1	chr1_90493841	0	90493841	A	C
1	chr1_90495573	0	90495573	T	C
1	chr1_90495911	0	90495911	T	C
1	chr1_90498028	0	90498028	G	T
1	chr1_90499262	0	90499262	T	C
1	chr1_90499814	0	90499814	T	A
1	chr1_90507022	0	90507022	T	C
1	chr1_90507372	0	90507372	T	C
1	chr1_90507373	0	90507373	A	G
1	chr1_90507977	0	90507977	T	C
1	chr1_90512368	0	90512368	T	C
1	chr1_90517250	0	90517250	T	A
1	chr1_90530429	0	90530429	A	T
1	chr1_90536365	0	90536365	A	G
1	chr1_90539113	0	90539113	G	A
1	chr1_90543012	0	90543012	A	C
1	chr1_90543250	0	90543250	A	C
1	chr1_90544689	0	90544689	A	G
1	chr1_90546041	0	90546041	T	G
1	chr1_90553957	0	90553957	G	T
1	chr1_90555429	0	90555429	A	G
1	chr1_90556669	0	90556669	G	A
1	chr1_90558550	0	90558550	A	G
1	chr1_90563677	0	90563677	C	T
1	chr1_90569885	0	90569885	A	G
1	chr1_90573832	0	90573832	A	G
1	chr1_90582844	0	90582844	C	G
1	chr1_90587174	0	90587174	A	G
1	chr1_90589590	0	90589590	T	C
1	chr1_90595417	0	90595417	G	C
1	chr1_90597491	0	90597491	G	A
1	chr1_90599719	0	90599719	C	A
1	chr1_90602266	0	90602266	G	A
1	chr1_90604211	0	90604211	T	C
1	chr1_90609576	0	90609576	G	C
1	chr1_90610067	0	90610067	A	C
1	chr1_90611757	0	90611757	T	C
1	chr1_90612940	0	90612940	T	C
1	chr1_90612983	0	90612983	C	G
1	chr1_90616316	0	90616316	T	C
1	chr1_90620035	0	90620035	C	T
1	chr1_90621801	0	90621801	A	G
1	chr1_90622798	0	90622798	A	G
1	chr1_90622987	0	90622987	A	G
1	chr1_90623571	0	90623571	G	A
1	chr1_90624077	0	90624077	T	G
1	chr1_90625115	0	90625115	T	C
1	chr1_90629138	0	90629138	T	C
1	chr1_90633149	0	90633149	G	A
1	chr1_90636495	0	90636495	A	C
1	chr1_90637941	0	90637941	T	C
1	chr1_90639624	0	90639624	A	G
1	chr1_90647182	0	90647182	G	T
1	chr1_90648105	0	90648105	A	G
1	chr1_90649277	0	90649277	A	G
1	chr1_90656161	0	90656161	C	G
1	chr1_90662590	0	90662590	C	T
1	chr1_90669827	0	90669827	C	T
1	chr1_90669911	0	90669911	G	A
1	chr1_90670552	0	90670552	C	G
1	chr1_90672821	0	90672821	G	A
1	chr1_90672888	0	90672888	G	C
1	chr1_90678132	0	90678132	T	G
1	chr1_90680923	0	90680923	T	C
1	chr1_90681160	0	90681160	T	C
1	chr1_90684247	0	90684247	C	T
1	chr1_90688113	0	90688113	C	T
1	chr1_90695389	0	90695389	T	C
1	chr1_90697399	0	90697399	A	C
1	chr1_90702169	0	90702169	A	G
1	chr1_90702289	0	90702289	A	G
1	chr1_90705893	0	90705893	A	G
1	chr1_90710079	0	90710079	T	C
1	chr1_90710746	0	90710746	T	C
1	chr1_90712356	0	90712356	C	T
1	chr1_90715093	0	90715093	T	C
1	chr1_90730421	0	90730421	G	A
1	chr1_90739428	0	90739428	G	A
1	chr1_90741083	0	90741083	C	T
1	chr1_90748143	0	90748143	A	C
1	chr1_90748165	0	90748165	C	A
1	chr1_90761033	0	90761033	A	G
1	chr1_90770552	0	90770552	G	A
1	chr1_90776129	0	90776129	C	T
1	chr1_90781740	0	90781740	A	G
1	chr1_90783072	0	90783072	A	G
1	chr1_90783318	0	90783318	A	G
1	chr1_90788410	0	90788410	T	C
1	chr1_90795503	0	90795503	T	C
1	chr1_90797659	0	90797659	C	T
1	chr1_90798338	0	90798338	C	T
1	chr1_90800256	0	90800256	G	A
1	chr1_90802489	0	90802489	C	G
1	chr1_90803368	0	90803368	G	A
1	chr1_90803830	0	90803830	T	C
1	chr1_90805238	0	90805238	C	T
1	chr1_90816041	0	90816041	C	G
1	chr1_90823063	0	90823063	A	G
1	chr1_90823360	0	90823360	C	G
1	chr1_90824260	0	90824260	A	G
1	chr1_90839145	0	90839145	T	C
1	chr1_90842143	0	90842143	T	A
1	chr1_90843032	0	90843032	T	A
1	chr1_90851071	0	90851071	A	G
1	chr1_90853266	0	90853266	G	T
1	chr1_90853896	0	90853896	A	G
1	chr1_90868939	0	90868939	A	G
1	chr1_90875746	0	90875746	G	C
1	chr1_90879045	0	90879045	T	C
1	chr1_90885955	0	90885955	G	A
1	chr1_90891858	0	90891858	A	T
1	chr1_90901972	0	90901972	G	A
1	chr1_90904253	0	90904253	C	T
1	chr1_90907716	0	90907716	A	G
1	chr1_90908843	0	90908843	C	T
1	chr1_90913272	0	90913272	C	T
1	chr1_90923459	0	90923459	T	G
1	chr1_90929527	0	90929527	A	G
1	chr1_90932945	0	90932945	T	C
1	chr1_90932958	0	90932958	A	C
1	chr1_90935244	0	90935244	T	G
1	chr1_90938559	0	90938559	A	G
1	chr1_90939046	0	90939046	G	T
1	chr1_90940195	0	90940195	T	A
1	chr1_90951557	0	90951557	T	C
1	chr1_90964237	0	90964237	C	G
1	chr1_90972332	0	90972332	T	A
1	chr1_90972811	0	90972811	A	T
1	chr1_90974365	0	90974365	T	C
1	chr1_90975322	0	90975322	A	G
1	chr1_90983866	0	90983866	G	A
1	chr1_90989726	0	90989726	T	G
1	chr1_90989901	0	90989901	C	T
1	chr1_90990346	0	90990346	A	G
1	chr1_90990468	0	90990468	A	G
1	chr1_90995111	0	90995111	G	A
1	chr1_90998704	0	90998704	C	T
1	chr1_91000622	0	91000622	C	T
1	chr1_91003625	0	91003625	A	G
1	chr1_91009210	0	91009210	A	G
1	chr1_91021776	0	91021776	A	T
1	chr1_91026113	0	91026113	A	G
1	chr1_91030946	0	91030946	A	G
1	chr1_91032056	0	91032056	C	G
1	chr1_91045374	0	91045374	C	T
1	chr1_91049424	0	91049424	A	G
1	chr1_91049931	0	91049931	T	C
1	chr1_91051498	0	91051498	A	G
1	chr1_91055322	0	91055322	T	C
1	chr1_91060446	0	91060446	G	C
1	chr1_91075539	0	91075539	T	C
1	chr1_91080555	0	91080555	T	C
1	chr1_91081418	0	91081418	A	G
1	chr1_91082317	0	91082317	T	C
1	chr1_91082498	0	91082498	T	C
1	chr1_91086831	0	91086831	G	A
1	chr1_91088656	0	91088656	A	G
1	chr1_91092074	0	91092074	G	C
1	chr1_91097712	0	91097712	G	T
1	chr1_91103710	0	91103710	G	C
1	chr1_91109489	0	91109489	G	T
1	chr1_91128182	0	91128182	T	C
1	chr1_91130446	0	91130446	T	C
1	chr1_91133009	0	91133009	G	A
1	chr1_91133304	0	91133304	G	C
1	chr1_91135320	0	91135320	T	G
1	chr1_91135534	0	91135534	C	A
1	chr1_91136092	0	91136092	C	T
1	chr1_91137534	0	91137534	A	G
1	chr1_91138692	0	91138692	A	T
1	chr1_91140924	0	91140924	A	G
1	chr1_91145776	0	91145776	C	T
1	chr1_91147784	0	91147784	A	G
1	chr1_91148849	0	91148849	A	C
1	chr1_91150441	0	91150441	G	T
1	chr1_91151371	0	91151371	A	G
1	chr1_91157546	0	91157546	T	C
1	chr1_91161686	0	91161686	C	T
1	chr1_91162777	0	91162777	A	G
1	chr1_91166209	0	91166209	A	T
1	chr1_91172420	0	91172420	A	G
1	chr1_91172673	0	91172673	A	G
1	chr1_91175838	0	91175838	C	G
1	chr1_91178120	0	91178120	T	C
1	chr1_91184747	0	91184747	G	T
1	chr1_91186845	0	91186845	A	G
1	chr1_91189029	0	91189029	G	C
1	chr1_91189651	0	91189651	T	C
1	chr1_91192731	0	91192731	G	A
1	chr1_91193908	0	91193908	A	G
1	chr1_91194436	0	91194436	A	G
1	chr1_91196542	0	91196542	C	G
1	chr1_91200227	0	91200227	A	G
1	chr1_91201435	0	91201435	A	G
1	chr1_91201479	0	91201479	T	G
1	chr1_91204532	0	91204532	G	C
1	chr1_91207762	0	91207762	G	A
1	chr1_91207768	0	91207768	C	T
1	chr1_91210810	0	91210810	A	G
1	chr1_91211100	0	91211100	G	T
1	chr1_91222710	0	91222710	G	A
1	chr1_91223668	0	91223668	A	G
1	chr1_91229566	0	91229566	G	C
1	chr1_91234099	0	91234099	A	G
1	chr1_91234708	0	91234708	C	G
1	chr1_91237935	0	91237935	G	A
1	chr1_91239218	0	91239218	A	G
1	chr1_91239662	0	91239662	C	T
1	chr1_91241240	0	91241240	G	T
1	chr1_91244548	0	91244548	A	G
1	chr1_91247365	0	91247365	T	C
1	chr1_91249005	0	91249005	C	T
1	chr1_91252693	0	91252693	A	G
1	chr1_91256783	0	91256783	G	A
1	chr1_91257852	0	91257852	T	G
1	chr1_91262596	0	91262596	A	G
1	chr1_91263060	0	91263060	T	C
1	chr1_91264868	0	91264868	T	C
1	chr1_91266840	0	91266840	T	C
1	chr1_91270927	0	91270927	A	G
1	chr1_91273622	0	91273622	C	T
1	chr1_91279582	0	91279582	C	T
1	chr1_91289442	0	91289442	T	C
1	chr1_91300288	0	91300288	A	G
1	chr1_91301637	0	91301637	T	C
1	chr1_91302363	0	91302363	T	C
1	chr1_91309368	0	91309368	C	T
1	chr1_91309983	0	91309983	T	C
1	chr1_91310343	0	91310343	G	A
1	chr1_91313920	0	91313920	A	T
1	chr1_91314537	0	91314537	A	G
1	chr1_91315882	0	91315882	A	G
1	chr1_91316140	0	91316140	T	C
1	chr1_91317083	0	91317083	G	A
1	chr1_91318781	0	91318781	A	G
1	chr1_91320795	0	91320795	A	C
1	chr1_91327942	0	91327942	A	C
1	chr1_91332094	0	91332094	C	T
1	chr1_91332826	0	91332826	G	A
1	chr1_91334710	0	91334710	C	T
1	chr1_91335365	0	91335365	T	C
1	chr1_91335408	0	91335408	G	A
1	chr1_91335466	0	91335466	G	C
1	chr1_91343119	0	91343119	G	T
1	chr1_91344163	0	91344163	A	C
1	chr1_91347300	0	91347300	T	C
1	chr1_91350081	0	91350081	C	T
1	chr1_91351611	0	91351611	A	G
1	chr1_91357712	0	91357712	A	G
1	chr1_91359902	0	91359902	T	C
1	chr1_91360181	0	91360181	A	G
1	chr1_91361074	0	91361074	G	C
1	chr1_91362237	0	91362237	T	C
1	chr1_91363417	0	91363417	G	T
1	chr1_91364231	0	91364231	T	G
1	chr1_91381130	0	91381130	A	G
1	chr1_91381380	0	91381380	T	G
1	chr1_91385169	0	91385169	C	T
1	chr1_91391535	0	91391535	A	T
1	chr1_91393342	0	91393342	A	G
1	chr1_91396975	0	91396975	A	G
1	chr1_91397702	0	91397702	A	G
1	chr1_91408142	0	91408142	C	G
1	chr1_91416854	0	91416854	G	A
1	chr1_91423170	0	91423170	C	T
1	chr1_91423312	0	91423312	A	G
1	chr1_91423709	0	91423709	T	G
1	chr1_91425673	0	91425673	A	C
1	chr1_91430337	0	91430337	C	G
1	chr1_91430742	0	91430742	A	C
1	chr1_91434543	0	91434543	T	A
1	chr1_91436519	0	91436519	T	C
1	chr1_91440414	0	91440414	T	C
1	chr1_91441346	0	91441346	C	T
1	chr1_91443000	0	91443000	A	G
1	chr1_91445382	0	91445382	G	A
1	chr1_91446389	0	91446389	C	T
1	chr1_91446587	0	91446587	A	G
1	chr1_91456678	0	91456678	G	A
1	chr1_91458857	0	91458857	C	T
1	chr1_91476387	0	91476387	T	G
1	chr1_91482581	0	91482581	G	A
1	chr1_91485122	0	91485122	C	T
1	chr1_91490000	0	91490000	A	G
1	chr1_91491432	0	91491432	A	G
1	chr1_91497352	0	91497352	G	A
1	chr1_91501344	0	91501344	A	C
1	chr1_91512937	0	91512937	G	A
1	chr1_91525279	0	91525279	G	A
1	chr1_91531964	0	91531964	T	C
1	chr1_91543058	0	91543058	G	T
1	chr1_91548324	0	91548324	G	A
1	chr1_91559959	0	91559959	A	G
1	chr1_91567918	0	91567918	G	A
1	chr1_91568645	0	91568645	G	A
1	chr1_91569981	0	91569981	C	T
1	chr1_91573217	0	91573217	T	C
1	chr1_91573745	0	91573745	C	T
1	chr1_91577061	0	91577061	G	A
1	chr1_91581523	0	91581523	G	C
1	chr1_91585921	0	91585921	A	C
1	chr1_91586236	0	91586236	G	A
1	chr1_91586846	0	91586846	A	G
1	chr1_91591209	0	91591209	G	A
1	chr1_91592061	0	91592061	G	A
1	chr1_91601725	0	91601725	C	T
1	chr1_91606805	0	91606805	A	C
1	chr1_91608023	0	91608023	T	C
1	chr1_91608149	0	91608149	A	G
1	chr1_91610841	0	91610841	T	C
1	chr1_91610967	0	91610967	A	C
1	chr1_91617670	0	91617670	T	C
1	chr1_91619999	0	91619999	G	A
1	chr1_91622417	0	91622417	A	G
1	chr1_91622723	0	91622723	T	C
1	chr1_91623121	0	91623121	G	C
1	chr1_91625261	0	91625261	G	A
1	chr1_91628890	0	91628890	A	G
1	chr1_91629904	0	91629904	T	G
1	chr1_91641152	0	91641152	G	C
1	chr1_91645050	0	91645050	A	G
1	chr1_91645549	0	91645549	C	T
1	chr1_91650647	0	91650647	C	T
1	chr1_91650776	0	91650776	A	G
1	chr1_91652620	0	91652620	A	G
1	chr1_91654557	0	91654557	T	C
1	chr1_91671009	0	91671009	A	G
1	chr1_91671026	0	91671026	A	G
1	chr1_91683739	0	91683739	G	A
1	chr1_91691334	0	91691334	G	C
1	chr1_91702046	0	91702046	T	G
1	chr1_91702433	0	91702433	C	T
1	chr1_91704363	0	91704363	T	C
1	chr1_91708749	0	91708749	A	G
1	chr1_91709789	0	91709789	C	A
1	chr1_91713287	0	91713287	C	T
1	chr1_91727804	0	91727804	A	T
1	chr1_91732448	0	91732448	G	T
1	chr1_91733044	0	91733044	A	G
1	chr1_91734293	0	91734293	C	A
1	chr1_91743384	0	91743384	A	G
1	chr1_91747324	0	91747324	G	C
1	chr1_91756049	0	91756049	T	G
1	chr1_91756687	0	91756687	A	G
1	chr1_91758700	0	91758700	T	G
1	chr1_91769536	0	91769536	G	C
1	chr1_91771850	0	91771850	T	C
1	chr1_91772631	0	91772631	C	G
1	chr1_91774214	0	91774214	G	A
1	chr1_91776119	0	91776119	A	C
1	chr1_91781736	0	91781736	T	C
1	chr1_91783208	0	91783208	C	G
1	chr1_91785073	0	91785073	A	C
1	chr1_91785547	0	91785547	T	C
1	chr1_91787538	0	91787538	G	A
1	chr1_91796028	0	91796028	T	C
1	chr1_91798105	0	91798105	A	T
1	chr1_91800098	0	91800098	C	T
1	chr1_91805623	0	91805623	A	G
1	chr1_91813222	0	91813222	G	C
1	chr1_91818909	0	91818909	T	C
1	chr1_91827664	0	91827664	T	C
1	chr1_91830244	0	91830244	A	G
1	chr1_91830972	0	91830972	G	A
1	chr1_91845339	0	91845339	A	G
1	chr1_91845363	0	91845363	G	C
1	chr1_91846403	0	91846403	G	C
1	chr1_91854270	0	91854270	A	C
1	chr1_91859353	0	91859353	A	G
1	chr1_91867549	0	91867549	T	C
1	chr1_91867825	0	91867825	G	A
1	chr1_91871689	0	91871689	T	C
1	chr1_91883715	0	91883715	A	G
1	chr1_91890787	0	91890787	T	C
1	chr1_91890987	0	91890987	T	C
1	chr1_91891262	0	91891262	A	C
1	chr1_91891482	0	91891482	G	A
1	chr1_91897892	0	91897892	A	G
1	chr1_91900900	0	91900900	T	C
1	chr1_91902174	0	91902174	T	C
1	chr1_91902689	0	91902689	T	G
1	chr1_91903008	0	91903008	A	G
1	chr1_91923280	0	91923280	G	A
1	chr1_91928048	0	91928048	A	G
1	chr1_91943636	0	91943636	T	C
1	chr1_91958084	0	91958084	G	A
1	chr1_91958228	0	91958228	A	G
1	chr1_91964632	0	91964632	A	G
1	chr1_91966314	0	91966314	A	T
1	chr1_91974551	0	91974551	T	C
1	chr1_91975697	0	91975697	T	C
1	chr1_91975864	0	91975864	G	A
1	chr1_91975990	0	91975990	A	C
1	chr1_91976139	0	91976139	A	G
1	chr1_91976792	0	91976792	A	G
1	chr1_91977505	0	91977505	C	T
1	chr1_91979486	0	91979486	C	T
1	chr1_91980948	0	91980948	G	A
1	chr1_91981875	0	91981875	T	G
1	chr1_91983043	0	91983043	T	C
1	chr1_91983474	0	91983474	T	C
1	chr1_91990050	0	91990050	C	T
1	chr1_91992418	0	91992418	A	G
1	chr1_91993373	0	91993373	C	T
1	chr1_91996534	0	91996534	G	A
1	chr1_92008518	0	92008518	T	C
1	chr1_92017958	0	92017958	A	G
1	chr1_92024188	0	92024188	C	G
1	chr1_92036540	0	92036540	A	G
1	chr1_92037333	0	92037333	G	A
1	chr1_92043683	0	92043683	T	A
1	chr1_92051017	0	92051017	T	C
1	chr1_92073455	0	92073455	T	C
1	chr1_92073869	0	92073869	A	G
1	chr1_92080944	0	92080944	G	C
1	chr1_92092555	0	92092555	C	T
1	chr1_92095863	0	92095863	A	G
1	chr1_92101240	0	92101240	T	C
1	chr1_92101376	0	92101376	C	T
1	chr1_92108986	0	92108986	C	T
1	chr1_92114564	0	92114564	A	G
1	chr1_92124372	0	92124372	G	A
1	chr1_92129154	0	92129154	T	C
1	chr1_92136079	0	92136079	T	C
1	chr1_92137639	0	92137639	T	C
1	chr1_92138137	0	92138137	G	C
1	chr1_92141443	0	92141443	G	C
1	chr1_92145949	0	92145949	G	C
1	chr1_92146932	0	92146932	G	C
1	chr1_92147744	0	92147744	T	C
1	chr1_92149342	0	92149342	A	G
1	chr1_92150659	0	92150659	T	C
1	chr1_92151653	0	92151653	T	C
1	chr1_92153537	0	92153537	A	G
1	chr1_92155960	0	92155960	A	G
1	chr1_92158865	0	92158865	T	C
1	chr1_92161010	0	92161010	T	G
1	chr1_92168152	0	92168152	T	C
1	chr1_92175043	0	92175043	A	G
1	chr1_92175063	0	92175063	C	T
1	chr1_92178493	0	92178493	T	C
1	chr1_92201214	0	92201214	C	A
1	chr1_92210262	0	92210262	C	A
1	chr1_92211959	0	92211959	G	A
1	chr1_92218490	0	92218490	C	T
1	chr1_92218893	0	92218893	G	A
1	chr1_92221308	0	92221308	T	C
1	chr1_92231309	0	92231309	C	T
1	chr1_92234068	0	92234068	C	T
1	chr1_92259297	0	92259297	T	C
1	chr1_92264558	0	92264558	G	C
1	chr1_92268508	0	92268508	A	G
1	chr1_92269061	0	92269061	A	G
1	chr1_92273699	0	92273699	G	T
1	chr1_92274577	0	92274577	C	G
1	chr1_92277676	0	92277676	A	T
1	chr1_92278100	0	92278100	A	G
1	chr1_92279210	0	92279210	T	C
1	chr1_92282560	0	92282560	G	T
1	chr1_92283871	0	92283871	T	C
1	chr1_92285228	0	92285228	A	G
1	chr1_92291446	0	92291446	C	A
1	chr1_92295069	0	92295069	T	C
1	chr1_92298348	0	92298348	T	C
1	chr1_92301725	0	92301725	T	C
1	chr1_92301845	0	92301845	T	C
1	chr1_92310472	0	92310472	T	C
1	chr1_92311090	0	92311090	C	T
1	chr1_92311342	0	92311342	G	A
1	chr1_92317003	0	92317003	C	T
1	chr1_92326159	0	92326159	T	C
1	chr1_92328652	0	92328652	G	A
1	chr1_92336757	0	92336757	A	G
1	chr1_92338030	0	92338030	T	G
1	chr1_92338406	0	92338406	C	G
1	chr1_92342503	0	92342503	T	C
1	chr1_92343960	0	92343960	T	C
1	chr1_92348794	0	92348794	A	G
1	chr1_92348927	0	92348927	G	T
1	chr1_92349557	0	92349557	C	G
1	chr1_92351952	0	92351952	T	C
1	chr1_92354387	0	92354387	A	G
1	chr1_92368217	0	92368217	C	T
1	chr1_92368985	0	92368985	G	A
1	chr1_92372463	0	92372463	A	G
1	chr1_92374479	0	92374479	C	G
1	chr1_92376261	0	92376261	T	C
1	chr1_92377089	0	92377089	A	G
1	chr1_92378485	0	92378485	T	C
1	chr1_92383298	0	92383298	T	C
1	chr1_92389802	0	92389802	G	C
1	chr1_92390141	0	92390141	T	C
1	chr1_92393686	0	92393686	G	C
1	chr1_92397473	0	92397473	A	G
1	chr1_92398145	0	92398145	A	G
1	chr1_92403273	0	92403273	A	G
1	chr1_92404879	0	92404879	G	T
1	chr1_92410818	0	92410818	T	C
1	chr1_92423419	0	92423419	C	T
1	chr1_92431615	0	92431615	C	T
1	chr1_92434052	0	92434052	C	G
1	chr1_92434446	0	92434446	T	C
1	chr1_92440632	0	92440632	G	T
1	chr1_92448957	0	92448957	A	C
1	chr1_92451449	0	92451449	C	T
1	chr1_92481107	0	92481107	C	G
1	chr1_92488057	0	92488057	A	G
1	chr1_92491773	0	92491773	T	C
1	chr1_92494477	0	92494477	T	C
1	chr1_92502204	0	92502204	A	G
1	chr1_92503814	0	92503814	A	G
1	chr1_92505388	0	92505388	G	A
1	chr1_92508907	0	92508907	G	A
1	chr1_92509539	0	92509539	A	G
1	chr1_92520942	0	92520942	G	C
1	chr1_92525777	0	92525777	T	C
1	chr1_92526859	0	92526859	A	C
1	chr1_92528103	0	92528103	G	A
1	chr1_92531176	0	92531176	G	A
1	chr1_92537339	0	92537339	A	G
1	chr1_92540298	0	92540298	A	G
1	chr1_92540465	0	92540465	A	C
1	chr1_92547957	0	92547957	G	T
1	chr1_92556222	0	92556222	A	G
1	chr1_92562982	0	92562982	G	C
1	chr1_92568231	0	92568231	G	A
1	chr1_92572647	0	92572647	T	C
1	chr1_92586252	0	92586252	G	A
1	chr1_92586386	0	92586386	T	C
1	chr1_92590712	0	92590712	A	G
1	chr1_92597336	0	92597336	C	T
1	chr1_92598425	0	92598425	T	C
1	chr1_92599117	0	92599117	T	C
1	chr1_92600836	0	92600836	A	G
1	chr1_92605597	0	92605597	G	T
1	chr1_92615294	0	92615294	C	T
1	chr1_92615830	0	92615830	A	C
1	chr1_92619826	0	92619826	G	A
1	chr1_92622318	0	92622318	C	A
1	chr1_92630972	0	92630972	A	G
1	chr1_92635057	0	92635057	T	C
1	chr1_92646942	0	92646942	G	A
1	chr1_92647124	0	92647124	G	A
1	chr1_92656345	0	92656345	T	C
1	chr1_92657907	0	92657907	C	A
1	chr1_92664258	0	92664258	G	A
1	chr1_92671797	0	92671797	A	T
1	chr1_92673011	0	92673011	C	T
1	chr1_92677237	0	92677237	G	C
1	chr1_92679338	0	92679338	A	G
1	chr1_92683869	0	92683869	G	A
1	chr1_92691490	0	92691490	A	G
1	chr1_92701110	0	92701110	A	T
1	chr1_92701443	0	92701443	C	T
1	chr1_92710267	0	92710267	T	C
1	chr1_92718362	0	92718362	T	C
1	chr1_92720446	0	92720446	T	C
1	chr1_92724297	0	92724297	T	C
1	chr1_92726547	0	92726547	T	C
1	chr1_92726579	0	92726579	T	C
1	chr1_92728799	0	92728799	C	T
1	chr1_92739290	0	92739290	C	G
1	chr1_92743465	0	92743465	G	A
1	chr1_92759778	0	92759778	A	T
1	chr1_92763667	0	92763667	G	C
1	chr1_92770888	0	92770888	A	G
1	chr1_92770893	0	92770893	T	C
1	chr1_92771062	0	92771062	A	G
1	chr1_92771818	0	92771818	T	G
1	chr1_92775141	0	92775141	G	T
1	chr1_92775245	0	92775245	G	A
1	chr1_92788299	0	92788299	A	G
1	chr1_92791954	0	92791954	A	C
1	chr1_92794616	0	92794616	G	T
1	chr1_92795030	0	92795030	T	C
1	chr1_92806080	0	92806080	T	C
1	chr1_92806312	0	92806312	G	A
1	chr1_92808272	0	92808272	G	A
1	chr1_92817438	0	92817438	G	C
1	chr1_92820620	0	92820620	G	T
1	chr1_92820725	0	92820725	A	G
1	chr1_92824121	0	92824121	C	G
1	chr1_92824870	0	92824870	A	G
1	chr1_92828271	0	92828271	G	A
1	chr1_92834555	0	92834555	C	T
1	chr1_92841578	0	92841578	G	A
1	chr1_92843873	0	92843873	A	G
1	chr1_92844154	0	92844154	G	A
1	chr1_92844185	0	92844185	A	G
1	chr1_92847208	0	92847208	C	T
1	chr1_92854065	0	92854065	A	G
1	chr1_92857669	0	92857669	T	C
1	chr1_92874206	0	92874206	A	G
1	chr1_92880179	0	92880179	C	T
1	chr1_92882692	0	92882692	A	G
1	chr1_92892631	0	92892631	T	C
1	chr1_92893904	0	92893904	C	T
1	chr1_92896251	0	92896251	T	C
1	chr1_92907248	0	92907248	A	G
1	chr1_92908443	0	92908443	A	G
1	chr1_92925275	0	92925275	A	G
1	chr1_92939288	0	92939288	A	G
1	chr1_92948355	0	92948355	C	G
1	chr1_92955740	0	92955740	A	G
1	chr1_92962004	0	92962004	A	G
1	chr1_92965016	0	92965016	C	T
1	chr1_92965867	0	92965867	C	T
1	chr1_92975769	0	92975769	G	A
1	chr1_92976629	0	92976629	T	C
1	chr1_92983614	0	92983614	A	G
1	chr1_92992682	0	92992682	T	C
1	chr1_92999740	0	92999740	A	G
1	chr1_93002359	0	93002359	C	T
1	chr1_93003076	0	93003076	A	G
1	chr1_93011668	0	93011668	T	C
1	chr1_93014764	0	93014764	A	C
1	chr1_93014837	0	93014837	C	T
1	chr1_93025815	0	93025815	A	T
1	chr1_93025918	0	93025918	T	C
1	chr1_93031899	0	93031899	A	G
1	chr1_93032758	0	93032758	T	C
1	chr1_93039145	0	93039145	C	T
1	chr1_93046008	0	93046008	T	C
1	chr1_93047116	0	93047116	A	G
1	chr1_93057179	0	93057179	T	G
1	chr1_93064071	0	93064071	T	C
1	chr1_93069953	0	93069953	T	C
1	chr1_93071337	0	93071337	C	A
1	chr1_93074354	0	93074354	C	T
1	chr1_93080527	0	93080527	T	C
1	chr1_93080686	0	93080686	G	C
1	chr1_93082230	0	93082230	T	A
1	chr1_93088194	0	93088194	A	G
1	chr1_93088970	0	93088970	G	C
1	chr1_93092698	0	93092698	G	T
1	chr1_93108484	0	93108484	T	C
1	chr1_93111251	0	93111251	G	A
1	chr1_93111302	0	93111302	T	C
1	chr1_93117182	0	93117182	A	G
1	chr1_93119109	0	93119109	A	C
1	chr1_93129983	0	93129983	C	A
1	chr1_93155489	0	93155489	T	A
1	chr1_93158694	0	93158694	C	A
1	chr1_93160443	0	93160443	T	C
1	chr1_93167701	0	93167701	T	C
1	chr1_93169084	0	93169084	C	T
1	chr1_93176225	0	93176225	G	C
1	chr1_93176873	0	93176873	A	G
1	chr1_93184346	0	93184346	G	A
1	chr1_93189560	0	93189560	A	G
1	chr1_93193566	0	93193566	A	G
1	chr1_93197564	0	93197564	A	G
1	chr1_93199435	0	93199435	T	C
1	chr1_93203330	0	93203330	T	C
1	chr1_93207611	0	93207611	A	G
1	chr1_93211926	0	93211926	A	T
1	chr1_93212629	0	93212629	A	C
1	chr1_93215201	0	93215201	C	G
1	chr1_93222682	0	93222682	G	C
1	chr1_93223596	0	93223596	C	T
1	chr1_93225090	0	93225090	T	C
1	chr1_93225974	0	93225974	T	C
1	chr1_93226712	0	93226712	T	C
1	chr1_93229929	0	93229929	C	T
1	chr1_93230448	0	93230448	T	G
1	chr1_93244930	0	93244930	A	G
1	chr1_93245150	0	93245150	T	C
1	chr1_93252274	0	93252274	C	T
1	chr1_93253399	0	93253399	T	C
1	chr1_93253974	0	93253974	C	T
1	chr1_93265330	0	93265330	C	T
1	chr1_93270891	0	93270891	G	A
1	chr1_93278107	0	93278107	G	A
1	chr1_93293107	0	93293107	T	A
1	chr1_93302169	0	93302169	C	T
1	chr1_93303615	0	93303615	A	G
1	chr1_93306192	0	93306192	T	G
1	chr1_93309299	0	93309299	A	G
1	chr1_93314442	0	93314442	C	T
1	chr1_93314521	0	93314521	G	C
1	chr1_93317059	0	93317059	T	C
1	chr1_93319168	0	93319168	G	C
1	chr1_93323392	0	93323392	A	G
1	chr1_93326632	0	93326632	G	A
1	chr1_93329263	0	93329263	T	C
1	chr1_93330930	0	93330930	T	C
1	chr1_93332465	0	93332465	G	A
1	chr1_93335478	0	93335478	G	A
1	chr1_93338219	0	93338219	A	G
1	chr1_93338792	0	93338792	G	A
1	chr1_93340637	0	93340637	G	A
1	chr1_93340901	0	93340901	G	A
1	chr1_93356743	0	93356743	A	G
1	chr1_93357403	0	93357403	T	C
1	chr1_93369379	0	93369379	C	A
1	chr1_93387260	0	93387260	G	A
1	chr1_93389777	0	93389777	G	A
1	chr1_93391666	0	93391666	G	T
1	chr1_93397247	0	93397247	T	C
1	chr1_93398460	0	93398460	A	G
1	chr1_93399530	0	93399530	A	G
1	chr1_93410429	0	93410429	T	C
1	chr1_93414656	0	93414656	G	A
1	chr1_93416573	0	93416573	T	C
1	chr1_93420206	0	93420206	T	C
1	chr1_93433866	0	93433866	G	A
1	chr1_93435603	0	93435603	A	C
1	chr1_93436728	0	93436728	G	T
1	chr1_93437269	0	93437269	T	C
1	chr1_93438181	0	93438181	T	C
1	chr1_93445123	0	93445123	G	A
1	chr1_93449715	0	93449715	G	T
1	chr1_93456193	0	93456193	T	C
1	chr1_93456272	0	93456272	T	C
1	chr1_93459332	0	93459332	T	C
1	chr1_93459582	0	93459582	A	G
1	chr1_93460374	0	93460374	T	C
1	chr1_93461563	0	93461563	T	C
1	chr1_93464001	0	93464001	C	T
1	chr1_93464402	0	93464402	A	G
1	chr1_93484593	0	93484593	A	G
1	chr1_93492059	0	93492059	T	A
1	chr1_93503567	0	93503567	T	C
1	chr1_93505887	0	93505887	T	C
1	chr1_93507359	0	93507359	C	T
1	chr1_93553846	0	93553846	A	C
1	chr1_93554151	0	93554151	T	C
1	chr1_93561739	0	93561739	C	A
1	chr1_93564889	0	93564889	T	C
1	chr1_93566180	0	93566180	G	A
1	chr1_93569360	0	93569360	A	T
1	chr1_93570718	0	93570718	G	A
1	chr1_93579869	0	93579869	T	C
1	chr1_93580235	0	93580235	T	C
1	chr1_93587529	0	93587529	C	T
1	chr1_93587880	0	93587880	T	C
1	chr1_93588275	0	93588275	T	C
1	chr1_93589203	0	93589203	A	T
1	chr1_93591925	0	93591925	T	C
1	chr1_93592250	0	93592250	T	C
1	chr1_93594437	0	93594437	A	G
1	chr1_93594518	0	93594518	A	G
1	chr1_93594908	0	93594908	T	C
1	chr1_93595025	0	93595025	C	T
1	chr1_93595199	0	93595199	T	G
1	chr1_93598962	0	93598962	T	C
1	chr1_93601382	0	93601382	A	G
1	chr1_93611976	0	93611976	T	C
1	chr1_93613434	0	93613434	A	G
1	chr1_93614514	0	93614514	C	T
1	chr1_93615003	0	93615003	C	G
1	chr1_93617110	0	93617110	A	C
1	chr1_93617996	0	93617996	T	C
1	chr1_93651707	0	93651707	T	C
1	chr1_93654153	0	93654153	A	C
1	chr1_93655447	0	93655447	T	C
1	chr1_93655526	0	93655526	T	C
1	chr1_93657798	0	93657798	T	C
1	chr1_93662700	0	93662700	T	G
1	chr1_93665962	0	93665962	T	C
1	chr1_93666684	0	93666684	G	A
1	chr1_93667329	0	93667329	A	C
1	chr1_93670125	0	93670125	T	C
1	chr1_93670741	0	93670741	G	C
1	chr1_93670822	0	93670822	T	C
1	chr1_93689358	0	93689358	A	G
1	chr1_93693437	0	93693437	G	A
1	chr1_93699612	0	93699612	C	G
1	chr1_93704320	0	93704320	A	G
1	chr1_93707144	0	93707144	A	T
1	chr1_93709424	0	93709424	C	T
1	chr1_93709872	0	93709872	G	A
1	chr1_93710903	0	93710903	G	A
1	chr1_93715348	0	93715348	C	G
1	chr1_93719138	0	93719138	G	C
1	chr1_93721830	0	93721830	C	T
1	chr1_93727543	0	93727543	G	A
1	chr1_93729381	0	93729381	A	G
1	chr1_93730132	0	93730132	T	C
1	chr1_93733194	0	93733194	A	C
1	chr1_93733998	0	93733998	C	T
1	chr1_93745046	0	93745046	T	C
1	chr1_93753831	0	93753831	T	C
1	chr1_93754021	0	93754021	T	C
1	chr1_93758552	0	93758552	G	A
1	chr1_93759849	0	93759849	T	C
1	chr1_93761849	0	93761849	G	C
1	chr1_93771724	0	93771724	C	T
1	chr1_93773076	0	93773076	T	C
1	chr1_93773341	0	93773341	G	C
1	chr1_93776050	0	93776050	C	T
1	chr1_93778945	0	93778945	T	C
1	chr1_93780598	0	93780598	G	T
1	chr1_93802575	0	93802575	A	G
1	chr1_93803717	0	93803717	G	A
1	chr1_93803911	0	93803911	T	C
1	chr1_93807604	0	93807604	T	C
1	chr1_93808629	0	93808629	G	A
1	chr1_93810644	0	93810644	T	A
1	chr1_93810982	0	93810982	A	G
1	chr1_93813409	0	93813409	T	C
1	chr1_93814314	0	93814314	A	G
1	chr1_93814870	0	93814870	G	A
1	chr1_93815909	0	93815909	G	T
1	chr1_93818465	0	93818465	C	A
1	chr1_93829750	0	93829750	T	G
1	chr1_93830293	0	93830293	G	A
1	chr1_93831840	0	93831840	C	A
1	chr1_93834007	0	93834007	A	G
1	chr1_93835086	0	93835086	T	C
1	chr1_93835548	0	93835548	T	C
1	chr1_93836046	0	93836046	A	G
1	chr1_93840944	0	93840944	T	C
1	chr1_93848059	0	93848059	A	G
1	chr1_93860640	0	93860640	T	C
1	chr1_93861028	0	93861028	C	T
1	chr1_93862661	0	93862661	T	C
1	chr1_93866292	0	93866292	C	T
1	chr1_93868732	0	93868732	A	G
1	chr1_93870755	0	93870755	A	C
1	chr1_93873839	0	93873839	G	A
1	chr1_93880563	0	93880563	T	C
1	chr1_93880829	0	93880829	C	T
1	chr1_93884985	0	93884985	G	A
1	chr1_93892325	0	93892325	C	G
1	chr1_93899338	0	93899338	A	G
1	chr1_93912582	0	93912582	T	C
1	chr1_93916021	0	93916021	A	G
1	chr1_93917452	0	93917452	C	T
1	chr1_93923761	0	93923761	T	C
1	chr1_93926765	0	93926765	A	G
1	chr1_93932750	0	93932750	T	C
1	chr1_93940829	0	93940829	A	C
1	chr1_93943246	0	93943246	C	T
1	chr1_93951941	0	93951941	C	T
1	chr1_93959705	0	93959705	C	T
1	chr1_93962435	0	93962435	A	G
1	chr1_93964316	0	93964316	A	G
1	chr1_93966224	0	93966224	A	G
1	chr1_93966716	0	93966716	T	A
1	chr1_93972290	0	93972290	C	T
1	chr1_93973718	0	93973718	G	A
1	chr1_93976520	0	93976520	A	G
1	chr1_93976719	0	93976719	A	G
1	chr1_93980620	0	93980620	C	T
1	chr1_93981209	0	93981209	A	C
1	chr1_93981859	0	93981859	T	C
1	chr1_93982122	0	93982122	T	C
1	chr1_93989693	0	93989693	A	G
1	chr1_93995095	0	93995095	T	G
1	chr1_93996292	0	93996292	T	C
1	chr1_94002663	0	94002663	C	T
1	chr1_94005240	0	94005240	T	G
1	chr1_94007574	0	94007574	T	C
1	chr1_94009967	0	94009967	A	T
1	chr1_94012824	0	94012824	T	C
1	chr1_94024261	0	94024261	T	C
1	chr1_94024500	0	94024500	C	T
1	chr1_94024953	0	94024953	A	G
1	chr1_94027820	0	94027820	T	G
1	chr1_94028832	0	94028832	C	G
1	chr1_94032778	0	94032778	T	A
1	chr1_94039630	0	94039630	A	G
1	chr1_94058424	0	94058424	A	G
1	chr1_94059298	0	94059298	T	C
1	chr1_94061119	0	94061119	G	T
1	chr1_94064606	0	94064606	C	G
1	chr1_94082386	0	94082386	C	G
1	chr1_94086239	0	94086239	A	C
1	chr1_94087746	0	94087746	C	T
1	chr1_94092734	0	94092734	T	C
1	chr1_94093965	0	94093965	G	T
1	chr1_94105284	0	94105284	A	G
1	chr1_94112198	0	94112198	T	G
1	chr1_94112388	0	94112388	A	G
1	chr1_94118966	0	94118966	A	G
1	chr1_94120988	0	94120988	T	G
1	chr1_94121498	0	94121498	T	C
1	chr1_94122130	0	94122130	A	G
1	chr1_94125562	0	94125562	C	T
1	chr1_94127094	0	94127094	A	G
1	chr1_94128129	0	94128129	A	C
1	chr1_94128291	0	94128291	A	C
1	chr1_94129088	0	94129088	A	G
1	chr1_94137874	0	94137874	A	G
1	chr1_94138030	0	94138030	T	C
1	chr1_94141208	0	94141208	G	A
1	chr1_94143876	0	94143876	T	C
1	chr1_94149381	0	94149381	A	G
1	chr1_94150751	0	94150751	C	A
1	chr1_94156457	0	94156457	C	T
1	chr1_94157047	0	94157047	T	G
1	chr1_94158402	0	94158402	C	T
1	chr1_94162143	0	94162143	A	G
1	chr1_94164847	0	94164847	T	C
1	chr1_94165428	0	94165428	A	G
1	chr1_94170919	0	94170919	G	A
1	chr1_94178085	0	94178085	C	T
1	chr1_94182830	0	94182830	T	C
1	chr1_94183421	0	94183421	T	C
1	chr1_94183479	0	94183479	C	G
1	chr1_94183481	0	94183481	T	C
1	chr1_94190091	0	94190091	C	G
1	chr1_94196828	0	94196828	T	A
1	chr1_94211368	0	94211368	T	G
1	chr1_94212697	0	94212697	C	A
1	chr1_94214716	0	94214716	T	C
1	chr1_94218992	0	94218992	A	G
1	chr1_94222190	0	94222190	T	G
1	chr1_94225580	0	94225580	A	G
1	chr1_94225832	0	94225832	T	C
1	chr1_94228018	0	94228018	G	A
1	chr1_94229957	0	94229957	A	T
1	chr1_94232932	0	94232932	G	A
1	chr1_94235567	0	94235567	T	C
1	chr1_94235636	0	94235636	T	C
1	chr1_94237833	0	94237833	T	G
1	chr1_94238406	0	94238406	G	A
1	chr1_94238488	0	94238488	A	T
1	chr1_94243853	0	94243853	T	A
1	chr1_94243879	0	94243879	G	A
1	chr1_94244314	0	94244314	T	C
1	chr1_94246917	0	94246917	C	T
1	chr1_94249281	0	94249281	T	C
1	chr1_94251147	0	94251147	T	C
1	chr1_94253195	0	94253195	T	C
1	chr1_94263030	0	94263030	G	A
1	chr1_94264161	0	94264161	T	C
1	chr1_94264750	0	94264750	T	C
1	chr1_94264993	0	94264993	C	G
1	chr1_94267544	0	94267544	T	C
1	chr1_94270592	0	94270592	G	A
1	chr1_94272468	0	94272468	T	C
1	chr1_94272923	0	94272923	T	C
1	chr1_94286365	0	94286365	T	C
1	chr1_94287671	0	94287671	C	T
1	chr1_94288305	0	94288305	T	C
1	chr1_94289184	0	94289184	T	C
1	chr1_94293078	0	94293078	G	C
1	chr1_94293572	0	94293572	T	C
1	chr1_94299362	0	94299362	G	A
1	chr1_94303234	0	94303234	G	T
1	chr1_94314940	0	94314940	A	G
1	chr1_94317172	0	94317172	G	A
1	chr1_94317295	0	94317295	T	C
1	chr1_94320426	0	94320426	T	C
1	chr1_94324240	0	94324240	A	G
1	chr1_94324476	0	94324476	G	T
1	chr1_94327899	0	94327899	A	C
1	chr1_94328489	0	94328489	T	C
1	chr1_94331870	0	94331870	T	C
1	chr1_94332970	0	94332970	A	T
1	chr1_94334798	0	94334798	G	T
1	chr1_94338810	0	94338810	G	A
1	chr1_94343452	0	94343452	T	C
1	chr1_94350295	0	94350295	C	T
1	chr1_94351188	0	94351188	A	G
1	chr1_94351594	0	94351594	A	G
1	chr1_94364457	0	94364457	C	A
1	chr1_94365064	0	94365064	A	C
1	chr1_94365501	0	94365501	C	T
1	chr1_94374968	0	94374968	G	T
1	chr1_94377518	0	94377518	T	C
1	chr1_94377569	0	94377569	A	G
1	chr1_94382477	0	94382477	A	G
1	chr1_94386962	0	94386962	A	G
1	chr1_94388519	0	94388519	T	C
1	chr1_94389035	0	94389035	A	G
1	chr1_94389683	0	94389683	G	C
1	chr1_94390596	0	94390596	C	T
1	chr1_94391525	0	94391525	A	G
1	chr1_94392068	0	94392068	T	C
1	chr1_94394323	0	94394323	A	G
1	chr1_94396042	0	94396042	T	C
1	chr1_94397524	0	94397524	T	G
1	chr1_94398758	0	94398758	G	C
1	chr1_94403301	0	94403301	G	A
1	chr1_94411631	0	94411631	T	C
1	chr1_94411958	0	94411958	C	A
1	chr1_94412343	0	94412343	G	A
1	chr1_94413774	0	94413774	A	G
1	chr1_94416059	0	94416059	A	G
1	chr1_94421800	0	94421800	G	T
1	chr1_94424882	0	94424882	C	A
1	chr1_94433198	0	94433198	A	G
1	chr1_94443189	0	94443189	A	C
1	chr1_94449436	0	94449436	C	T
1	chr1_94454262	0	94454262	A	C
1	chr1_94455691	0	94455691	T	G
1	chr1_94461337	0	94461337	C	T
1	chr1_94469016	0	94469016	C	G
1	chr1_94469827	0	94469827	T	C
1	chr1_94475010	0	94475010	A	G
1	chr1_94481586	0	94481586	A	G
1	chr1_94484048	0	94484048	C	T
1	chr1_94484494	0	94484494	A	G
1	chr1_94486674	0	94486674	A	G
1	chr1_94488096	0	94488096	T	C
1	chr1_94489805	0	94489805	A	C
1	chr1_94492355	0	94492355	G	T
1	chr1_94500398	0	94500398	T	C
1	chr1_94502291	0	94502291	C	T
1	chr1_94503945	0	94503945	A	C
1	chr1_94505201	0	94505201	A	G
1	chr1_94507171	0	94507171	A	G
1	chr1_94524811	0	94524811	T	C
1	chr1_94527668	0	94527668	A	G
1	chr1_94528865	0	94528865	T	C
1	chr1_94530699	0	94530699	A	G
1	chr1_94530735	0	94530735	C	G
1	chr1_94533858	0	94533858	A	G
1	chr1_94536862	0	94536862	T	C
1	chr1_94540395	0	94540395	T	C
1	chr1_94542547	0	94542547	T	C
1	chr1_94543859	0	94543859	T	C
1	chr1_94543860	0	94543860	A	G
1	chr1_94546411	0	94546411	A	G
1	chr1_94551631	0	94551631	A	G
1	chr1_94552607	0	94552607	A	G
1	chr1_94553837	0	94553837	A	G
1	chr1_94558110	0	94558110	A	G
1	chr1_94558374	0	94558374	C	A
1	chr1_94562931	0	94562931	T	C
1	chr1_94563960	0	94563960	T	C
1	chr1_94570754	0	94570754	G	A
1	chr1_94572555	0	94572555	G	A
1	chr1_94578115	0	94578115	T	C
1	chr1_94582090	0	94582090	G	A
1	chr1_94582141	0	94582141	A	G
1	chr1_94583449	0	94583449	T	C
1	chr1_94601843	0	94601843	G	A
1	chr1_94606402	0	94606402	T	G
1	chr1_94608830	0	94608830	T	G
1	chr1_94618900	0	94618900	G	T
1	chr1_94620545	0	94620545	A	G
1	chr1_94624938	0	94624938	C	G
1	chr1_94625925	0	94625925	C	G
1	chr1_94629421	0	94629421	C	T
1	chr1_94629820	0	94629820	T	C
1	chr1_94633255	0	94633255	G	A
1	chr1_94637291	0	94637291	T	G
1	chr1_94637538	0	94637538	T	C
1	chr1_94652013	0	94652013	G	C
1	chr1_94658038	0	94658038	G	C
1	chr1_94659530	0	94659530	G	A
1	chr1_94659965	0	94659965	A	G
1	chr1_94667118	0	94667118	A	C
1	chr1_94672323	0	94672323	C	T
1	chr1_94676791	0	94676791	T	C
1	chr1_94677391	0	94677391	C	T
1	chr1_94677408	0	94677408	T	C
1	chr1_94681239	0	94681239	G	C
1	chr1_94686786	0	94686786	G	A
1	chr1_94692227	0	94692227	T	C
1	chr1_94694469	0	94694469	T	C
1	chr1_94698233	0	94698233	A	C
1	chr1_94698415	0	94698415	C	T
1	chr1_94702659	0	94702659	C	T
1	chr1_94702974	0	94702974	C	T
1	chr1_94706466	0	94706466	G	A
1	chr1_94716083	0	94716083	C	T
1	chr1_94722198	0	94722198	T	C
1	chr1_94723844	0	94723844	A	G
1	chr1_94724546	0	94724546	A	G
1	chr1_94725066	0	94725066	A	G
1	chr1_94730287	0	94730287	A	G
1	chr1_94731582	0	94731582	A	G
1	chr1_94750686	0	94750686	G	A
1	chr1_94755124	0	94755124	G	A
1	chr1_94758184	0	94758184	A	G
1	chr1_94765543	0	94765543	T	C
1	chr1_94768337	0	94768337	G	C
1	chr1_94770108	0	94770108	T	C
1	chr1_94774925	0	94774925	T	C
1	chr1_94778138	0	94778138	T	C
1	chr1_94781257	0	94781257	A	G
1	chr1_94781770	0	94781770	T	G
1	chr1_94785116	0	94785116	A	C
1	chr1_94789031	0	94789031	G	A
1	chr1_94790983	0	94790983	A	G
1	chr1_94791266	0	94791266	A	G
1	chr1_94801960	0	94801960	A	G
1	chr1_94803795	0	94803795	A	G
1	chr1_94805914	0	94805914	C	A
1	chr1_94811562	0	94811562	C	T
1	chr1_94811771	0	94811771	C	T
1	chr1_94812673	0	94812673	A	G
1	chr1_94814112	0	94814112	T	C
1	chr1_94817429	0	94817429	T	C
1	chr1_94819140	0	94819140	G	C
1	chr1_94819935	0	94819935	A	G
1	chr1_94822188	0	94822188	A	T
1	chr1_94827819	0	94827819	A	C
1	chr1_94828102	0	94828102	T	G
1	chr1_94831853	0	94831853	T	A
1	chr1_94845015	0	94845015	G	A
1	chr1_94847672	0	94847672	A	T
1	chr1_94851104	0	94851104	C	T
1	chr1_94851584	0	94851584	C	T
1	chr1_94857309	0	94857309	G	A
1	chr1_94857747	0	94857747	A	G
1	chr1_94858973	0	94858973	C	A
1	chr1_94859457	0	94859457	T	C
1	chr1_94861216	0	94861216	T	C
1	chr1_94861241	0	94861241	A	G
1	chr1_94862580	0	94862580	A	G
1	chr1_94863492	0	94863492	A	G
1	chr1_94864166	0	94864166	C	A
1	chr1_94864442	0	94864442	T	C
1	chr1_94865642	0	94865642	C	T
1	chr1_94865673	0	94865673	T	A
1	chr1_94866215	0	94866215	A	C
1	chr1_94868158	0	94868158	C	A
1	chr1_94868893	0	94868893	G	A
1	chr1_94870301	0	94870301	A	G
1	chr1_94872381	0	94872381	C	T
1	chr1_94874131	0	94874131	C	T
1	chr1_94874792	0	94874792	A	G
1	chr1_94877444	0	94877444	T	G
1	chr1_94877595	0	94877595	A	G
1	chr1_94886433	0	94886433	A	C
1	chr1_94889352	0	94889352	G	A
1	chr1_94893221	0	94893221	A	G
1	chr1_94895707	0	94895707	A	G
1	chr1_94898547	0	94898547	T	C
1	chr1_94899855	0	94899855	G	C
1	chr1_94899996	0	94899996	T	C
1	chr1_94903482	0	94903482	C	G
1	chr1_94904307	0	94904307	T	C
1	chr1_94914414	0	94914414	A	G
1	chr1_94918143	0	94918143	A	G
1	chr1_94920187	0	94920187	A	G
1	chr1_94920392	0	94920392	T	G
1	chr1_94922692	0	94922692	T	C
1	chr1_94923477	0	94923477	T	G
1	chr1_94929618	0	94929618	C	G
1	chr1_94932100	0	94932100	A	G
1	chr1_94934833	0	94934833	G	A
1	chr1_94936114	0	94936114	T	C
1	chr1_94942550	0	94942550	A	G
1	chr1_94943789	0	94943789	G	A
1	chr1_94946882	0	94946882	A	T
1	chr1_94948832	0	94948832	T	C
1	chr1_94951288	0	94951288	T	C
1	chr1_94956110	0	94956110	A	G
1	chr1_94960263	0	94960263	T	C
1	chr1_94962759	0	94962759	G	A
1	chr1_94962839	0	94962839	T	G
1	chr1_94964315	0	94964315	G	A
1	chr1_94965616	0	94965616	C	G
1	chr1_94965744	0	94965744	T	G
1	chr1_94966786	0	94966786	A	T
1	chr1_94968679	0	94968679	T	C
1	chr1_94968727	0	94968727	C	T
1	chr1_94969288	0	94969288	A	G
1	chr1_94970837	0	94970837	C	T
1	chr1_94976937	0	94976937	A	T
1	chr1_94977040	0	94977040	T	C
1	chr1_94977538	0	94977538	T	C
1	chr1_94977881	0	94977881	T	A
1	chr1_94979783	0	94979783	T	C
1	chr1_94979815	0	94979815	T	C
1	chr1_94985548	0	94985548	A	C
1	chr1_94990190	0	94990190	G	C
1	chr1_94992957	0	94992957	A	C
1	chr1_94993881	0	94993881	G	C
1	chr1_94999918	0	94999918	A	G
1	chr1_95005499	0	95005499	T	C
1	chr1_95005756	0	95005756	G	A
1	chr1_95008189	0	95008189	T	C
1	chr1_95013618	0	95013618	A	G
1	chr1_95013636	0	95013636	G	A
1	chr1_95015210	0	95015210	C	T
1	chr1_95015885	0	95015885	T	C
1	chr1_95020965	0	95020965	G	T
1	chr1_95027292	0	95027292	T	G
1	chr1_95029653	0	95029653	C	T
1	chr1_95031089	0	95031089	A	G
1	chr1_95037044	0	95037044	C	A
1	chr1_95040413	0	95040413	A	G
1	chr1_95043637	0	95043637	C	T
1	chr1_95045497	0	95045497	A	G
1	chr1_95047564	0	95047564	C	A
1	chr1_95055650	0	95055650	C	G
1	chr1_95055686	0	95055686	T	C
1	chr1_95056525	0	95056525	G	A
1	chr1_95056642	0	95056642	C	T
1	chr1_95057389	0	95057389	G	A
1	chr1_95065217	0	95065217	A	G
1	chr1_95066694	0	95066694	A	G
1	chr1_95072949	0	95072949	T	C
1	chr1_95073778	0	95073778	A	G
1	chr1_95073825	0	95073825	A	G
1	chr1_95076275	0	95076275	T	C
1	chr1_95078023	0	95078023	A	G
1	chr1_95078357	0	95078357	G	A
1	chr1_95086038	0	95086038	A	G
1	chr1_95089786	0	95089786	G	A
1	chr1_95091936	0	95091936	A	G
1	chr1_95095319	0	95095319	T	C
1	chr1_95102170	0	95102170	A	G
1	chr1_95102611	0	95102611	T	C
1	chr1_95103085	0	95103085	C	A
1	chr1_95104175	0	95104175	T	C
1	chr1_95105216	0	95105216	A	C
1	chr1_95105954	0	95105954	C	A
1	chr1_95106289	0	95106289	A	G
1	chr1_95106649	0	95106649	C	A
1	chr1_95109798	0	95109798	G	A
1	chr1_95110107	0	95110107	T	C
1	chr1_95112740	0	95112740	A	G
1	chr1_95118390	0	95118390	G	C
1	chr1_95120099	0	95120099	T	C
1	chr1_95120208	0	95120208	T	G
1	chr1_95123849	0	95123849	T	C
1	chr1_95123877	0	95123877	T	C
1	chr1_95129093	0	95129093	G	A
1	chr1_95133632	0	95133632	G	A
1	chr1_95140874	0	95140874	T	G
1	chr1_95142622	0	95142622	T	C
1	chr1_95146383	0	95146383	A	G
1	chr1_95148703	0	95148703	T	G
1	chr1_95153599	0	95153599	T	C
1	chr1_95153737	0	95153737	C	T
1	chr1_95156019	0	95156019	A	G
1	chr1_95156648	0	95156648	T	C
1	chr1_95157510	0	95157510	T	C
1	chr1_95157731	0	95157731	T	G
1	chr1_95164172	0	95164172	C	A
1	chr1_95164649	0	95164649	G	A
1	chr1_95164793	0	95164793	C	T
1	chr1_95166102	0	95166102	C	T
1	chr1_95167830	0	95167830	A	G
1	chr1_95168169	0	95168169	T	G
1	chr1_95169908	0	95169908	G	A
1	chr1_95170988	0	95170988	G	A
1	chr1_95171026	0	95171026	A	C
1	chr1_95172359	0	95172359	A	C
1	chr1_95174343	0	95174343	T	G
1	chr1_95175048	0	95175048	A	G
1	chr1_95175334	0	95175334	A	G
1	chr1_95176541	0	95176541	C	A
1	chr1_95180058	0	95180058	G	A
1	chr1_95185049	0	95185049	A	G
1	chr1_95185626	0	95185626	T	C
1	chr1_95186749	0	95186749	G	A
1	chr1_95199173	0	95199173	G	A
1	chr1_95201930	0	95201930	G	A
1	chr1_95203352	0	95203352	G	A
1	chr1_95203486	0	95203486	A	G
1	chr1_95204272	0	95204272	T	C
1	chr1_95207498	0	95207498	G	A
1	chr1_95211530	0	95211530	T	C
1	chr1_95214945	0	95214945	C	A
1	chr1_95217069	0	95217069	G	A
1	chr1_95218341	0	95218341	A	G
1	chr1_95219861	0	95219861	C	A
1	chr1_95226446	0	95226446	G	C
1	chr1_95228803	0	95228803	C	T
1	chr1_95238495	0	95238495	T	G
1	chr1_95245048	0	95245048	A	T
1	chr1_95246091	0	95246091	T	C
1	chr1_95250853	0	95250853	G	C
1	chr1_95251837	0	95251837	G	A
1	chr1_95252322	0	95252322	T	C
1	chr1_95256342	0	95256342	G	A
1	chr1_95260042	0	95260042	A	G
1	chr1_95267901	0	95267901	T	C
1	chr1_95277419	0	95277419	G	C
1	chr1_95282272	0	95282272	A	G
1	chr1_95287531	0	95287531	C	T
1	chr1_95288105	0	95288105	G	T
1	chr1_95296877	0	95296877	C	T
1	chr1_95297146	0	95297146	G	T
1	chr1_95299735	0	95299735	C	G
1	chr1_95309915	0	95309915	A	G
1	chr1_95313521	0	95313521	G	A
1	chr1_95317310	0	95317310	G	C
1	chr1_95317545	0	95317545	A	G
1	chr1_95321868	0	95321868	A	G
1	chr1_95325502	0	95325502	T	C
1	chr1_95326531	0	95326531	C	T
1	chr1_95326917	0	95326917	C	T
1	chr1_95330444	0	95330444	C	T
1	chr1_95331420	0	95331420	T	G
1	chr1_95335258	0	95335258	G	T
1	chr1_95336462	0	95336462	A	G
1	chr1_95351590	0	95351590	G	A
1	chr1_95356807	0	95356807	T	A
1	chr1_95357864	0	95357864	G	A
1	chr1_95362888	0	95362888	T	C
1	chr1_95363109	0	95363109	A	G
1	chr1_95365436	0	95365436	T	C
1	chr1_95365501	0	95365501	A	C
1	chr1_95372519	0	95372519	G	A
1	chr1_95376813	0	95376813	C	T
1	chr1_95387956	0	95387956	C	T
1	chr1_95390759	0	95390759	C	T
1	chr1_95395114	0	95395114	T	C
1	chr1_95396382	0	95396382	T	A
1	chr1_95408182	0	95408182	C	T
1	chr1_95408283	0	95408283	A	C
1	chr1_95408325	0	95408325	C	T
1	chr1_95414953	0	95414953	A	G
1	chr1_95415109	0	95415109	T	A
1	chr1_95417042	0	95417042	A	G
1	chr1_95420392	0	95420392	G	C
1	chr1_95422887	0	95422887	G	A
1	chr1_95424406	0	95424406	T	C
1	chr1_95425293	0	95425293	T	C
1	chr1_95426387	0	95426387	C	T
1	chr1_95431867	0	95431867	T	G
1	chr1_95433846	0	95433846	T	C
1	chr1_95436887	0	95436887	C	T
1	chr1_95440442	0	95440442	T	A
1	chr1_95444086	0	95444086	A	G
1	chr1_95446371	0	95446371	G	A
1	chr1_95446388	0	95446388	A	C
1	chr1_95448148	0	95448148	C	T
1	chr1_95450470	0	95450470	G	A
1	chr1_95452079	0	95452079	T	C
1	chr1_95456810	0	95456810	T	C
1	chr1_95457566	0	95457566	T	C
1	chr1_95458689	0	95458689	G	A
1	chr1_95460162	0	95460162	T	C
1	chr1_95460732	0	95460732	T	C
1	chr1_95467416	0	95467416	G	C
1	chr1_95467657	0	95467657	C	T
1	chr1_95471518	0	95471518	T	G
1	chr1_95472699	0	95472699	T	C
1	chr1_95476953	0	95476953	T	G
1	chr1_95483577	0	95483577	T	C
1	chr1_95488762	0	95488762	G	T
1	chr1_95500737	0	95500737	C	G
1	chr1_95503111	0	95503111	A	C
1	chr1_95510349	0	95510349	A	G
1	chr1_95510879	0	95510879	T	C
1	chr1_95516079	0	95516079	A	G
1	chr1_95520114	0	95520114	G	T
1	chr1_95522401	0	95522401	A	G
1	chr1_95536655	0	95536655	G	C
1	chr1_95542480	0	95542480	T	G
1	chr1_95542999	0	95542999	T	C
1	chr1_95543506	0	95543506	A	T
1	chr1_95551135	0	95551135	G	A
1	chr1_95553363	0	95553363	C	T
1	chr1_95559721	0	95559721	G	A
1	chr1_95566035	0	95566035	C	G
1	chr1_95566596	0	95566596	A	G
1	chr1_95569353	0	95569353	G	A
1	chr1_95573855	0	95573855	T	G
1	chr1_95577430	0	95577430	G	A
1	chr1_95578326	0	95578326	A	C
1	chr1_95579114	0	95579114	T	C
1	chr1_95588471	0	95588471	T	C
1	chr1_95598243	0	95598243	T	C
1	chr1_95605115	0	95605115	C	T
1	chr1_95615652	0	95615652	C	T
1	chr1_95625049	0	95625049	A	G
1	chr1_95628371	0	95628371	T	C
1	chr1_95634388	0	95634388	C	G
1	chr1_95637353	0	95637353	T	C
1	chr1_95640044	0	95640044	A	G
1	chr1_95648679	0	95648679	G	T
1	chr1_95648925	0	95648925	T	C
1	chr1_95668683	0	95668683	C	T
1	chr1_95672062	0	95672062	C	G
1	chr1_95680079	0	95680079	C	T
1	chr1_95688261	0	95688261	A	G
1	chr1_95691882	0	95691882	G	A
1	chr1_95697683	0	95697683	C	T
1	chr1_95698209	0	95698209	A	G
1	chr1_95701785	0	95701785	A	G
1	chr1_95707751	0	95707751	C	T
1	chr1_95709104	0	95709104	G	A
1	chr1_95712211	0	95712211	C	T
1	chr1_95712767	0	95712767	T	C
1	chr1_95715037	0	95715037	G	A
1	chr1_95717449	0	95717449	A	G
1	chr1_95729777	0	95729777	T	G
1	chr1_95747993	0	95747993	G	A
1	chr1_95759695	0	95759695	G	T
1	chr1_95761587	0	95761587	A	G
1	chr1_95761618	0	95761618	T	C
1	chr1_95767430	0	95767430	G	A
1	chr1_95769730	0	95769730	T	G
1	chr1_95774855	0	95774855	A	C
1	chr1_95778424	0	95778424	A	G
1	chr1_95782201	0	95782201	A	T
1	chr1_95793221	0	95793221	A	G
1	chr1_95793484	0	95793484	A	G
1	chr1_95793571	0	95793571	G	A
1	chr1_95793930	0	95793930	A	G
1	chr1_95795793	0	95795793	A	G
1	chr1_95798132	0	95798132	C	G
1	chr1_95811432	0	95811432	G	C
1	chr1_95811439	0	95811439	C	T
1	chr1_95812571	0	95812571	A	G
1	chr1_95813671	0	95813671	G	A
1	chr1_95820154	0	95820154	T	C
1	chr1_95822311	0	95822311	A	T
1	chr1_95822687	0	95822687	C	T
1	chr1_95836641	0	95836641	A	G
1	chr1_95838767	0	95838767	T	C
1	chr1_95846794	0	95846794	T	C
1	chr1_95848303	0	95848303	T	C
1	chr1_95857693	0	95857693	C	T
1	chr1_95858622	0	95858622	C	G
1	chr1_95861415	0	95861415	G	A
1	chr1_95862395	0	95862395	T	C
1	chr1_95867036	0	95867036	C	T
1	chr1_95870798	0	95870798	C	T
1	chr1_95877770	0	95877770	A	G
1	chr1_95888185	0	95888185	T	G
1	chr1_95890129	0	95890129	G	A
1	chr1_95891185	0	95891185	C	T
1	chr1_95897958	0	95897958	G	A
1	chr1_95898360	0	95898360	T	G
1	chr1_95898460	0	95898460	T	C
1	chr1_95913780	0	95913780	T	A
1	chr1_95913792	0	95913792	A	G
1	chr1_95916981	0	95916981	C	T
1	chr1_95918944	0	95918944	G	T
1	chr1_95919213	0	95919213	T	G
1	chr1_95921597	0	95921597	T	C
1	chr1_95927813	0	95927813	C	T
1	chr1_95928540	0	95928540	T	C
1	chr1_95929668	0	95929668	T	C
1	chr1_95945964	0	95945964	A	G
1	chr1_95950536	0	95950536	A	G
1	chr1_95955099	0	95955099	C	T
1	chr1_95956755	0	95956755	A	T
1	chr1_95959744	0	95959744	A	G
1	chr1_95968428	0	95968428	T	G
1	chr1_95977099	0	95977099	C	A
1	chr1_95982109	0	95982109	C	T
1	chr1_95982930	0	95982930	A	G
1	chr1_95998564	0	95998564	G	A
1	chr1_96002549	0	96002549	T	C
1	chr1_96006509	0	96006509	C	T
1	chr1_96008555	0	96008555	C	T
1	chr1_96016376	0	96016376	T	C
1	chr1_96018985	0	96018985	A	G
1	chr1_96026283	0	96026283	A	G
1	chr1_96045157	0	96045157	C	T
1	chr1_96048213	0	96048213	C	A
1	chr1_96052848	0	96052848	A	G
1	chr1_96054815	0	96054815	C	T
1	chr1_96063733	0	96063733	T	C
1	chr1_96067405	0	96067405	A	G
1	chr1_96071082	0	96071082	G	A
1	chr1_96077521	0	96077521	T	C
1	chr1_96081061	0	96081061	G	A
1	chr1_96086909	0	96086909	G	A
1	chr1_96087227	0	96087227	C	T
1	chr1_96098705	0	96098705	A	G
1	chr1_96100847	0	96100847	C	T
1	chr1_96112065	0	96112065	C	T
1	chr1_96115125	0	96115125	A	C
1	chr1_96116737	0	96116737	G	A
1	chr1_96118967	0	96118967	T	C
1	chr1_96119734	0	96119734	C	T
1	chr1_96125924	0	96125924	A	G
1	chr1_96133379	0	96133379	T	C
1	chr1_96134737	0	96134737	C	A
1	chr1_96141425	0	96141425	G	A
1	chr1_96147933	0	96147933	T	C
1	chr1_96151152	0	96151152	T	C
1	chr1_96151281	0	96151281	A	T
1	chr1_96152053	0	96152053	A	G
1	chr1_96152282	0	96152282	G	C
1	chr1_96153425	0	96153425	C	T
1	chr1_96158325	0	96158325	C	T
1	chr1_96160301	0	96160301	T	C
1	chr1_96163751	0	96163751	G	C
1	chr1_96165412	0	96165412	A	G
1	chr1_96165870	0	96165870	A	G
1	chr1_96169628	0	96169628	A	G
1	chr1_96169775	0	96169775	T	C
1	chr1_96173532	0	96173532	A	G
1	chr1_96173895	0	96173895	A	G
1	chr1_96176872	0	96176872	T	C
1	chr1_96178332	0	96178332	T	G
1	chr1_96179950	0	96179950	A	G
1	chr1_96181651	0	96181651	T	C
1	chr1_96186747	0	96186747	C	T
1	chr1_96187904	0	96187904	G	A
1	chr1_96194309	0	96194309	T	C
1	chr1_96203281	0	96203281	T	C
1	chr1_96203876	0	96203876	T	C
1	chr1_96209038	0	96209038	C	T
1	chr1_96210232	0	96210232	G	C
1	chr1_96218223	0	96218223	C	T
1	chr1_96219334	0	96219334	G	T
1	chr1_96222633	0	96222633	T	C
1	chr1_96230942	0	96230942	T	C
1	chr1_96244784	0	96244784	C	T
1	chr1_96252423	0	96252423	A	G
1	chr1_96254328	0	96254328	A	T
1	chr1_96254864	0	96254864	G	C
1	chr1_96260563	0	96260563	T	C
1	chr1_96262954	0	96262954	A	G
1	chr1_96266360	0	96266360	A	G
1	chr1_96268712	0	96268712	C	A
1	chr1_96279051	0	96279051	C	T
1	chr1_96283594	0	96283594	T	A
1	chr1_96298434	0	96298434	C	T
1	chr1_96331997	0	96331997	C	T
1	chr1_96332649	0	96332649	C	T
1	chr1_96343885	0	96343885	G	A
1	chr1_96349499	0	96349499	T	C
1	chr1_96350296	0	96350296	T	G
1	chr1_96354122	0	96354122	G	T
1	chr1_96357829	0	96357829	T	C
1	chr1_96358671	0	96358671	C	T
1	chr1_96359343	0	96359343	C	T
1	chr1_96359700	0	96359700	C	T
1	chr1_96359944	0	96359944	G	T
1	chr1_96359960	0	96359960	C	G
1	chr1_96364751	0	96364751	C	T
1	chr1_96373811	0	96373811	A	G
1	chr1_96383441	0	96383441	A	G
1	chr1_96383969	0	96383969	A	G
1	chr1_96395350	0	96395350	T	A
1	chr1_96397223	0	96397223	T	C
1	chr1_96406964	0	96406964	A	G
1	chr1_96409182	0	96409182	C	A
1	chr1_96421589	0	96421589	C	T
1	chr1_96424231	0	96424231	T	C
1	chr1_96424588	0	96424588	C	T
1	chr1_96424816	0	96424816	T	C
1	chr1_96428606	0	96428606	C	T
1	chr1_96450224	0	96450224	C	T
1	chr1_96452666	0	96452666	A	G
1	chr1_96457337	0	96457337	C	T
1	chr1_96466395	0	96466395	G	A
1	chr1_96470728	0	96470728	A	C
1	chr1_96473763	0	96473763	T	C
1	chr1_96475692	0	96475692	A	G
1	chr1_96477115	0	96477115	T	C
1	chr1_96479108	0	96479108	T	C
1	chr1_96479180	0	96479180	A	C
1	chr1_96482423	0	96482423	C	T
1	chr1_96485961	0	96485961	T	C
1	chr1_96486012	0	96486012	C	T
1	chr1_96487175	0	96487175	A	G
1	chr1_96495681	0	96495681	G	C
1	chr1_96497147	0	96497147	A	C
1	chr1_96502861	0	96502861	G	A
1	chr1_96507656	0	96507656	C	A
1	chr1_96511991	0	96511991	G	C
1	chr1_96515848	0	96515848	A	G
1	chr1_96515995	0	96515995	G	A
1	chr1_96521888	0	96521888	G	A
1	chr1_96533039	0	96533039	T	C
1	chr1_96535024	0	96535024	T	C
1	chr1_96541959	0	96541959	C	T
1	chr1_96553091	0	96553091	C	T
1	chr1_96554900	0	96554900	G	A
1	chr1_96556366	0	96556366	G	A
1	chr1_96556984	0	96556984	T	C
1	chr1_96568894	0	96568894	G	T
1	chr1_96570343	0	96570343	C	T
1	chr1_96576034	0	96576034	T	C
1	chr1_96577469	0	96577469	T	C
1	chr1_96582181	0	96582181	A	G
1	chr1_96593460	0	96593460	T	C
1	chr1_96594319	0	96594319	A	T
1	chr1_96602469	0	96602469	C	T
1	chr1_96610643	0	96610643	T	G
1	chr1_96615447	0	96615447	T	C
1	chr1_96624726	0	96624726	T	A
1	chr1_96626921	0	96626921	T	C
1	chr1_96629145	0	96629145	T	C
1	chr1_96630245	0	96630245	G	A
1	chr1_96634271	0	96634271	C	T
1	chr1_96634643	0	96634643	A	T
1	chr1_96638339	0	96638339	A	G
1	chr1_96640434	0	96640434	G	A
1	chr1_96643288	0	96643288	C	T
1	chr1_96645480	0	96645480	A	G
1	chr1_96647825	0	96647825	A	G
1	chr1_96652150	0	96652150	A	T
1	chr1_96658922	0	96658922	T	A
1	chr1_96664093	0	96664093	C	T
1	chr1_96664617	0	96664617	G	T
1	chr1_96666922	0	96666922	G	A
1	chr1_96668705	0	96668705	G	A
1	chr1_96688640	0	96688640	G	A
1	chr1_96697797	0	96697797	A	G
1	chr1_96705121	0	96705121	C	T
1	chr1_96708055	0	96708055	C	T
1	chr1_96708207	0	96708207	A	G
1	chr1_96714145	0	96714145	G	T
1	chr1_96718378	0	96718378	G	C
1	chr1_96722629	0	96722629	T	C
1	chr1_96722850	0	96722850	A	G
1	chr1_96726668	0	96726668	G	A
1	chr1_96729346	0	96729346	A	C
1	chr1_96730812	0	96730812	C	T
1	chr1_96735766	0	96735766	C	T
1	chr1_96737530	0	96737530	A	G
1	chr1_96744946	0	96744946	T	A
1	chr1_96745441	0	96745441	T	A
1	chr1_96746243	0	96746243	C	T
1	chr1_96747678	0	96747678	G	A
1	chr1_96756704	0	96756704	T	A
1	chr1_96757355	0	96757355	C	T
1	chr1_96765221	0	96765221	A	G
1	chr1_96765785	0	96765785	C	T
1	chr1_96767496	0	96767496	T	C
1	chr1_96770133	0	96770133	A	G
1	chr1_96774801	0	96774801	G	A
1	chr1_96776562	0	96776562	T	C
1	chr1_96777153	0	96777153	T	C
1	chr1_96779699	0	96779699	A	G
1	chr1_96780111	0	96780111	A	T
1	chr1_96782582	0	96782582	T	G
1	chr1_96783573	0	96783573	G	A
1	chr1_96787158	0	96787158	A	G
1	chr1_96787808	0	96787808	G	A
1	chr1_96789176	0	96789176	T	C
1	chr1_96790184	0	96790184	C	T
1	chr1_96792118	0	96792118	T	C
1	chr1_96793324	0	96793324	C	T
1	chr1_96793993	0	96793993	C	A
1	chr1_96797696	0	96797696	T	C
1	chr1_96800175	0	96800175	A	G
1	chr1_96814138	0	96814138	G	A
1	chr1_96816381	0	96816381	A	G
1	chr1_96820090	0	96820090	T	A
1	chr1_96820278	0	96820278	T	C
1	chr1_96824424	0	96824424	A	C
1	chr1_96829177	0	96829177	T	C
1	chr1_96830932	0	96830932	A	G
1	chr1_96833630	0	96833630	C	G
1	chr1_96835757	0	96835757	T	C
1	chr1_96836392	0	96836392	G	T
1	chr1_96838767	0	96838767	G	A
1	chr1_96845541	0	96845541	G	A
1	chr1_96846425	0	96846425	A	G
1	chr1_96850308	0	96850308	C	T
1	chr1_96851729	0	96851729	C	T
1	chr1_96856908	0	96856908	A	G
1	chr1_96857028	0	96857028	T	C
1	chr1_96858655	0	96858655	G	A
1	chr1_96859601	0	96859601	C	G
1	chr1_96861340	0	96861340	C	T
1	chr1_96862545	0	96862545	G	A
1	chr1_96863061	0	96863061	A	G
1	chr1_96864937	0	96864937	T	C
1	chr1_96867307	0	96867307	G	T
1	chr1_96868969	0	96868969	T	C
1	chr1_96870505	0	96870505	C	G
1	chr1_96873306	0	96873306	G	C
1	chr1_96878290	0	96878290	A	G
1	chr1_96879190	0	96879190	G	C
1	chr1_96879841	0	96879841	T	C
1	chr1_96881347	0	96881347	A	G
1	chr1_96886073	0	96886073	A	G
1	chr1_96888371	0	96888371	G	A
1	chr1_96891214	0	96891214	G	A
1	chr1_96892114	0	96892114	C	T
1	chr1_96894814	0	96894814	A	G
1	chr1_96898197	0	96898197	T	A
1	chr1_96903520	0	96903520	G	T
1	chr1_96907774	0	96907774	T	C
1	chr1_96910448	0	96910448	A	G
1	chr1_96911451	0	96911451	T	C
1	chr1_96912707	0	96912707	G	T
1	chr1_96914366	0	96914366	G	A
1	chr1_96915498	0	96915498	G	T
1	chr1_96918407	0	96918407	T	C
1	chr1_96919473	0	96919473	C	T
1	chr1_96922448	0	96922448	G	A
1	chr1_96923947	0	96923947	G	A
1	chr1_96925518	0	96925518	G	A
1	chr1_96932141	0	96932141	A	G
1	chr1_96940982	0	96940982	A	C
1	chr1_96942556	0	96942556	A	G
1	chr1_96942973	0	96942973	C	G
1	chr1_96953696	0	96953696	T	A
1	chr1_96958297	0	96958297	A	G
1	chr1_96958847	0	96958847	A	G
1	chr1_96959958	0	96959958	G	A
1	chr1_96964146	0	96964146	A	G
1	chr1_96964989	0	96964989	A	G
1	chr1_96965690	0	96965690	C	G
1	chr1_96966393	0	96966393	G	C
1	chr1_96969919	0	96969919	T	C
1	chr1_96977867	0	96977867	A	G
1	chr1_96984532	0	96984532	T	C
1	chr1_96987011	0	96987011	T	C
1	chr1_96996353	0	96996353	C	T
1	chr1_96998106	0	96998106	A	G
1	chr1_97001564	0	97001564	C	T
1	chr1_97004518	0	97004518	T	G
1	chr1_97005339	0	97005339	A	G
1	chr1_97008870	0	97008870	T	C
1	chr1_97020471	0	97020471	C	T
1	chr1_97031336	0	97031336	A	G
1	chr1_97035489	0	97035489	T	C
1	chr1_97039582	0	97039582	A	G
1	chr1_97041032	0	97041032	G	C
1	chr1_97045181	0	97045181	T	C
1	chr1_97045643	0	97045643	A	G
1	chr1_97048401	0	97048401	T	C
1	chr1_97051308	0	97051308	G	A
1	chr1_97055676	0	97055676	T	G
1	chr1_97056336	0	97056336	T	C
1	chr1_97057683	0	97057683	C	A
1	chr1_97060741	0	97060741	T	C
1	chr1_97064251	0	97064251	G	A
1	chr1_97067347	0	97067347	T	C
1	chr1_97068390	0	97068390	G	A
1	chr1_97070762	0	97070762	T	C
1	chr1_97071736	0	97071736	T	C
1	chr1_97073214	0	97073214	T	C
1	chr1_97076311	0	97076311	G	A
1	chr1_97077953	0	97077953	A	G
1	chr1_97078296	0	97078296	T	C
1	chr1_97080195	0	97080195	T	C
1	chr1_97085884	0	97085884	G	T
1	chr1_97089151	0	97089151	T	C
1	chr1_97090429	0	97090429	T	C
1	chr1_97091698	0	97091698	A	T
1	chr1_97098779	0	97098779	A	G
1	chr1_97109016	0	97109016	T	C
1	chr1_97114596	0	97114596	C	T
1	chr1_97117744	0	97117744	T	C
1	chr1_97123007	0	97123007	A	G
1	chr1_97128230	0	97128230	C	T
1	chr1_97133532	0	97133532	G	A
1	chr1_97144351	0	97144351	A	G
1	chr1_97148677	0	97148677	C	T
1	chr1_97174289	0	97174289	C	T
1	chr1_97179076	0	97179076	C	T
1	chr1_97180676	0	97180676	C	A
1	chr1_97181072	0	97181072	T	C
1	chr1_97209840	0	97209840	T	C
1	chr1_97220972	0	97220972	T	C
1	chr1_97227358	0	97227358	A	G
1	chr1_97233858	0	97233858	A	G
1	chr1_97237743	0	97237743	G	T
1	chr1_97241885	0	97241885	C	T
1	chr1_97250194	0	97250194	T	C
1	chr1_97253322	0	97253322	G	A
1	chr1_97255102	0	97255102	G	C
1	chr1_97256849	0	97256849	C	G
1	chr1_97261082	0	97261082	A	G
1	chr1_97263351	0	97263351	T	C
1	chr1_97265979	0	97265979	T	C
1	chr1_97268472	0	97268472	A	G
1	chr1_97279925	0	97279925	T	C
1	chr1_97283224	0	97283224	A	G
1	chr1_97289022	0	97289022	T	C
1	chr1_97292532	0	97292532	T	C
1	chr1_97293679	0	97293679	T	C
1	chr1_97295081	0	97295081	T	C
1	chr1_97299898	0	97299898	G	C
1	chr1_97304940	0	97304940	A	G
1	chr1_97309851	0	97309851	A	G
1	chr1_97314592	0	97314592	A	T
1	chr1_97323654	0	97323654	C	T
1	chr1_97323970	0	97323970	C	A
1	chr1_97326608	0	97326608	G	T
1	chr1_97328105	0	97328105	G	C
1	chr1_97328750	0	97328750	A	T
1	chr1_97331809	0	97331809	G	C
1	chr1_97333979	0	97333979	C	T
1	chr1_97339789	0	97339789	G	A
1	chr1_97343628	0	97343628	A	C
1	chr1_97354205	0	97354205	C	T
1	chr1_97356796	0	97356796	C	T
1	chr1_97364795	0	97364795	A	C
1	chr1_97366439	0	97366439	G	A
1	chr1_97367608	0	97367608	T	C
1	chr1_97368370	0	97368370	T	C
1	chr1_97372804	0	97372804	T	C
1	chr1_97380794	0	97380794	C	T
1	chr1_97382439	0	97382439	T	G
1	chr1_97390591	0	97390591	T	C
1	chr1_97393877	0	97393877	C	T
1	chr1_97394365	0	97394365	A	G
1	chr1_97397701	0	97397701	C	T
1	chr1_97398191	0	97398191	A	G
1	chr1_97398475	0	97398475	A	G
1	chr1_97409008	0	97409008	G	C
1	chr1_97416959	0	97416959	C	T
1	chr1_97421142	0	97421142	T	C
1	chr1_97425266	0	97425266	A	G
1	chr1_97425320	0	97425320	C	T
1	chr1_97427075	0	97427075	C	T
1	chr1_97430856	0	97430856	T	C
1	chr1_97430885	0	97430885	C	T
1	chr1_97432793	0	97432793	T	C
1	chr1_97438486	0	97438486	C	T
1	chr1_97450460	0	97450460	A	T
1	chr1_97451383	0	97451383	T	C
1	chr1_97460155	0	97460155	A	G
1	chr1_97467410	0	97467410	T	C
1	chr1_97469060	0	97469060	A	C
1	chr1_97478251	0	97478251	C	T
1	chr1_97481507	0	97481507	C	T
1	chr1_97492195	0	97492195	C	G
1	chr1_97494560	0	97494560	A	G
1	chr1_97495576	0	97495576	T	C
1	chr1_97496837	0	97496837	A	C
1	chr1_97501380	0	97501380	T	C
1	chr1_97503060	0	97503060	A	T
1	chr1_97509509	0	97509509	A	G
1	chr1_97516851	0	97516851	A	G
1	chr1_97520493	0	97520493	A	G
1	chr1_97520634	0	97520634	C	T
1	chr1_97521551	0	97521551	T	C
1	chr1_97530370	0	97530370	A	G
1	chr1_97535556	0	97535556	G	A
1	chr1_97536177	0	97536177	T	C
1	chr1_97536561	0	97536561	A	C
1	chr1_97537563	0	97537563	G	A
1	chr1_97538717	0	97538717	C	T
1	chr1_97544499	0	97544499	T	C
1	chr1_97544913	0	97544913	G	A
1	chr1_97552442	0	97552442	G	A
1	chr1_97553840	0	97553840	C	G
1	chr1_97559995	0	97559995	C	T
1	chr1_97561902	0	97561902	C	G
1	chr1_97561925	0	97561925	T	C
1	chr1_97565572	0	97565572	G	A
1	chr1_97566495	0	97566495	T	G
1	chr1_97568064	0	97568064	A	G
1	chr1_97572119	0	97572119	T	C
1	chr1_97573162	0	97573162	A	T
1	chr1_97577507	0	97577507	A	G
1	chr1_97581769	0	97581769	A	G
1	chr1_97585628	0	97585628	C	G
1	chr1_97596830	0	97596830	G	A
1	chr1_97599570	0	97599570	G	C
1	chr1_97604521	0	97604521	G	T
1	chr1_97604984	0	97604984	G	A
1	chr1_97610888	0	97610888	C	T
1	chr1_97619631	0	97619631	C	G
1	chr1_97622680	0	97622680	G	A
1	chr1_97623295	0	97623295	T	C
1	chr1_97627265	0	97627265	A	G
1	chr1_97628960	0	97628960	A	C
1	chr1_97637441	0	97637441	T	C
1	chr1_97639820	0	97639820	T	C
1	chr1_97647821	0	97647821	C	T
1	chr1_97649577	0	97649577	A	T
1	chr1_97658550	0	97658550	C	G
1	chr1_97664557	0	97664557	T	C
1	chr1_97667019	0	97667019	G	T
1	chr1_97667281	0	97667281	T	A
1	chr1_97676648	0	97676648	C	T
1	chr1_97677388	0	97677388	A	G
1	chr1_97678241	0	97678241	A	G
1	chr1_97678378	0	97678378	A	G
1	chr1_97681780	0	97681780	C	G
1	chr1_97686027	0	97686027	A	T
1	chr1_97686961	0	97686961	T	A
1	chr1_97689454	0	97689454	A	G
1	chr1_97695547	0	97695547	G	C
1	chr1_97699381	0	97699381	A	G
1	chr1_97700941	0	97700941	T	C
1	chr1_97711827	0	97711827	G	T
1	chr1_97714504	0	97714504	G	T
1	chr1_97717669	0	97717669	G	A
1	chr1_97722135	0	97722135	G	C
1	chr1_97724858	0	97724858	T	C
1	chr1_97725153	0	97725153	A	G
1	chr1_97731072	0	97731072	T	C
1	chr1_97740416	0	97740416	T	C
1	chr1_97740820	0	97740820	C	T
1	chr1_97755112	0	97755112	T	C
1	chr1_97766417	0	97766417	T	C
1	chr1_97774495	0	97774495	T	C
1	chr1_97774797	0	97774797	T	A
1	chr1_97775610	0	97775610	T	A
1	chr1_97775763	0	97775763	T	C
1	chr1_97776213	0	97776213	T	C
1	chr1_97777898	0	97777898	C	G
1	chr1_97784016	0	97784016	C	T
1	chr1_97784164	0	97784164	T	C
1	chr1_97791572	0	97791572	A	G
1	chr1_97797590	0	97797590	T	C
1	chr1_97798621	0	97798621	G	A
1	chr1_97806844	0	97806844	G	A
1	chr1_97807270	0	97807270	G	C
1	chr1_97834889	0	97834889	G	A
1	chr1_97841659	0	97841659	C	T
1	chr1_97849602	0	97849602	A	T
1	chr1_97851864	0	97851864	A	G
1	chr1_97853654	0	97853654	A	C
1	chr1_97857696	0	97857696	T	C
1	chr1_97863011	0	97863011	A	T
1	chr1_97877871	0	97877871	T	G
1	chr1_97889464	0	97889464	C	T
1	chr1_97895630	0	97895630	G	T
1	chr1_97906949	0	97906949	C	G
1	chr1_97909333	0	97909333	C	A
1	chr1_97915695	0	97915695	G	T
1	chr1_97919622	0	97919622	C	A
1	chr1_97920795	0	97920795	G	C
1	chr1_97921126	0	97921126	T	C
1	chr1_97928839	0	97928839	T	C
1	chr1_97929142	0	97929142	T	C
1	chr1_97934320	0	97934320	G	T
1	chr1_97939048	0	97939048	G	T
1	chr1_97942360	0	97942360	T	G
1	chr1_97946030	0	97946030	A	C
1	chr1_97946161	0	97946161	C	T
1	chr1_97953944	0	97953944	A	G
1	chr1_97956841	0	97956841	T	C
1	chr1_97962171	0	97962171	T	C
1	chr1_97970583	0	97970583	C	G
1	chr1_97974826	0	97974826	A	G
1	chr1_97975355	0	97975355	G	A
1	chr1_97975956	0	97975956	A	G
1	chr1_97982830	0	97982830	A	G
1	chr1_97984229	0	97984229	A	T
1	chr1_97984241	0	97984241	G	A
1	chr1_97986300	0	97986300	C	G
1	chr1_97986949	0	97986949	C	T
1	chr1_97992755	0	97992755	T	A
1	chr1_97995854	0	97995854	C	T
1	chr1_97996868	0	97996868	T	C
1	chr1_98001024	0	98001024	A	T
1	chr1_98016538	0	98016538	T	C
1	chr1_98020560	0	98020560	A	G
1	chr1_98032763	0	98032763	C	A
1	chr1_98034212	0	98034212	C	G
1	chr1_98040792	0	98040792	G	C
1	chr1_98051563	0	98051563	A	G
1	chr1_98054299	0	98054299	G	A
1	chr1_98056197	0	98056197	A	G
1	chr1_98056924	0	98056924	T	C
1	chr1_98057556	0	98057556	C	T
1	chr1_98058637	0	98058637	C	T
1	chr1_98061670	0	98061670	G	A
1	chr1_98062096	0	98062096	C	G
1	chr1_98063489	0	98063489	T	C
1	chr1_98064776	0	98064776	C	A
1	chr1_98071011	0	98071011	T	A
1	chr1_98073361	0	98073361	C	A
1	chr1_98074549	0	98074549	G	T
1	chr1_98075168	0	98075168	G	A
1	chr1_98076410	0	98076410	T	C
1	chr1_98077937	0	98077937	A	C
1	chr1_98083058	0	98083058	A	G
1	chr1_98087113	0	98087113	A	G
1	chr1_98089955	0	98089955	A	G
1	chr1_98090554	0	98090554	C	G
1	chr1_98092377	0	98092377	A	G
1	chr1_98096265	0	98096265	C	G
1	chr1_98098223	0	98098223	G	A
1	chr1_98100832	0	98100832	A	G
1	chr1_98105590	0	98105590	T	G
1	chr1_98105922	0	98105922	A	G
1	chr1_98107342	0	98107342	C	G
1	chr1_98107496	0	98107496	T	C
1	chr1_98109812	0	98109812	G	C
1	chr1_98111094	0	98111094	A	G
1	chr1_98112041	0	98112041	G	A
1	chr1_98119721	0	98119721	A	T
1	chr1_98120006	0	98120006	C	A
1	chr1_98126435	0	98126435	C	A
1	chr1_98127825	0	98127825	T	C
1	chr1_98128440	0	98128440	G	T
1	chr1_98129766	0	98129766	G	A
1	chr1_98132233	0	98132233	G	A
1	chr1_98134156	0	98134156	T	C
1	chr1_98134364	0	98134364	A	G
1	chr1_98136533	0	98136533	A	G
1	chr1_98142355	0	98142355	C	T
1	chr1_98145897	0	98145897	C	T
1	chr1_98154167	0	98154167	C	A
1	chr1_98163405	0	98163405	G	A
1	chr1_98165239	0	98165239	T	C
1	chr1_98167089	0	98167089	A	G
1	chr1_98179950	0	98179950	T	G
1	chr1_98181031	0	98181031	C	A
1	chr1_98183261	0	98183261	T	C
1	chr1_98183276	0	98183276	T	C
1	chr1_98183561	0	98183561	G	A
1	chr1_98184348	0	98184348	A	G
1	chr1_98187482	0	98187482	G	A
1	chr1_98189047	0	98189047	T	C
1	chr1_98189949	0	98189949	T	C
1	chr1_98190206	0	98190206	C	G
1	chr1_98191685	0	98191685	T	C
1	chr1_98195420	0	98195420	T	C
1	chr1_98196880	0	98196880	G	A
1	chr1_98200920	0	98200920	G	A
1	chr1_98203344	0	98203344	T	C
1	chr1_98208246	0	98208246	T	C
1	chr1_98219274	0	98219274	G	C
1	chr1_98221739	0	98221739	C	T
1	chr1_98223765	0	98223765	T	C
1	chr1_98223869	0	98223869	C	T
1	chr1_98225224	0	98225224	G	T
1	chr1_98225662	0	98225662	G	A
1	chr1_98225920	0	98225920	C	T
1	chr1_98232503	0	98232503	G	A
1	chr1_98232684	0	98232684	C	T
1	chr1_98235988	0	98235988	C	A
1	chr1_98239866	0	98239866	A	G
1	chr1_98251758	0	98251758	G	C
1	chr1_98254970	0	98254970	C	T
1	chr1_98255144	0	98255144	A	G
1	chr1_98257785	0	98257785	T	C
1	chr1_98259340	0	98259340	T	C
1	chr1_98260208	0	98260208	A	G
1	chr1_98263770	0	98263770	C	T
1	chr1_98264874	0	98264874	C	T
1	chr1_98265856	0	98265856	T	C
1	chr1_98266824	0	98266824	T	G
1	chr1_98268182	0	98268182	G	A
1	chr1_98268915	0	98268915	T	C
1	chr1_98271629	0	98271629	A	G
1	chr1_98274253	0	98274253	G	A
1	chr1_98274356	0	98274356	G	A
1	chr1_98276496	0	98276496	T	C
1	chr1_98276560	0	98276560	G	A
1	chr1_98279808	0	98279808	A	G
1	chr1_98283168	0	98283168	T	C
1	chr1_98284191	0	98284191	T	C
1	chr1_98294138	0	98294138	T	C
1	chr1_98299150	0	98299150	T	A
1	chr1_98310715	0	98310715	T	C
1	chr1_98313468	0	98313468	A	G
1	chr1_98316952	0	98316952	A	G
1	chr1_98320445	0	98320445	C	A
1	chr1_98325028	0	98325028	T	A
1	chr1_98326550	0	98326550	G	A
1	chr1_98328022	0	98328022	C	A
1	chr1_98330940	0	98330940	A	G
1	chr1_98330944	0	98330944	T	C
1	chr1_98332203	0	98332203	T	C
1	chr1_98332247	0	98332247	T	C
1	chr1_98333908	0	98333908	T	C
1	chr1_98333993	0	98333993	G	A
1	chr1_98334925	0	98334925	G	A
1	chr1_98335614	0	98335614	G	T
1	chr1_98336045	0	98336045	G	A
1	chr1_98336687	0	98336687	C	T
1	chr1_98338202	0	98338202	G	C
1	chr1_98338745	0	98338745	T	C
1	chr1_98345829	0	98345829	A	G
1	chr1_98352790	0	98352790	T	C
1	chr1_98355724	0	98355724	A	G
1	chr1_98357842	0	98357842	A	C
1	chr1_98358354	0	98358354	G	C
1	chr1_98359234	0	98359234	A	G
1	chr1_98360482	0	98360482	T	G
1	chr1_98361079	0	98361079	C	G
1	chr1_98363105	0	98363105	A	G
1	chr1_98372148	0	98372148	C	G
1	chr1_98372367	0	98372367	T	C
1	chr1_98372603	0	98372603	G	A
1	chr1_98372626	0	98372626	A	G
1	chr1_98373063	0	98373063	A	G
1	chr1_98374350	0	98374350	A	G
1	chr1_98375500	0	98375500	T	C
1	chr1_98379430	0	98379430	A	G
1	chr1_98381125	0	98381125	C	T
1	chr1_98382656	0	98382656	T	C
1	chr1_98387133	0	98387133	G	C
1	chr1_98390599	0	98390599	A	G
1	chr1_98393057	0	98393057	G	A
1	chr1_98394528	0	98394528	A	G
1	chr1_98396890	0	98396890	C	G
1	chr1_98401092	0	98401092	C	T
1	chr1_98403672	0	98403672	C	T
1	chr1_98407968	0	98407968	T	C
1	chr1_98410074	0	98410074	C	G
1	chr1_98412849	0	98412849	T	C
1	chr1_98414404	0	98414404	T	A
1	chr1_98417068	0	98417068	T	C
1	chr1_98419027	0	98419027	A	G
1	chr1_98419388	0	98419388	G	C
1	chr1_98420156	0	98420156	A	G
1	chr1_98425413	0	98425413	T	C
1	chr1_98428370	0	98428370	G	C
1	chr1_98429647	0	98429647	G	T
1	chr1_98430246	0	98430246	A	G
1	chr1_98430687	0	98430687	G	A
1	chr1_98437563	0	98437563	C	T
1	chr1_98438415	0	98438415	G	A
1	chr1_98439275	0	98439275	C	T
1	chr1_98439332	0	98439332	A	G
1	chr1_98442098	0	98442098	C	G
1	chr1_98443147	0	98443147	C	T
1	chr1_98447956	0	98447956	G	A
1	chr1_98449500	0	98449500	T	C
1	chr1_98451634	0	98451634	G	A
1	chr1_98452440	0	98452440	G	A
1	chr1_98454117	0	98454117	G	A
1	chr1_98454309	0	98454309	C	G
1	chr1_98456089	0	98456089	A	G
1	chr1_98458129	0	98458129	C	G
1	chr1_98459410	0	98459410	G	A
1	chr1_98461449	0	98461449	A	G
1	chr1_98468034	0	98468034	G	A
1	chr1_98472585	0	98472585	A	G
1	chr1_98475721	0	98475721	A	G
1	chr1_98477933	0	98477933	T	C
1	chr1_98479388	0	98479388	T	C
1	chr1_98481811	0	98481811	C	T
1	chr1_98482619	0	98482619	T	A
1	chr1_98483905	0	98483905	G	A
1	chr1_98487838	0	98487838	A	G
1	chr1_98491308	0	98491308	T	C
1	chr1_98505756	0	98505756	C	T
1	chr1_98506399	0	98506399	A	G
1	chr1_98508132	0	98508132	T	C
1	chr1_98524143	0	98524143	G	C
1	chr1_98524148	0	98524148	T	C
1	chr1_98524380	0	98524380	G	T
1	chr1_98527567	0	98527567	C	T
1	chr1_98527709	0	98527709	A	G
1	chr1_98533121	0	98533121	A	G
1	chr1_98534454	0	98534454	G	A
1	chr1_98534638	0	98534638	G	C
1	chr1_98534652	0	98534652	A	G
1	chr1_98545828	0	98545828	G	A
1	chr1_98551313	0	98551313	C	T
1	chr1_98555182	0	98555182	C	T
1	chr1_98556547	0	98556547	C	T
1	chr1_98556721	0	98556721	G	T
1	chr1_98561318	0	98561318	T	C
1	chr1_98561434	0	98561434	G	C
1	chr1_98567722	0	98567722	C	T
1	chr1_98574320	0	98574320	A	G
1	chr1_98575547	0	98575547	A	G
1	chr1_98577976	0	98577976	A	G
1	chr1_98583164	0	98583164	A	G
1	chr1_98583998	0	98583998	A	G
1	chr1_98584398	0	98584398	A	G
1	chr1_98586223	0	98586223	T	C
1	chr1_98587669	0	98587669	T	A
1	chr1_98591724	0	98591724	A	G
1	chr1_98596306	0	98596306	A	G
1	chr1_98602256	0	98602256	C	A
1	chr1_98603498	0	98603498	A	G
1	chr1_98607238	0	98607238	T	C
1	chr1_98609864	0	98609864	T	C
1	chr1_98611465	0	98611465	A	C
1	chr1_98613743	0	98613743	A	G
1	chr1_98614496	0	98614496	G	A
1	chr1_98614786	0	98614786	C	T
1	chr1_98615297	0	98615297	T	C
1	chr1_98616620	0	98616620	C	A
1	chr1_98616729	0	98616729	T	C
1	chr1_98619051	0	98619051	G	A
1	chr1_98620084	0	98620084	A	G
1	chr1_98624443	0	98624443	T	A
1	chr1_98627586	0	98627586	G	A
1	chr1_98627926	0	98627926	T	C
1	chr1_98629787	0	98629787	G	A
1	chr1_98631615	0	98631615	C	T
1	chr1_98632856	0	98632856	C	T
1	chr1_98633718	0	98633718	C	T
1	chr1_98644767	0	98644767	T	C
1	chr1_98645434	0	98645434	A	G
1	chr1_98649083	0	98649083	G	A
1	chr1_98653190	0	98653190	A	G
1	chr1_98654674	0	98654674	C	G
1	chr1_98654782	0	98654782	A	T
1	chr1_98662955	0	98662955	C	G
1	chr1_98663580	0	98663580	A	G
1	chr1_98668728	0	98668728	A	G
1	chr1_98670172	0	98670172	T	C
1	chr1_98671400	0	98671400	T	C
1	chr1_98672607	0	98672607	C	G
1	chr1_98672743	0	98672743	A	G
1	chr1_98673957	0	98673957	T	C
1	chr1_98680648	0	98680648	G	T
1	chr1_98686310	0	98686310	T	C
1	chr1_98686406	0	98686406	T	C
1	chr1_98687819	0	98687819	T	C
1	chr1_98688315	0	98688315	A	G
1	chr1_98691107	0	98691107	C	A
1	chr1_98696331	0	98696331	C	T
1	chr1_98699780	0	98699780	C	T
1	chr1_98699893	0	98699893	C	T
1	chr1_98700631	0	98700631	T	C
1	chr1_98702727	0	98702727	C	T
1	chr1_98705125	0	98705125	G	A
1	chr1_98707725	0	98707725	T	C
1	chr1_98708707	0	98708707	A	G
1	chr1_98709041	0	98709041	G	T
1	chr1_98719488	0	98719488	A	G
1	chr1_98722118	0	98722118	A	G
1	chr1_98723774	0	98723774	T	C
1	chr1_98726090	0	98726090	A	C
1	chr1_98728789	0	98728789	G	A
1	chr1_98729669	0	98729669	T	C
1	chr1_98731134	0	98731134	T	C
1	chr1_98732755	0	98732755	C	A
1	chr1_98733678	0	98733678	A	G
1	chr1_98740015	0	98740015	C	T
1	chr1_98745081	0	98745081	T	C
1	chr1_98746344	0	98746344	A	G
1	chr1_98747822	0	98747822	T	C
1	chr1_98749252	0	98749252	A	G
1	chr1_98757237	0	98757237	A	G
1	chr1_98758049	0	98758049	C	T
1	chr1_98760713	0	98760713	G	C
1	chr1_98764550	0	98764550	A	G
1	chr1_98767886	0	98767886	G	C
1	chr1_98768494	0	98768494	G	A
1	chr1_98774083	0	98774083	C	T
1	chr1_98778636	0	98778636	G	A
1	chr1_98779395	0	98779395	G	T
1	chr1_98806160	0	98806160	T	C
1	chr1_98807629	0	98807629	G	A
1	chr1_98808983	0	98808983	C	T
1	chr1_98815123	0	98815123	C	A
1	chr1_98816118	0	98816118	G	T
1	chr1_98816524	0	98816524	A	G
1	chr1_98817080	0	98817080	A	G
1	chr1_98818588	0	98818588	T	C
1	chr1_98820721	0	98820721	A	C
1	chr1_98823932	0	98823932	A	G
1	chr1_98825309	0	98825309	T	C
1	chr1_98826965	0	98826965	T	A
1	chr1_98827333	0	98827333	A	C
1	chr1_98833253	0	98833253	G	A
1	chr1_98837786	0	98837786	G	A
1	chr1_98840091	0	98840091	C	T
1	chr1_98841941	0	98841941	T	C
1	chr1_98842563	0	98842563	T	C
1	chr1_98850559	0	98850559	G	A
1	chr1_98854101	0	98854101	T	A
1	chr1_98858251	0	98858251	A	G
1	chr1_98861741	0	98861741	C	T
1	chr1_98869019	0	98869019	C	T
1	chr1_98869275	0	98869275	A	T
1	chr1_98875041	0	98875041	T	G
1	chr1_98878222	0	98878222	T	C
1	chr1_98881960	0	98881960	A	G
1	chr1_98882933	0	98882933	T	C
1	chr1_98885541	0	98885541	C	T
1	chr1_98892435	0	98892435	T	C
1	chr1_98903704	0	98903704	G	A
1	chr1_98904018	0	98904018	T	C
1	chr1_98905287	0	98905287	G	A
1	chr1_98906228	0	98906228	G	A
1	chr1_98906997	0	98906997	G	A
1	chr1_98912653	0	98912653	C	T
1	chr1_98915660	0	98915660	C	T
1	chr1_98916663	0	98916663	C	T
1	chr1_98919083	0	98919083	T	C
1	chr1_98922093	0	98922093	C	T
1	chr1_98934006	0	98934006	C	T
1	chr1_98934537	0	98934537	T	C
1	chr1_98943877	0	98943877	C	T
1	chr1_98948690	0	98948690	A	G
1	chr1_98954047	0	98954047	C	T
1	chr1_98964095	0	98964095	A	C
1	chr1_98967546	0	98967546	C	G
1	chr1_98967771	0	98967771	C	A
1	chr1_98970198	0	98970198	A	G
1	chr1_98972685	0	98972685	T	G
1	chr1_98978652	0	98978652	A	G
1	chr1_98978657	0	98978657	C	T
1	chr1_98978780	0	98978780	T	G
1	chr1_98980342	0	98980342	C	T
1	chr1_98982029	0	98982029	A	G
1	chr1_98987126	0	98987126	G	A
1	chr1_98989744	0	98989744	A	C
1	chr1_98990708	0	98990708	C	T
1	chr1_98995587	0	98995587	A	C
1	chr1_99000277	0	99000277	T	G
1	chr1_99000730	0	99000730	G	C
1	chr1_99006323	0	99006323	T	C
1	chr1_99026019	0	99026019	T	C
1	chr1_99044613	0	99044613	C	T
1	chr1_99044848	0	99044848	C	T
1	chr1_99047861	0	99047861	A	T
1	chr1_99051480	0	99051480	A	G
1	chr1_99065630	0	99065630	C	T
1	chr1_99080283	0	99080283	T	C
1	chr1_99080957	0	99080957	G	A
1	chr1_99081373	0	99081373	C	A
1	chr1_99081885	0	99081885	G	C
1	chr1_99086411	0	99086411	T	A
1	chr1_99094264	0	99094264	G	A
1	chr1_99098657	0	99098657	T	C
1	chr1_99106190	0	99106190	T	A
1	chr1_99107594	0	99107594	G	T
1	chr1_99108203	0	99108203	A	G
1	chr1_99111758	0	99111758	C	T
1	chr1_99113494	0	99113494	A	C
1	chr1_99131592	0	99131592	C	G
1	chr1_99138786	0	99138786	C	T
1	chr1_99160277	0	99160277	A	G
1	chr1_99160892	0	99160892	G	A
1	chr1_99163814	0	99163814	G	C
1	chr1_99165967	0	99165967	G	A
1	chr1_99166882	0	99166882	T	C
1	chr1_99172327	0	99172327	G	A
1	chr1_99176084	0	99176084	T	C
1	chr1_99185306	0	99185306	G	T
1	chr1_99186386	0	99186386	A	G
1	chr1_99187851	0	99187851	A	G
1	chr1_99197075	0	99197075	G	A
1	chr1_99197948	0	99197948	T	C
1	chr1_99198404	0	99198404	T	C
1	chr1_99219378	0	99219378	T	C
1	chr1_99219911	0	99219911	A	G
1	chr1_99219984	0	99219984	T	G
1	chr1_99224675	0	99224675	T	C
1	chr1_99228999	0	99228999	A	G
1	chr1_99231756	0	99231756	C	A
1	chr1_99237838	0	99237838	C	T
1	chr1_99250867	0	99250867	T	C
1	chr1_99252845	0	99252845	C	G
1	chr1_99265988	0	99265988	G	A
1	chr1_99272735	0	99272735	G	A
1	chr1_99273899	0	99273899	C	G
1	chr1_99274722	0	99274722	T	C
1	chr1_99279663	0	99279663	C	T
1	chr1_99279975	0	99279975	T	G
1	chr1_99286140	0	99286140	G	T
1	chr1_99289964	0	99289964	G	A
1	chr1_99308235	0	99308235	A	G
1	chr1_99320106	0	99320106	G	A
1	chr1_99320805	0	99320805	T	C
1	chr1_99324477	0	99324477	C	T
1	chr1_99329000	0	99329000	T	C
1	chr1_99329177	0	99329177	G	C
1	chr1_99332184	0	99332184	C	T
1	chr1_99333290	0	99333290	C	T
1	chr1_99335436	0	99335436	A	G
1	chr1_99338414	0	99338414	A	G
1	chr1_99339480	0	99339480	T	C
1	chr1_99342102	0	99342102	C	G
1	chr1_99342320	0	99342320	C	T
1	chr1_99342959	0	99342959	C	G
1	chr1_99350339	0	99350339	G	T
1	chr1_99351517	0	99351517	G	A
1	chr1_99352777	0	99352777	A	G
1	chr1_99353451	0	99353451	C	T
1	chr1_99357741	0	99357741	T	C
1	chr1_99359192	0	99359192	T	C
1	chr1_99361475	0	99361475	C	T
1	chr1_99367086	0	99367086	T	C
1	chr1_99369005	0	99369005	G	A
1	chr1_99369947	0	99369947	T	C
1	chr1_99370710	0	99370710	T	C
1	chr1_99372390	0	99372390	T	A
1	chr1_99373908	0	99373908	T	C
1	chr1_99374689	0	99374689	T	C
1	chr1_99384060	0	99384060	T	C
1	chr1_99385100	0	99385100	T	C
1	chr1_99387995	0	99387995	C	A
1	chr1_99389875	0	99389875	G	A
1	chr1_99391152	0	99391152	C	T
1	chr1_99402563	0	99402563	G	C
1	chr1_99409816	0	99409816	T	C
1	chr1_99417389	0	99417389	A	G
1	chr1_99420979	0	99420979	T	C
1	chr1_99422000	0	99422000	C	T
1	chr1_99426044	0	99426044	G	A
1	chr1_99426225	0	99426225	A	G
1	chr1_99427529	0	99427529	A	G
1	chr1_99428735	0	99428735	A	G
1	chr1_99431179	0	99431179	T	C
1	chr1_99431456	0	99431456	G	A
1	chr1_99434933	0	99434933	A	C
1	chr1_99435613	0	99435613	G	A
1	chr1_99438688	0	99438688	C	T
1	chr1_99440606	0	99440606	C	T
1	chr1_99444373	0	99444373	T	G
1	chr1_99447569	0	99447569	A	G
1	chr1_99448079	0	99448079	T	C
1	chr1_99452174	0	99452174	T	C
1	chr1_99452244	0	99452244	T	C
1	chr1_99452819	0	99452819	G	A
1	chr1_99466131	0	99466131	A	T
1	chr1_99469743	0	99469743	G	A
1	chr1_99482841	0	99482841	C	T
1	chr1_99485272	0	99485272	C	T
1	chr1_99489058	0	99489058	T	C
1	chr1_99490237	0	99490237	C	T
1	chr1_99495431	0	99495431	C	T
1	chr1_99497289	0	99497289	G	A
1	chr1_99497414	0	99497414	C	A
1	chr1_99502123	0	99502123	T	G
1	chr1_99510529	0	99510529	A	G
1	chr1_99511496	0	99511496	T	C
1	chr1_99515610	0	99515610	T	C
1	chr1_99521513	0	99521513	A	G
1	chr1_99522216	0	99522216	T	C
1	chr1_99522758	0	99522758	T	G
1	chr1_99523076	0	99523076	C	T
1	chr1_99524792	0	99524792	T	C
1	chr1_99524966	0	99524966	A	G
1	chr1_99528823	0	99528823	T	A
1	chr1_99529613	0	99529613	T	C
1	chr1_99539438	0	99539438	T	C
1	chr1_99539471	0	99539471	A	G
1	chr1_99544271	0	99544271	T	A
1	chr1_99545626	0	99545626	A	G
1	chr1_99547228	0	99547228	T	C
1	chr1_99557416	0	99557416	T	A
1	chr1_99558759	0	99558759	C	A
1	chr1_99559735	0	99559735	A	G
1	chr1_99560653	0	99560653	A	G
1	chr1_99563165	0	99563165	C	T
1	chr1_99567008	0	99567008	G	A
1	chr1_99568863	0	99568863	T	G
1	chr1_99577896	0	99577896	C	A
1	chr1_99583643	0	99583643	A	G
1	chr1_99592390	0	99592390	A	G
1	chr1_99593573	0	99593573	A	G
1	chr1_99601287	0	99601287	C	G
1	chr1_99607140	0	99607140	A	G
1	chr1_99607244	0	99607244	G	A
1	chr1_99611043	0	99611043	G	A
1	chr1_99615019	0	99615019	A	G
1	chr1_99616671	0	99616671	G	A
1	chr1_99618297	0	99618297	C	T
1	chr1_99621572	0	99621572	C	G
1	chr1_99623116	0	99623116	G	T
1	chr1_99623973	0	99623973	G	A
1	chr1_99629138	0	99629138	T	C
1	chr1_99634099	0	99634099	C	G
1	chr1_99637149	0	99637149	T	C
1	chr1_99637326	0	99637326	A	G
1	chr1_99639977	0	99639977	T	C
1	chr1_99653778	0	99653778	T	C
1	chr1_99656859	0	99656859	A	G
1	chr1_99661654	0	99661654	C	T
1	chr1_99665907	0	99665907	C	T
1	chr1_99666518	0	99666518	C	T
1	chr1_99667365	0	99667365	G	A
1	chr1_99671191	0	99671191	C	T
1	chr1_99672266	0	99672266	A	G
1	chr1_99675837	0	99675837	G	T
1	chr1_99675954	0	99675954	G	A
1	chr1_99680466	0	99680466	T	C
1	chr1_99681015	0	99681015	T	C
1	chr1_99683955	0	99683955	G	C
1	chr1_99687601	0	99687601	C	T
1	chr1_99697524	0	99697524	T	C
1	chr1_99700397	0	99700397	C	T
1	chr1_99706558	0	99706558	C	G
1	chr1_99707943	0	99707943	C	T
1	chr1_99709612	0	99709612	T	C
1	chr1_99712888	0	99712888	C	G
1	chr1_99713807	0	99713807	C	G
1	chr1_99716936	0	99716936	G	A
1	chr1_99719673	0	99719673	C	A
1	chr1_99723335	0	99723335	T	C
1	chr1_99723894	0	99723894	G	A
1	chr1_99725787	0	99725787	G	A
1	chr1_99726077	0	99726077	A	C
1	chr1_99734532	0	99734532	T	C
1	chr1_99735509	0	99735509	T	C
1	chr1_99755372	0	99755372	G	T
1	chr1_99756736	0	99756736	G	A
1	chr1_99758834	0	99758834	C	G
1	chr1_99759067	0	99759067	A	G
1	chr1_99762691	0	99762691	T	C
1	chr1_99764976	0	99764976	A	G
1	chr1_99770716	0	99770716	C	G
1	chr1_99776033	0	99776033	C	A
1	chr1_99782193	0	99782193	T	A
1	chr1_99783509	0	99783509	T	C
1	chr1_99786545	0	99786545	G	A
1	chr1_99787251	0	99787251	C	G
1	chr1_99787785	0	99787785	T	C
1	chr1_99791018	0	99791018	G	A
1	chr1_99793092	0	99793092	C	T
1	chr1_99796191	0	99796191	C	A
1	chr1_99803766	0	99803766	A	T
1	chr1_99807910	0	99807910	T	A
1	chr1_99818547	0	99818547	A	G
1	chr1_99821038	0	99821038	A	G
1	chr1_99828974	0	99828974	A	G
1	chr1_99829004	0	99829004	C	T
1	chr1_99834519	0	99834519	A	G
1	chr1_99835047	0	99835047	T	C
1	chr1_99837034	0	99837034	G	A
1	chr1_99849387	0	99849387	A	T
1	chr1_99851142	0	99851142	A	G
1	chr1_99855090	0	99855090	C	A
1	chr1_99861176	0	99861176	G	C
1	chr1_99875099	0	99875099	G	A
1	chr1_99876550	0	99876550	A	G
1	chr1_99876837	0	99876837	G	A
1	chr1_99894003	0	99894003	A	G
1	chr1_99897577	0	99897577	C	T
1	chr1_99904250	0	99904250	A	C
1	chr1_99905089	0	99905089	T	C
1	chr1_99905581	0	99905581	A	G
1	chr1_99914618	0	99914618	G	A
1	chr1_99921280	0	99921280	A	G
1	chr1_99930312	0	99930312	G	A
1	chr1_99933999	0	99933999	T	C
1	chr1_99934454	0	99934454	G	A
1	chr1_99934475	0	99934475	A	G
1	chr1_99939805	0	99939805	A	G
1	chr1_99941858	0	99941858	T	A
1	chr1_99954470	0	99954470	A	G
1	chr1_99958346	0	99958346	C	T
1	chr1_99970271	0	99970271	A	G
1	chr1_99971893	0	99971893	C	T
1	chr1_99975611	0	99975611	C	T
1	chr1_99977975	0	99977975	T	C
1	chr1_99979697	0	99979697	T	C
1	chr1_99981241	0	99981241	T	C
1	chr1_99981673	0	99981673	A	G
1	chr1_99982627	0	99982627	C	T
1	chr1_99982963	0	99982963	G	C
1	chr1_99990662	0	99990662	C	T
1	chr1_99997056	0	99997056	C	G
1	chr1_99999389	0	99999389	C	A
1	chr1_100001838	0	100001838	A	T
1	chr1_100006065	0	100006065	A	C
1	chr1_100007601	0	100007601	T	C
1	chr1_100008865	0	100008865	A	G
1	chr1_100010027	0	100010027	T	C
1	chr1_100020577	0	100020577	T	G
1	chr1_100036908	0	100036908	C	T
1	chr1_100046037	0	100046037	C	A
1	chr1_100047355	0	100047355	T	G
1	chr1_100054910	0	100054910	C	A
1	chr1_100055697	0	100055697	A	G
1	chr1_100059539	0	100059539	C	G
1	chr1_100063117	0	100063117	G	A
1	chr1_100064238	0	100064238	A	G
1	chr1_100066893	0	100066893	G	C
1	chr1_100075467	0	100075467	G	C
1	chr1_100089336	0	100089336	T	C
1	chr1_100089546	0	100089546	A	G
1	chr1_100092210	0	100092210	T	C
1	chr1_100092528	0	100092528	G	A
1	chr1_100101602	0	100101602	A	G
1	chr1_100122417	0	100122417	G	A
1	chr1_100124499	0	100124499	A	T
1	chr1_100125595	0	100125595	A	G
1	chr1_100126798	0	100126798	T	C
1	chr1_100129062	0	100129062	A	G
1	chr1_100134193	0	100134193	C	G
1	chr1_100145893	0	100145893	T	C
1	chr1_100149579	0	100149579	C	T
1	chr1_100150205	0	100150205	T	C
1	chr1_100157328	0	100157328	A	G
1	chr1_100159571	0	100159571	T	A
1	chr1_100164905	0	100164905	G	A
1	chr1_100166238	0	100166238	T	A
1	chr1_100166910	0	100166910	C	T
1	chr1_100169182	0	100169182	C	T
1	chr1_100173663	0	100173663	T	C
1	chr1_100173895	0	100173895	C	T
1	chr1_100178276	0	100178276	A	C
1	chr1_100182014	0	100182014	G	C
1	chr1_100184273	0	100184273	C	G
1	chr1_100188199	0	100188199	T	C
1	chr1_100190906	0	100190906	T	C
1	chr1_100198541	0	100198541	A	G
1	chr1_100201013	0	100201013	T	G
1	chr1_100202655	0	100202655	A	G
1	chr1_100204024	0	100204024	T	G
1	chr1_100204616	0	100204616	C	T
1	chr1_100210244	0	100210244	C	T
1	chr1_100221373	0	100221373	G	A
1	chr1_100227334	0	100227334	G	A
1	chr1_100231298	0	100231298	T	C
1	chr1_100232529	0	100232529	T	C
1	chr1_100233802	0	100233802	T	C
1	chr1_100236097	0	100236097	A	G
1	chr1_100242446	0	100242446	T	C
1	chr1_100244592	0	100244592	T	G
1	chr1_100246096	0	100246096	C	T
1	chr1_100252818	0	100252818	C	A
1	chr1_100255321	0	100255321	C	G
1	chr1_100259063	0	100259063	G	A
1	chr1_100262412	0	100262412	G	T
1	chr1_100263563	0	100263563	T	C
1	chr1_100267805	0	100267805	A	G
1	chr1_100273246	0	100273246	A	C
1	chr1_100274777	0	100274777	T	C
1	chr1_100276111	0	100276111	C	T
1	chr1_100282414	0	100282414	A	G
1	chr1_100282858	0	100282858	G	A
1	chr1_100297310	0	100297310	G	C
1	chr1_100303906	0	100303906	G	A
1	chr1_100313858	0	100313858	C	T
1	chr1_100314672	0	100314672	A	G
1	chr1_100320149	0	100320149	C	T
1	chr1_100323440	0	100323440	T	A
1	chr1_100326360	0	100326360	G	C
1	chr1_100328999	0	100328999	C	T
1	chr1_100329406	0	100329406	C	T
1	chr1_100332174	0	100332174	T	C
1	chr1_100334655	0	100334655	G	C
1	chr1_100338334	0	100338334	A	G
1	chr1_100338376	0	100338376	G	A
1	chr1_100348371	0	100348371	C	T
1	chr1_100349989	0	100349989	C	T
1	chr1_100356237	0	100356237	C	T
1	chr1_100373654	0	100373654	T	C
1	chr1_100378888	0	100378888	A	G
1	chr1_100398753	0	100398753	C	T
1	chr1_100404073	0	100404073	T	C
1	chr1_100406105	0	100406105	C	T
1	chr1_100406249	0	100406249	G	A
1	chr1_100418633	0	100418633	A	G
1	chr1_100419378	0	100419378	G	A
1	chr1_100424479	0	100424479	C	A
1	chr1_100446647	0	100446647	T	C
1	chr1_100447246	0	100447246	G	A
1	chr1_100455472	0	100455472	T	C
1	chr1_100459065	0	100459065	A	T
1	chr1_100460332	0	100460332	T	C
1	chr1_100462725	0	100462725	G	C
1	chr1_100464086	0	100464086	T	C
1	chr1_100467060	0	100467060	C	T
1	chr1_100471987	0	100471987	T	C
1	chr1_100472279	0	100472279	A	C
1	chr1_100472794	0	100472794	C	A
1	chr1_100476252	0	100476252	A	G
1	chr1_100479441	0	100479441	T	C
1	chr1_100482434	0	100482434	G	A
1	chr1_100487716	0	100487716	C	G
1	chr1_100489035	0	100489035	A	C
1	chr1_100490944	0	100490944	G	A
1	chr1_100497288	0	100497288	A	G
1	chr1_100503347	0	100503347	G	T
1	chr1_100503589	0	100503589	C	T
1	chr1_100508720	0	100508720	G	A
1	chr1_100508877	0	100508877	A	G
1	chr1_100509651	0	100509651	C	T
1	chr1_100517418	0	100517418	T	C
1	chr1_100520247	0	100520247	G	A
1	chr1_100523446	0	100523446	T	C
1	chr1_100529494	0	100529494	G	A
1	chr1_100529742	0	100529742	T	C
1	chr1_100534644	0	100534644	A	G
1	chr1_100534965	0	100534965	C	G
1	chr1_100535838	0	100535838	A	C
1	chr1_100538981	0	100538981	T	C
1	chr1_100539171	0	100539171	G	A
1	chr1_100545333	0	100545333	T	C
1	chr1_100545828	0	100545828	C	A
1	chr1_100546110	0	100546110	T	C
1	chr1_100563299	0	100563299	C	T
1	chr1_100563693	0	100563693	C	G
1	chr1_100567788	0	100567788	A	G
1	chr1_100574761	0	100574761	G	A
1	chr1_100578465	0	100578465	G	T
1	chr1_100582349	0	100582349	C	T
1	chr1_100590590	0	100590590	A	G
1	chr1_100591367	0	100591367	T	C
1	chr1_100595685	0	100595685	C	T
1	chr1_100604381	0	100604381	C	T
1	chr1_100605356	0	100605356	T	G
1	chr1_100605409	0	100605409	T	C
1	chr1_100607404	0	100607404	T	C
1	chr1_100624475	0	100624475	C	T
1	chr1_100626165	0	100626165	T	C
1	chr1_100628761	0	100628761	A	G
1	chr1_100629136	0	100629136	G	A
1	chr1_100632589	0	100632589	A	G
1	chr1_100636987	0	100636987	C	G
1	chr1_100641038	0	100641038	T	C
1	chr1_100641416	0	100641416	A	G
1	chr1_100641957	0	100641957	T	C
1	chr1_100643808	0	100643808	G	T
1	chr1_100649302	0	100649302	T	C
1	chr1_100651445	0	100651445	T	C
1	chr1_100655661	0	100655661	T	A
1	chr1_100656894	0	100656894	T	A
1	chr1_100664112	0	100664112	G	A
1	chr1_100665718	0	100665718	G	C
1	chr1_100667838	0	100667838	T	C
1	chr1_100670022	0	100670022	A	G
1	chr1_100675090	0	100675090	T	C
1	chr1_100680382	0	100680382	T	C
1	chr1_100680533	0	100680533	G	T
1	chr1_100682582	0	100682582	G	A
1	chr1_100687127	0	100687127	A	G
1	chr1_100687141	0	100687141	T	C
1	chr1_100708393	0	100708393	A	G
1	chr1_100713156	0	100713156	G	C
1	chr1_100714654	0	100714654	G	A
1	chr1_100722879	0	100722879	G	A
1	chr1_100723146	0	100723146	G	C
1	chr1_100728134	0	100728134	A	C
1	chr1_100736370	0	100736370	A	G
1	chr1_100738898	0	100738898	A	G
1	chr1_100740208	0	100740208	A	T
1	chr1_100741816	0	100741816	A	G
1	chr1_100754047	0	100754047	T	C
1	chr1_100755453	0	100755453	A	G
1	chr1_100761491	0	100761491	G	C
1	chr1_100763053	0	100763053	A	G
1	chr1_100763680	0	100763680	C	T
1	chr1_100775797	0	100775797	A	G
1	chr1_100776968	0	100776968	G	A
1	chr1_100778174	0	100778174	A	G
1	chr1_100782568	0	100782568	A	G
1	chr1_100786451	0	100786451	T	G
1	chr1_100789824	0	100789824	T	C
1	chr1_100794187	0	100794187	T	C
1	chr1_100794942	0	100794942	T	C
1	chr1_100797175	0	100797175	G	A
1	chr1_100800280	0	100800280	G	A
1	chr1_100801431	0	100801431	G	T
1	chr1_100801692	0	100801692	C	A
1	chr1_100801760	0	100801760	G	A
1	chr1_100802522	0	100802522	C	T
1	chr1_100807139	0	100807139	T	C
1	chr1_100811165	0	100811165	G	A
1	chr1_100811834	0	100811834	A	C
1	chr1_100815966	0	100815966	C	T
1	chr1_100821754	0	100821754	A	C
1	chr1_100832539	0	100832539	T	C
1	chr1_100833423	0	100833423	T	C
1	chr1_100834392	0	100834392	A	G
1	chr1_100843456	0	100843456	C	T
1	chr1_100845895	0	100845895	G	T
1	chr1_100847864	0	100847864	G	A
1	chr1_100853747	0	100853747	A	G
1	chr1_100854722	0	100854722	C	T
1	chr1_100856332	0	100856332	G	C
1	chr1_100856944	0	100856944	C	A
1	chr1_100857213	0	100857213	A	G
1	chr1_100858563	0	100858563	T	C
1	chr1_100859098	0	100859098	A	G
1	chr1_100860941	0	100860941	T	A
1	chr1_100861287	0	100861287	C	G
1	chr1_100876729	0	100876729	T	C
1	chr1_100881001	0	100881001	A	C
1	chr1_100884287	0	100884287	A	G
1	chr1_100901571	0	100901571	T	G
1	chr1_100901850	0	100901850	T	C
1	chr1_100907059	0	100907059	A	G
1	chr1_100908084	0	100908084	T	G
1	chr1_100909997	0	100909997	A	G
1	chr1_100913176	0	100913176	T	A
1	chr1_100919703	0	100919703	T	C
1	chr1_100921932	0	100921932	G	A
1	chr1_100924132	0	100924132	G	C
1	chr1_100929566	0	100929566	A	G
1	chr1_100938210	0	100938210	T	C
1	chr1_100942014	0	100942014	T	C
1	chr1_100949983	0	100949983	C	T
1	chr1_100954753	0	100954753	C	A
1	chr1_100957925	0	100957925	G	C
1	chr1_100962639	0	100962639	T	C
1	chr1_100971244	0	100971244	A	C
1	chr1_100996952	0	100996952	A	T
1	chr1_101010732	0	101010732	T	C
1	chr1_101013138	0	101013138	C	T
1	chr1_101024975	0	101024975	T	C
1	chr1_101030328	0	101030328	G	A
1	chr1_101039124	0	101039124	G	C
1	chr1_101040207	0	101040207	A	G
1	chr1_101048981	0	101048981	C	A
1	chr1_101058205	0	101058205	C	T
1	chr1_101061354	0	101061354	C	T
1	chr1_101090671	0	101090671	C	T
1	chr1_101093555	0	101093555	T	C
1	chr1_101098065	0	101098065	T	C
1	chr1_101100575	0	101100575	G	A
1	chr1_101101739	0	101101739	C	T
1	chr1_101117478	0	101117478	T	G
1	chr1_101123303	0	101123303	A	G
1	chr1_101131764	0	101131764	T	A
1	chr1_101134693	0	101134693	C	T
1	chr1_101136424	0	101136424	G	A
1	chr1_101150139	0	101150139	G	A
1	chr1_101155283	0	101155283	G	A
1	chr1_101159197	0	101159197	C	T
1	chr1_101167041	0	101167041	T	A
1	chr1_101171525	0	101171525	G	T
1	chr1_101179474	0	101179474	G	A
1	chr1_101195283	0	101195283	G	A
1	chr1_101197827	0	101197827	C	G
1	chr1_101199097	0	101199097	G	A
1	chr1_101199573	0	101199573	A	G
1	chr1_101201684	0	101201684	G	A
1	chr1_101202126	0	101202126	C	T
1	chr1_101208574	0	101208574	C	T
1	chr1_101217900	0	101217900	A	G
1	chr1_101219060	0	101219060	C	T
1	chr1_101221016	0	101221016	A	G
1	chr1_101222043	0	101222043	G	A
1	chr1_101228344	0	101228344	C	A
1	chr1_101231167	0	101231167	T	A
1	chr1_101234105	0	101234105	C	T
1	chr1_101235390	0	101235390	A	G
1	chr1_101238806	0	101238806	A	G
1	chr1_101244306	0	101244306	C	T
1	chr1_101263517	0	101263517	C	G
1	chr1_101263630	0	101263630	C	T
1	chr1_101276981	0	101276981	G	A
1	chr1_101288831	0	101288831	T	C
1	chr1_101291777	0	101291777	G	A
1	chr1_101291880	0	101291880	G	A
1	chr1_101293400	0	101293400	T	C
1	chr1_101293973	0	101293973	A	C
1	chr1_101295572	0	101295572	A	G
1	chr1_101298358	0	101298358	C	T
1	chr1_101309392	0	101309392	T	C
1	chr1_101318608	0	101318608	T	C
1	chr1_101319427	0	101319427	A	C
1	chr1_101320835	0	101320835	T	G
1	chr1_101321326	0	101321326	A	C
1	chr1_101325513	0	101325513	A	G
1	chr1_101333409	0	101333409	T	G
1	chr1_101338235	0	101338235	C	T
1	chr1_101350286	0	101350286	C	A
1	chr1_101358703	0	101358703	G	A
1	chr1_101366503	0	101366503	G	C
1	chr1_101367334	0	101367334	T	G
1	chr1_101367951	0	101367951	C	G
1	chr1_101369585	0	101369585	G	A
1	chr1_101383176	0	101383176	T	C
1	chr1_101396713	0	101396713	T	C
1	chr1_101397698	0	101397698	A	G
1	chr1_101402073	0	101402073	T	C
1	chr1_101405778	0	101405778	C	T
1	chr1_101408989	0	101408989	G	C
1	chr1_101412847	0	101412847	A	C
1	chr1_101420511	0	101420511	A	G
1	chr1_101424901	0	101424901	T	C
1	chr1_101428580	0	101428580	A	G
1	chr1_101428818	0	101428818	C	T
1	chr1_101435252	0	101435252	C	T
1	chr1_101439031	0	101439031	T	G
1	chr1_101449475	0	101449475	C	T
1	chr1_101464387	0	101464387	A	G
1	chr1_101465015	0	101465015	T	A
1	chr1_101490801	0	101490801	G	A
1	chr1_101494673	0	101494673	C	T
1	chr1_101500627	0	101500627	C	T
1	chr1_101508989	0	101508989	A	G
1	chr1_101517058	0	101517058	C	G
1	chr1_101519263	0	101519263	A	G
1	chr1_101521449	0	101521449	G	T
1	chr1_101522019	0	101522019	C	T
1	chr1_101527700	0	101527700	G	A
1	chr1_101532971	0	101532971	C	G
1	chr1_101533027	0	101533027	G	A
1	chr1_101534712	0	101534712	G	C
1	chr1_101537952	0	101537952	A	C
1	chr1_101548098	0	101548098	C	T
1	chr1_101549479	0	101549479	A	T
1	chr1_101553776	0	101553776	A	G
1	chr1_101568268	0	101568268	G	A
1	chr1_101571546	0	101571546	G	C
1	chr1_101572367	0	101572367	G	A
1	chr1_101577199	0	101577199	C	G
1	chr1_101579970	0	101579970	G	C
1	chr1_101585453	0	101585453	C	T
1	chr1_101595542	0	101595542	T	C
1	chr1_101596351	0	101596351	C	A
1	chr1_101605035	0	101605035	A	C
1	chr1_101607008	0	101607008	C	T
1	chr1_101608080	0	101608080	G	C
1	chr1_101608514	0	101608514	A	G
1	chr1_101610564	0	101610564	G	A
1	chr1_101615652	0	101615652	C	G
1	chr1_101639929	0	101639929	C	T
1	chr1_101641097	0	101641097	C	T
1	chr1_101651346	0	101651346	G	A
1	chr1_101652987	0	101652987	G	A
1	chr1_101655905	0	101655905	A	G
1	chr1_101657911	0	101657911	A	T
1	chr1_101662474	0	101662474	C	G
1	chr1_101662636	0	101662636	T	C
1	chr1_101669610	0	101669610	C	G
1	chr1_101675019	0	101675019	T	C
1	chr1_101676057	0	101676057	G	A
1	chr1_101684778	0	101684778	A	G
1	chr1_101698614	0	101698614	T	C
1	chr1_101699294	0	101699294	G	C
1	chr1_101700843	0	101700843	T	C
1	chr1_101708417	0	101708417	A	G
1	chr1_101709130	0	101709130	T	G
1	chr1_101712784	0	101712784	C	T
1	chr1_101717422	0	101717422	C	T
1	chr1_101718783	0	101718783	G	A
1	chr1_101719410	0	101719410	C	T
1	chr1_101722301	0	101722301	A	C
1	chr1_101726565	0	101726565	A	G
1	chr1_101736925	0	101736925	A	G
1	chr1_101740424	0	101740424	T	C
1	chr1_101751302	0	101751302	G	C
1	chr1_101759421	0	101759421	A	G
1	chr1_101759456	0	101759456	T	C
1	chr1_101762286	0	101762286	C	T
1	chr1_101763333	0	101763333	T	G
1	chr1_101763593	0	101763593	C	T
1	chr1_101765140	0	101765140	T	C
1	chr1_101768175	0	101768175	C	G
1	chr1_101769238	0	101769238	G	A
1	chr1_101769297	0	101769297	A	C
1	chr1_101770462	0	101770462	A	C
1	chr1_101776499	0	101776499	T	C
1	chr1_101786917	0	101786917	G	C
1	chr1_101787397	0	101787397	A	G
1	chr1_101788383	0	101788383	T	C
1	chr1_101789555	0	101789555	A	T
1	chr1_101792480	0	101792480	T	C
1	chr1_101793637	0	101793637	A	G
1	chr1_101818048	0	101818048	G	A
1	chr1_101820070	0	101820070	C	T
1	chr1_101822523	0	101822523	G	A
1	chr1_101824666	0	101824666	T	C
1	chr1_101827109	0	101827109	C	T
1	chr1_101827300	0	101827300	A	G
1	chr1_101829355	0	101829355	T	G
1	chr1_101834387	0	101834387	A	C
1	chr1_101854585	0	101854585	T	C
1	chr1_101860818	0	101860818	G	C
1	chr1_101870231	0	101870231	T	C
1	chr1_101871579	0	101871579	A	G
1	chr1_101872673	0	101872673	G	C
1	chr1_101873444	0	101873444	A	G
1	chr1_101873802	0	101873802	G	A
1	chr1_101885701	0	101885701	T	C
1	chr1_101886784	0	101886784	A	C
1	chr1_101886939	0	101886939	T	C
1	chr1_101887877	0	101887877	G	A
1	chr1_101898245	0	101898245	A	G
1	chr1_101901251	0	101901251	G	A
1	chr1_101901964	0	101901964	G	A
1	chr1_101910233	0	101910233	T	C
1	chr1_101916175	0	101916175	A	G
1	chr1_101921173	0	101921173	T	C
1	chr1_101924472	0	101924472	T	A
1	chr1_101943034	0	101943034	T	C
1	chr1_101943973	0	101943973	T	C
1	chr1_101947219	0	101947219	A	C
1	chr1_101954948	0	101954948	A	G
1	chr1_101957286	0	101957286	C	G
1	chr1_101968637	0	101968637	T	C
1	chr1_101976983	0	101976983	A	G
1	chr1_101981408	0	101981408	A	T
1	chr1_101981475	0	101981475	A	G
1	chr1_101984287	0	101984287	T	C
1	chr1_101986534	0	101986534	G	A
1	chr1_101986856	0	101986856	A	G
1	chr1_101989044	0	101989044	A	G
1	chr1_101991224	0	101991224	A	G
1	chr1_101992193	0	101992193	C	T
1	chr1_101996605	0	101996605	G	C
1	chr1_101996695	0	101996695	C	G
1	chr1_102001498	0	102001498	C	T
1	chr1_102007770	0	102007770	C	T
1	chr1_102014036	0	102014036	T	C
1	chr1_102021073	0	102021073	T	C
1	chr1_102028347	0	102028347	G	A
1	chr1_102030428	0	102030428	C	T
1	chr1_102032999	0	102032999	C	T
1	chr1_102036732	0	102036732	G	A
1	chr1_102048728	0	102048728	C	G
1	chr1_102049861	0	102049861	G	T
1	chr1_102055071	0	102055071	G	A
1	chr1_102066297	0	102066297	G	A
1	chr1_102069401	0	102069401	A	G
1	chr1_102071513	0	102071513	T	C
1	chr1_102075434	0	102075434	C	T
1	chr1_102081146	0	102081146	A	G
1	chr1_102091552	0	102091552	A	C
1	chr1_102099722	0	102099722	A	G
1	chr1_102100185	0	102100185	T	C
1	chr1_102102305	0	102102305	A	G
1	chr1_102103028	0	102103028	T	G
1	chr1_102116909	0	102116909	T	C
1	chr1_102120824	0	102120824	G	A
1	chr1_102125256	0	102125256	A	C
1	chr1_102126755	0	102126755	T	C
1	chr1_102131286	0	102131286	G	A
1	chr1_102141824	0	102141824	C	G
1	chr1_102142294	0	102142294	G	A
1	chr1_102144870	0	102144870	G	A
1	chr1_102146306	0	102146306	C	A
1	chr1_102146678	0	102146678	G	A
1	chr1_102147356	0	102147356	T	A
1	chr1_102147393	0	102147393	A	G
1	chr1_102162992	0	102162992	T	C
1	chr1_102164027	0	102164027	C	T
1	chr1_102169132	0	102169132	A	G
1	chr1_102171731	0	102171731	A	G
1	chr1_102172934	0	102172934	G	T
1	chr1_102180752	0	102180752	G	C
1	chr1_102181098	0	102181098	T	G
1	chr1_102190999	0	102190999	T	C
1	chr1_102193270	0	102193270	G	T
1	chr1_102195694	0	102195694	A	G
1	chr1_102197383	0	102197383	A	G
1	chr1_102203937	0	102203937	A	C
1	chr1_102204211	0	102204211	C	T
1	chr1_102213453	0	102213453	T	G
1	chr1_102213904	0	102213904	G	A
1	chr1_102214771	0	102214771	T	C
1	chr1_102219764	0	102219764	T	C
1	chr1_102232624	0	102232624	T	C
1	chr1_102234498	0	102234498	G	A
1	chr1_102234808	0	102234808	C	A
1	chr1_102243922	0	102243922	T	C
1	chr1_102251416	0	102251416	T	C
1	chr1_102266695	0	102266695	A	G
1	chr1_102275664	0	102275664	C	A
1	chr1_102278214	0	102278214	A	C
1	chr1_102280055	0	102280055	C	T
1	chr1_102287580	0	102287580	C	G
1	chr1_102299420	0	102299420	T	C
1	chr1_102299486	0	102299486	C	T
1	chr1_102300200	0	102300200	A	G
1	chr1_102300690	0	102300690	T	C
1	chr1_102304267	0	102304267	T	G
1	chr1_102304502	0	102304502	G	C
1	chr1_102319938	0	102319938	G	A
1	chr1_102324044	0	102324044	A	C
1	chr1_102338759	0	102338759	T	C
1	chr1_102340012	0	102340012	C	T
1	chr1_102340098	0	102340098	T	C
1	chr1_102344081	0	102344081	A	G
1	chr1_102348696	0	102348696	A	G
1	chr1_102350072	0	102350072	T	C
1	chr1_102350996	0	102350996	T	G
1	chr1_102351934	0	102351934	C	A
1	chr1_102352198	0	102352198	G	A
1	chr1_102361891	0	102361891	G	A
1	chr1_102362894	0	102362894	T	C
1	chr1_102364836	0	102364836	A	C
1	chr1_102366108	0	102366108	T	C
1	chr1_102367377	0	102367377	T	C
1	chr1_102368504	0	102368504	G	C
1	chr1_102371249	0	102371249	T	C
1	chr1_102372674	0	102372674	G	T
1	chr1_102376443	0	102376443	G	C
1	chr1_102381147	0	102381147	C	T
1	chr1_102396776	0	102396776	C	T
1	chr1_102399251	0	102399251	A	G
1	chr1_102406464	0	102406464	C	G
1	chr1_102408077	0	102408077	T	G
1	chr1_102410356	0	102410356	C	T
1	chr1_102410389	0	102410389	T	C
1	chr1_102412778	0	102412778	C	T
1	chr1_102417247	0	102417247	T	C
1	chr1_102420038	0	102420038	G	C
1	chr1_102421776	0	102421776	A	G
1	chr1_102430012	0	102430012	C	G
1	chr1_102430185	0	102430185	A	G
1	chr1_102436558	0	102436558	A	G
1	chr1_102438918	0	102438918	C	A
1	chr1_102440410	0	102440410	T	C
1	chr1_102448227	0	102448227	A	G
1	chr1_102459610	0	102459610	A	G
1	chr1_102476892	0	102476892	C	T
1	chr1_102478000	0	102478000	G	A
1	chr1_102480874	0	102480874	C	T
1	chr1_102483608	0	102483608	A	G
1	chr1_102486504	0	102486504	G	A
1	chr1_102490958	0	102490958	G	A
1	chr1_102492821	0	102492821	C	T
1	chr1_102493172	0	102493172	T	C
1	chr1_102494813	0	102494813	G	C
1	chr1_102499878	0	102499878	A	G
1	chr1_102501081	0	102501081	G	A
1	chr1_102511662	0	102511662	T	C
1	chr1_102513976	0	102513976	C	T
1	chr1_102516502	0	102516502	G	T
1	chr1_102518720	0	102518720	T	C
1	chr1_102520541	0	102520541	G	C
1	chr1_102529520	0	102529520	A	G
1	chr1_102554800	0	102554800	T	C
1	chr1_102559249	0	102559249	A	G
1	chr1_102563614	0	102563614	G	T
1	chr1_102563674	0	102563674	T	A
1	chr1_102563801	0	102563801	C	G
1	chr1_102566862	0	102566862	G	C
1	chr1_102568632	0	102568632	T	C
1	chr1_102569519	0	102569519	T	C
1	chr1_102577251	0	102577251	C	T
1	chr1_102577446	0	102577446	A	G
1	chr1_102581064	0	102581064	C	G
1	chr1_102583015	0	102583015	T	G
1	chr1_102583213	0	102583213	T	A
1	chr1_102584533	0	102584533	T	C
1	chr1_102585818	0	102585818	G	A
1	chr1_102586567	0	102586567	T	C
1	chr1_102593316	0	102593316	C	T
1	chr1_102598206	0	102598206	C	T
1	chr1_102599261	0	102599261	T	A
1	chr1_102602619	0	102602619	A	G
1	chr1_102608679	0	102608679	T	C
1	chr1_102621857	0	102621857	A	G
1	chr1_102622206	0	102622206	A	G
1	chr1_102622856	0	102622856	C	G
1	chr1_102624463	0	102624463	T	A
1	chr1_102627168	0	102627168	G	A
1	chr1_102634363	0	102634363	A	C
1	chr1_102636483	0	102636483	C	T
1	chr1_102636626	0	102636626	T	C
1	chr1_102644475	0	102644475	G	A
1	chr1_102646065	0	102646065	T	C
1	chr1_102647295	0	102647295	T	A
1	chr1_102650879	0	102650879	C	A
1	chr1_102654239	0	102654239	C	T
1	chr1_102657384	0	102657384	G	C
1	chr1_102664230	0	102664230	G	A
1	chr1_102667965	0	102667965	T	C
1	chr1_102668850	0	102668850	A	G
1	chr1_102671432	0	102671432	A	G
1	chr1_102674381	0	102674381	G	A
1	chr1_102678250	0	102678250	T	G
1	chr1_102684845	0	102684845	T	C
1	chr1_102687617	0	102687617	T	A
1	chr1_102688233	0	102688233	A	G
1	chr1_102700421	0	102700421	A	G
1	chr1_102703185	0	102703185	T	G
1	chr1_102706145	0	102706145	G	A
1	chr1_102707489	0	102707489	T	A
1	chr1_102710589	0	102710589	C	T
1	chr1_102712980	0	102712980	T	C
1	chr1_102714257	0	102714257	G	A
1	chr1_102720754	0	102720754	C	T
1	chr1_102721000	0	102721000	C	A
1	chr1_102726342	0	102726342	C	T
1	chr1_102733210	0	102733210	T	C
1	chr1_102756012	0	102756012	A	G
1	chr1_102756281	0	102756281	T	G
1	chr1_102758038	0	102758038	C	T
1	chr1_102763700	0	102763700	A	C
1	chr1_102764696	0	102764696	C	G
1	chr1_102767680	0	102767680	C	T
1	chr1_102777154	0	102777154	C	T
1	chr1_102778234	0	102778234	T	C
1	chr1_102778272	0	102778272	C	G
1	chr1_102778523	0	102778523	A	G
1	chr1_102779196	0	102779196	G	A
1	chr1_102798289	0	102798289	T	G
1	chr1_102801784	0	102801784	C	T
1	chr1_102813150	0	102813150	G	A
1	chr1_102823029	0	102823029	T	A
1	chr1_102828179	0	102828179	T	C
1	chr1_102829470	0	102829470	G	A
1	chr1_102831253	0	102831253	T	C
1	chr1_102831477	0	102831477	A	G
1	chr1_102835606	0	102835606	G	A
1	chr1_102846746	0	102846746	C	T
1	chr1_102849773	0	102849773	G	T
1	chr1_102849997	0	102849997	C	T
1	chr1_102850763	0	102850763	C	T
1	chr1_102850767	0	102850767	G	A
1	chr1_102859468	0	102859468	T	C
1	chr1_102860250	0	102860250	G	A
1	chr1_102863691	0	102863691	C	T
1	chr1_102867980	0	102867980	T	C
1	chr1_102875521	0	102875521	A	G
1	chr1_102876364	0	102876364	G	A
1	chr1_102897996	0	102897996	C	T
1	chr1_102917610	0	102917610	G	C
1	chr1_102922528	0	102922528	T	C
1	chr1_102923517	0	102923517	G	A
1	chr1_102930624	0	102930624	A	G
1	chr1_102931179	0	102931179	A	G
1	chr1_102936976	0	102936976	T	C
1	chr1_102942326	0	102942326	C	G
1	chr1_102945191	0	102945191	A	G
1	chr1_102960053	0	102960053	A	G
1	chr1_102960198	0	102960198	G	A
1	chr1_102967661	0	102967661	G	C
1	chr1_102970546	0	102970546	C	A
1	chr1_102971926	0	102971926	C	A
1	chr1_102972396	0	102972396	A	C
1	chr1_102972801	0	102972801	C	T
1	chr1_102975094	0	102975094	C	G
1	chr1_102975470	0	102975470	A	G
1	chr1_102975688	0	102975688	A	G
1	chr1_102979065	0	102979065	C	G
1	chr1_102983385	0	102983385	A	T
1	chr1_102984721	0	102984721	G	T
1	chr1_102999898	0	102999898	C	T
1	chr1_103000870	0	103000870	G	A
1	chr1_103001469	0	103001469	A	G
1	chr1_103002499	0	103002499	A	T
1	chr1_103009784	0	103009784	A	G
1	chr1_103013173	0	103013173	A	G
1	chr1_103018535	0	103018535	G	A
1	chr1_103019357	0	103019357	G	A
1	chr1_103023962	0	103023962	G	C
1	chr1_103029672	0	103029672	C	A
1	chr1_103034583	0	103034583	A	G
1	chr1_103037562	0	103037562	T	G
1	chr1_103044316	0	103044316	T	A
1	chr1_103068023	0	103068023	G	A
1	chr1_103077337	0	103077337	A	T
1	chr1_103080933	0	103080933	C	G
1	chr1_103086714	0	103086714	A	G
1	chr1_103097026	0	103097026	A	G
1	chr1_103098503	0	103098503	T	C
1	chr1_103102037	0	103102037	T	C
1	chr1_103104110	0	103104110	A	G
1	chr1_103123126	0	103123126	A	G
1	chr1_103130374	0	103130374	G	T
1	chr1_103130639	0	103130639	G	A
1	chr1_103135065	0	103135065	G	A
1	chr1_103138281	0	103138281	A	T
1	chr1_103144650	0	103144650	A	G
1	chr1_103150239	0	103150239	G	T
1	chr1_103160298	0	103160298	C	T
1	chr1_103163400	0	103163400	C	T
1	chr1_103167622	0	103167622	A	G
1	chr1_103170537	0	103170537	T	G
1	chr1_103179496	0	103179496	G	C
1	chr1_103183766	0	103183766	G	A
1	chr1_103190362	0	103190362	G	A
1	chr1_103212193	0	103212193	C	T
1	chr1_103218203	0	103218203	A	G
1	chr1_103222313	0	103222313	T	G
1	chr1_103224822	0	103224822	T	C
1	chr1_103225499	0	103225499	C	T
1	chr1_103231826	0	103231826	A	G
1	chr1_103236548	0	103236548	G	A
1	chr1_103255782	0	103255782	A	C
1	chr1_103266877	0	103266877	A	G
1	chr1_103269247	0	103269247	C	T
1	chr1_103277208	0	103277208	C	T
1	chr1_103280934	0	103280934	T	C
1	chr1_103300505	0	103300505	G	A
1	chr1_103305880	0	103305880	T	C
1	chr1_103310084	0	103310084	C	A
1	chr1_103315133	0	103315133	T	C
1	chr1_103321621	0	103321621	G	A
1	chr1_103333868	0	103333868	C	G
1	chr1_103339174	0	103339174	G	T
1	chr1_103340328	0	103340328	T	C
1	chr1_103342689	0	103342689	C	T
1	chr1_103343104	0	103343104	G	A
1	chr1_103349868	0	103349868	C	G
1	chr1_103352711	0	103352711	A	C
1	chr1_103363664	0	103363664	G	T
1	chr1_103379257	0	103379257	G	A
1	chr1_103379556	0	103379556	A	G
1	chr1_103380113	0	103380113	G	A
1	chr1_103381189	0	103381189	T	A
1	chr1_103395187	0	103395187	T	G
1	chr1_103395259	0	103395259	T	C
1	chr1_103398869	0	103398869	C	A
1	chr1_103406613	0	103406613	A	G
1	chr1_103414109	0	103414109	G	T
1	chr1_103416630	0	103416630	G	A
1	chr1_103416789	0	103416789	G	A
1	chr1_103426083	0	103426083	G	A
1	chr1_103439928	0	103439928	A	G
1	chr1_103443281	0	103443281	A	G
1	chr1_103451283	0	103451283	C	T
1	chr1_103452947	0	103452947	T	C
1	chr1_103457095	0	103457095	A	G
1	chr1_103470119	0	103470119	C	G
1	chr1_103471018	0	103471018	A	G
1	chr1_103473805	0	103473805	A	G
1	chr1_103474421	0	103474421	A	G
1	chr1_103476804	0	103476804	C	G
1	chr1_103478012	0	103478012	C	T
1	chr1_103481511	0	103481511	A	C
1	chr1_103485498	0	103485498	T	C
1	chr1_103491300	0	103491300	C	G
1	chr1_103491977	0	103491977	C	T
1	chr1_103497485	0	103497485	T	C
1	chr1_103498990	0	103498990	T	C
1	chr1_103499366	0	103499366	T	C
1	chr1_103503979	0	103503979	G	A
1	chr1_103504771	0	103504771	G	T
1	chr1_103505911	0	103505911	T	C
1	chr1_103506817	0	103506817	A	G
1	chr1_103517025	0	103517025	C	A
1	chr1_103533091	0	103533091	C	T
1	chr1_103541373	0	103541373	T	C
1	chr1_103542773	0	103542773	C	T
1	chr1_103553585	0	103553585	C	G
1	chr1_103557853	0	103557853	A	G
1	chr1_103558572	0	103558572	A	G
1	chr1_103564860	0	103564860	G	A
1	chr1_103565633	0	103565633	A	G
1	chr1_103573660	0	103573660	T	A
1	chr1_103574444	0	103574444	T	C
1	chr1_103576261	0	103576261	A	G
1	chr1_103582145	0	103582145	T	C
1	chr1_103595437	0	103595437	T	C
1	chr1_103595983	0	103595983	G	T
1	chr1_103598343	0	103598343	C	T
1	chr1_103606130	0	103606130	C	T
1	chr1_103606271	0	103606271	C	T
1	chr1_103615287	0	103615287	C	T
1	chr1_103617742	0	103617742	A	G
1	chr1_103620371	0	103620371	A	C
1	chr1_103621181	0	103621181	A	T
1	chr1_103622606	0	103622606	T	C
1	chr1_103624548	0	103624548	C	A
1	chr1_103639551	0	103639551	T	C
1	chr1_103640945	0	103640945	G	A
1	chr1_103645866	0	103645866	T	C
1	chr1_103652888	0	103652888	T	C
1	chr1_103652889	0	103652889	A	G
1	chr1_103654557	0	103654557	A	G
1	chr1_103656110	0	103656110	A	C
1	chr1_103656129	0	103656129	A	G
1	chr1_103659820	0	103659820	T	C
1	chr1_103662802	0	103662802	C	T
1	chr1_103663681	0	103663681	G	A
1	chr1_103663950	0	103663950	G	A
1	chr1_103667121	0	103667121	T	C
1	chr1_103668182	0	103668182	T	C
1	chr1_103670211	0	103670211	T	C
1	chr1_103670436	0	103670436	G	C
1	chr1_103671440	0	103671440	C	G
1	chr1_103672713	0	103672713	G	A
1	chr1_103673444	0	103673444	T	C
1	chr1_103674348	0	103674348	A	G
1	chr1_103674712	0	103674712	G	A
1	chr1_103679569	0	103679569	G	T
1	chr1_103684993	0	103684993	A	C
1	chr1_103689169	0	103689169	A	G
1	chr1_103698762	0	103698762	T	C
1	chr1_103700229	0	103700229	A	G
1	chr1_103708133	0	103708133	T	C
1	chr1_103710030	0	103710030	T	C
1	chr1_103710563	0	103710563	G	A
1	chr1_103712570	0	103712570	C	T
1	chr1_103715597	0	103715597	C	G
1	chr1_103723517	0	103723517	G	T
1	chr1_103725396	0	103725396	G	A
1	chr1_103725494	0	103725494	A	G
1	chr1_103727957	0	103727957	A	G
1	chr1_103729219	0	103729219	G	C
1	chr1_103734878	0	103734878	A	G
1	chr1_103742120	0	103742120	C	A
1	chr1_103747858	0	103747858	A	G
1	chr1_103752204	0	103752204	T	G
1	chr1_103753419	0	103753419	T	C
1	chr1_103753477	0	103753477	A	G
1	chr1_103757680	0	103757680	T	C
1	chr1_103758492	0	103758492	A	G
1	chr1_103758897	0	103758897	T	C
1	chr1_103761642	0	103761642	A	C
1	chr1_103765903	0	103765903	A	T
1	chr1_103769695	0	103769695	G	A
1	chr1_103770781	0	103770781	T	G
1	chr1_103774020	0	103774020	T	A
1	chr1_103774987	0	103774987	G	A
1	chr1_103777484	0	103777484	C	T
1	chr1_103779653	0	103779653	G	A
1	chr1_103782990	0	103782990	G	T
1	chr1_103786885	0	103786885	T	C
1	chr1_103791201	0	103791201	A	C
1	chr1_103791389	0	103791389	A	G
1	chr1_103793440	0	103793440	T	C
1	chr1_103799376	0	103799376	A	C
1	chr1_103808210	0	103808210	G	A
1	chr1_103809837	0	103809837	C	G
1	chr1_103821839	0	103821839	C	A
1	chr1_103822551	0	103822551	T	C
1	chr1_103823020	0	103823020	T	A
1	chr1_103823184	0	103823184	A	G
1	chr1_103830964	0	103830964	T	C
1	chr1_103833028	0	103833028	T	C
1	chr1_103846739	0	103846739	A	G
1	chr1_103848695	0	103848695	G	A
1	chr1_103848846	0	103848846	T	G
1	chr1_103849414	0	103849414	A	G
1	chr1_103853662	0	103853662	T	C
1	chr1_103853903	0	103853903	C	G
1	chr1_103854643	0	103854643	C	T
1	chr1_103856747	0	103856747	G	C
1	chr1_103857098	0	103857098	A	G
1	chr1_103857917	0	103857917	A	G
1	chr1_103859587	0	103859587	C	A
1	chr1_103859760	0	103859760	G	A
1	chr1_103863725	0	103863725	T	C
1	chr1_103867018	0	103867018	A	G
1	chr1_103867503	0	103867503	A	G
1	chr1_103868136	0	103868136	A	G
1	chr1_103870976	0	103870976	A	G
1	chr1_103871743	0	103871743	C	T
1	chr1_103872217	0	103872217	G	A
1	chr1_103874174	0	103874174	T	C
1	chr1_103877325	0	103877325	G	A
1	chr1_103878339	0	103878339	C	T
1	chr1_103880277	0	103880277	T	A
1	chr1_103880466	0	103880466	C	G
1	chr1_103881788	0	103881788	G	A
1	chr1_103881850	0	103881850	A	T
1	chr1_103882029	0	103882029	G	A
1	chr1_103883073	0	103883073	A	G
1	chr1_103884546	0	103884546	T	C
1	chr1_103886130	0	103886130	A	G
1	chr1_103887213	0	103887213	C	T
1	chr1_103894142	0	103894142	C	T
1	chr1_103912927	0	103912927	A	C
1	chr1_103916174	0	103916174	G	C
1	chr1_103919451	0	103919451	T	A
1	chr1_103920862	0	103920862	T	C
1	chr1_103921118	0	103921118	T	G
1	chr1_103921767	0	103921767	T	C
1	chr1_103922587	0	103922587	G	A
1	chr1_103926531	0	103926531	G	A
1	chr1_103928382	0	103928382	A	C
1	chr1_103930115	0	103930115	G	T
1	chr1_103935154	0	103935154	T	C
1	chr1_103938121	0	103938121	T	A
1	chr1_103939035	0	103939035	A	C
1	chr1_103939229	0	103939229	G	T
1	chr1_103939850	0	103939850	G	A
1	chr1_103940715	0	103940715	A	G
1	chr1_103943338	0	103943338	G	C
1	chr1_103949393	0	103949393	G	T
1	chr1_103951785	0	103951785	A	C
1	chr1_103952161	0	103952161	A	G
1	chr1_103963164	0	103963164	G	A
1	chr1_103965696	0	103965696	C	T
1	chr1_103965860	0	103965860	A	G
1	chr1_103973061	0	103973061	T	C
1	chr1_103978472	0	103978472	G	T
1	chr1_103981039	0	103981039	A	G
1	chr1_103987084	0	103987084	T	C
1	chr1_103987671	0	103987671	A	G
1	chr1_103989065	0	103989065	G	A
1	chr1_103989898	0	103989898	C	T
1	chr1_103994931	0	103994931	A	G
1	chr1_103998061	0	103998061	C	T
1	chr1_104006245	0	104006245	A	G
1	chr1_104011187	0	104011187	G	T
1	chr1_104012357	0	104012357	A	C
1	chr1_104026644	0	104026644	T	C
1	chr1_104032640	0	104032640	G	A
1	chr1_104037598	0	104037598	T	C
1	chr1_104039762	0	104039762	A	G
1	chr1_104042308	0	104042308	G	A
1	chr1_104043927	0	104043927	C	G
1	chr1_104045518	0	104045518	A	G
1	chr1_104047895	0	104047895	G	C
1	chr1_104050926	0	104050926	T	C
1	chr1_104066108	0	104066108	A	C
1	chr1_104066339	0	104066339	C	G
1	chr1_104070012	0	104070012	C	T
1	chr1_104070129	0	104070129	T	C
1	chr1_104071355	0	104071355	C	T
1	chr1_104073562	0	104073562	T	C
1	chr1_104077082	0	104077082	T	C
1	chr1_104078475	0	104078475	G	A
1	chr1_104079936	0	104079936	G	A
1	chr1_104080514	0	104080514	T	C
1	chr1_104082657	0	104082657	A	G
1	chr1_104085993	0	104085993	C	T
1	chr1_104088062	0	104088062	C	T
1	chr1_104088971	0	104088971	G	A
1	chr1_104090004	0	104090004	T	C
1	chr1_104096006	0	104096006	C	A
1	chr1_104096336	0	104096336	G	A
1	chr1_104098250	0	104098250	A	G
1	chr1_104113743	0	104113743	A	G
1	chr1_104118220	0	104118220	C	T
1	chr1_104119384	0	104119384	G	A
1	chr1_104119750	0	104119750	T	C
1	chr1_104124195	0	104124195	C	T
1	chr1_104132631	0	104132631	A	G
1	chr1_104142023	0	104142023	A	G
1	chr1_104147693	0	104147693	T	C
1	chr1_104147889	0	104147889	G	A
1	chr1_104148807	0	104148807	A	G
1	chr1_104157980	0	104157980	C	T
1	chr1_104161448	0	104161448	G	A
1	chr1_104164667	0	104164667	T	C
1	chr1_104166585	0	104166585	G	A
1	chr1_104172561	0	104172561	T	C
1	chr1_104172616	0	104172616	A	G
1	chr1_104173561	0	104173561	A	C
1	chr1_104179416	0	104179416	C	G
1	chr1_104182581	0	104182581	G	T
1	chr1_104191096	0	104191096	T	C
1	chr1_104201039	0	104201039	G	A
1	chr1_104204282	0	104204282	G	C
1	chr1_104212032	0	104212032	T	C
1	chr1_104223629	0	104223629	A	G
1	chr1_104224233	0	104224233	C	G
1	chr1_104224960	0	104224960	T	G
1	chr1_104230030	0	104230030	A	G
1	chr1_104234089	0	104234089	G	C
1	chr1_104240918	0	104240918	A	G
1	chr1_104260694	0	104260694	G	A
1	chr1_104262468	0	104262468	C	A
1	chr1_104262977	0	104262977	G	A
1	chr1_104263003	0	104263003	A	G
1	chr1_104268368	0	104268368	C	T
1	chr1_104268850	0	104268850	T	G
1	chr1_104271201	0	104271201	A	T
1	chr1_104274346	0	104274346	G	A
1	chr1_104275049	0	104275049	C	G
1	chr1_104278438	0	104278438	T	C
1	chr1_104279686	0	104279686	T	C
1	chr1_104280686	0	104280686	C	T
1	chr1_104287734	0	104287734	T	C
1	chr1_104292697	0	104292697	T	C
1	chr1_104298994	0	104298994	C	A
1	chr1_104311913	0	104311913	A	C
1	chr1_104315686	0	104315686	T	G
1	chr1_104328392	0	104328392	C	G
1	chr1_104328919	0	104328919	A	G
1	chr1_104336197	0	104336197	A	G
1	chr1_104338349	0	104338349	A	C
1	chr1_104340754	0	104340754	C	G
1	chr1_104341082	0	104341082	T	C
1	chr1_104341308	0	104341308	A	G
1	chr1_104349491	0	104349491	A	G
1	chr1_104366321	0	104366321	T	C
1	chr1_104378696	0	104378696	T	C
1	chr1_104379627	0	104379627	A	G
1	chr1_104379772	0	104379772	G	A
1	chr1_104385895	0	104385895	A	G
1	chr1_104386571	0	104386571	A	G
1	chr1_104405719	0	104405719	C	A
1	chr1_104409416	0	104409416	C	A
1	chr1_104414801	0	104414801	C	T
1	chr1_104418096	0	104418096	C	T
1	chr1_104424871	0	104424871	T	C
1	chr1_104427920	0	104427920	T	C
1	chr1_104431651	0	104431651	T	C
1	chr1_104439148	0	104439148	G	A
1	chr1_104442348	0	104442348	T	G
1	chr1_104443382	0	104443382	G	T
1	chr1_104444041	0	104444041	A	C
1	chr1_104447973	0	104447973	A	G
1	chr1_104449043	0	104449043	G	T
1	chr1_104455079	0	104455079	C	T
1	chr1_104457339	0	104457339	T	C
1	chr1_104463642	0	104463642	C	T
1	chr1_104466667	0	104466667	A	G
1	chr1_104474937	0	104474937	C	T
1	chr1_104475896	0	104475896	C	T
1	chr1_104476840	0	104476840	A	G
1	chr1_104482120	0	104482120	A	C
1	chr1_104487262	0	104487262	G	A
1	chr1_104487846	0	104487846	T	C
1	chr1_104502119	0	104502119	T	C
1	chr1_104509466	0	104509466	C	T
1	chr1_104510181	0	104510181	T	C
1	chr1_104520946	0	104520946	C	T
1	chr1_104529177	0	104529177	A	G
1	chr1_104529196	0	104529196	G	C
1	chr1_104544534	0	104544534	A	G
1	chr1_104547827	0	104547827	G	T
1	chr1_104548977	0	104548977	C	T
1	chr1_104551446	0	104551446	G	A
1	chr1_104554561	0	104554561	T	A
1	chr1_104555391	0	104555391	A	G
1	chr1_104555964	0	104555964	A	G
1	chr1_104556067	0	104556067	G	C
1	chr1_104563089	0	104563089	T	G
1	chr1_104563712	0	104563712	C	T
1	chr1_104563881	0	104563881	C	T
1	chr1_104568616	0	104568616	T	C
1	chr1_104570519	0	104570519	C	G
1	chr1_104585028	0	104585028	G	A
1	chr1_104585528	0	104585528	C	T
1	chr1_104586140	0	104586140	G	A
1	chr1_104587159	0	104587159	G	A
1	chr1_104588170	0	104588170	G	A
1	chr1_104593238	0	104593238	G	T
1	chr1_104593746	0	104593746	T	C
1	chr1_104595194	0	104595194	A	G
1	chr1_104596418	0	104596418	G	A
1	chr1_104596761	0	104596761	C	T
1	chr1_104600273	0	104600273	C	T
1	chr1_104602017	0	104602017	G	A
1	chr1_104606278	0	104606278	A	G
1	chr1_104608530	0	104608530	T	C
1	chr1_104612725	0	104612725	C	T
1	chr1_104623568	0	104623568	C	A
1	chr1_104643472	0	104643472	T	C
1	chr1_104651571	0	104651571	T	C
1	chr1_104652388	0	104652388	A	C
1	chr1_104671404	0	104671404	G	T
1	chr1_104678960	0	104678960	T	G
1	chr1_104680468	0	104680468	G	A
1	chr1_104691932	0	104691932	C	A
1	chr1_104695330	0	104695330	C	T
1	chr1_104702796	0	104702796	A	G
1	chr1_104707508	0	104707508	A	G
1	chr1_104710657	0	104710657	G	C
1	chr1_104717005	0	104717005	A	G
1	chr1_104724272	0	104724272	T	C
1	chr1_104728033	0	104728033	G	A
1	chr1_104734447	0	104734447	T	C
1	chr1_104748155	0	104748155	A	G
1	chr1_104748484	0	104748484	C	T
1	chr1_104755642	0	104755642	C	A
1	chr1_104763404	0	104763404	G	C
1	chr1_104766809	0	104766809	G	A
1	chr1_104769415	0	104769415	C	T
1	chr1_104777435	0	104777435	T	C
1	chr1_104784834	0	104784834	T	G
1	chr1_104784858	0	104784858	T	C
1	chr1_104790140	0	104790140	A	G
1	chr1_104796135	0	104796135	A	T
1	chr1_104806888	0	104806888	G	C
1	chr1_104815241	0	104815241	T	C
1	chr1_104828288	0	104828288	C	G
1	chr1_104843798	0	104843798	T	C
1	chr1_104844243	0	104844243	G	A
1	chr1_104846996	0	104846996	G	C
1	chr1_104847052	0	104847052	T	C
1	chr1_104849412	0	104849412	G	A
1	chr1_104853293	0	104853293	A	G
1	chr1_104858319	0	104858319	C	A
1	chr1_104860102	0	104860102	T	C
1	chr1_104864262	0	104864262	A	G
1	chr1_104868619	0	104868619	G	C
1	chr1_104874693	0	104874693	T	C
1	chr1_104876588	0	104876588	T	C
1	chr1_104879219	0	104879219	G	C
1	chr1_104881861	0	104881861	G	C
1	chr1_104890914	0	104890914	A	G
1	chr1_104892808	0	104892808	T	C
1	chr1_104896416	0	104896416	C	G
1	chr1_104897352	0	104897352	T	C
1	chr1_104920548	0	104920548	T	C
1	chr1_104921637	0	104921637	A	G
1	chr1_104926945	0	104926945	T	G
1	chr1_104934833	0	104934833	G	A
1	chr1_104937696	0	104937696	T	C
1	chr1_104949856	0	104949856	T	C
1	chr1_104953293	0	104953293	A	G
1	chr1_104957630	0	104957630	C	T
1	chr1_104960205	0	104960205	A	G
1	chr1_104966984	0	104966984	C	T
1	chr1_104990576	0	104990576	G	C
1	chr1_105024123	0	105024123	T	C
1	chr1_105024423	0	105024423	C	T
1	chr1_105041832	0	105041832	C	T
1	chr1_105044704	0	105044704	T	C
1	chr1_105055583	0	105055583	T	C
1	chr1_105068216	0	105068216	A	C
1	chr1_105072158	0	105072158	A	G
1	chr1_105074881	0	105074881	A	G
1	chr1_105075140	0	105075140	A	G
1	chr1_105087225	0	105087225	G	A
1	chr1_105088952	0	105088952	A	C
1	chr1_105090398	0	105090398	A	G
1	chr1_105106111	0	105106111	T	C
1	chr1_105116345	0	105116345	T	G
1	chr1_105130925	0	105130925	A	C
1	chr1_105137510	0	105137510	G	A
1	chr1_105138948	0	105138948	A	G
1	chr1_105144762	0	105144762	G	A
1	chr1_105148381	0	105148381	G	A
1	chr1_105154801	0	105154801	C	T
1	chr1_105155922	0	105155922	T	G
1	chr1_105165451	0	105165451	A	G
1	chr1_105171737	0	105171737	T	C
1	chr1_105180318	0	105180318	T	C
1	chr1_105181816	0	105181816	A	G
1	chr1_105183580	0	105183580	A	G
1	chr1_105187266	0	105187266	G	A
1	chr1_105193172	0	105193172	T	C
1	chr1_105193855	0	105193855	T	C
1	chr1_105207618	0	105207618	T	C
1	chr1_105208162	0	105208162	T	A
1	chr1_105218680	0	105218680	A	T
1	chr1_105219580	0	105219580	C	T
1	chr1_105223566	0	105223566	G	A
1	chr1_105230999	0	105230999	T	C
1	chr1_105231903	0	105231903	C	G
1	chr1_105232223	0	105232223	G	A
1	chr1_105245420	0	105245420	T	C
1	chr1_105245799	0	105245799	G	C
1	chr1_105247039	0	105247039	G	C
1	chr1_105251062	0	105251062	A	T
1	chr1_105256078	0	105256078	T	C
1	chr1_105257324	0	105257324	C	T
1	chr1_105258715	0	105258715	A	G
1	chr1_105259462	0	105259462	C	G
1	chr1_105260268	0	105260268	A	G
1	chr1_105263418	0	105263418	C	T
1	chr1_105266862	0	105266862	T	C
1	chr1_105267116	0	105267116	T	G
1	chr1_105268119	0	105268119	G	A
1	chr1_105268256	0	105268256	G	C
1	chr1_105275469	0	105275469	T	C
1	chr1_105277488	0	105277488	C	T
1	chr1_105278349	0	105278349	C	T
1	chr1_105292440	0	105292440	G	T
1	chr1_105296572	0	105296572	C	T
1	chr1_105311240	0	105311240	C	T
1	chr1_105314009	0	105314009	T	G
1	chr1_105315776	0	105315776	T	G
1	chr1_105328275	0	105328275	A	G
1	chr1_105339849	0	105339849	G	C
1	chr1_105341426	0	105341426	A	G
1	chr1_105344041	0	105344041	G	C
1	chr1_105344327	0	105344327	G	T
1	chr1_105345634	0	105345634	A	G
1	chr1_105352273	0	105352273	G	A
1	chr1_105356329	0	105356329	T	C
1	chr1_105361359	0	105361359	C	T
1	chr1_105362261	0	105362261	A	G
1	chr1_105363263	0	105363263	C	G
1	chr1_105363315	0	105363315	T	G
1	chr1_105365133	0	105365133	A	G
1	chr1_105366193	0	105366193	G	A
1	chr1_105368742	0	105368742	C	T
1	chr1_105369962	0	105369962	C	A
1	chr1_105370444	0	105370444	G	A
1	chr1_105380911	0	105380911	C	T
1	chr1_105381930	0	105381930	C	T
1	chr1_105384811	0	105384811	C	T
1	chr1_105394448	0	105394448	G	T
1	chr1_105396733	0	105396733	T	C
1	chr1_105397546	0	105397546	T	C
1	chr1_105397607	0	105397607	T	C
1	chr1_105398574	0	105398574	G	A
1	chr1_105406516	0	105406516	T	C
1	chr1_105406982	0	105406982	T	C
1	chr1_105407075	0	105407075	T	G
1	chr1_105408089	0	105408089	C	T
1	chr1_105419705	0	105419705	T	G
1	chr1_105422112	0	105422112	C	T
1	chr1_105422432	0	105422432	G	A
1	chr1_105427240	0	105427240	T	G
1	chr1_105441069	0	105441069	T	C
1	chr1_105441107	0	105441107	G	A
1	chr1_105446114	0	105446114	C	T
1	chr1_105447026	0	105447026	A	G
1	chr1_105448363	0	105448363	G	A
1	chr1_105451809	0	105451809	C	T
1	chr1_105463452	0	105463452	A	G
1	chr1_105464618	0	105464618	C	T
1	chr1_105466350	0	105466350	C	G
1	chr1_105470205	0	105470205	G	A
1	chr1_105471886	0	105471886	T	G
1	chr1_105472117	0	105472117	G	C
1	chr1_105476547	0	105476547	G	A
1	chr1_105482184	0	105482184	A	C
1	chr1_105482232	0	105482232	A	G
1	chr1_105490190	0	105490190	A	G
1	chr1_105492567	0	105492567	T	A
1	chr1_105492949	0	105492949	T	G
1	chr1_105495369	0	105495369	C	T
1	chr1_105496378	0	105496378	T	C
1	chr1_105506589	0	105506589	C	T
1	chr1_105512236	0	105512236	A	C
1	chr1_105520350	0	105520350	A	G
1	chr1_105523640	0	105523640	C	T
1	chr1_105531186	0	105531186	G	A
1	chr1_105534838	0	105534838	A	T
1	chr1_105539158	0	105539158	C	T
1	chr1_105545278	0	105545278	A	G
1	chr1_105548452	0	105548452	A	G
1	chr1_105556444	0	105556444	T	C
1	chr1_105556865	0	105556865	G	A
1	chr1_105557310	0	105557310	A	G
1	chr1_105563070	0	105563070	T	C
1	chr1_105575890	0	105575890	G	A
1	chr1_105578103	0	105578103	T	G
1	chr1_105578134	0	105578134	C	A
1	chr1_105578614	0	105578614	T	C
1	chr1_105579599	0	105579599	G	T
1	chr1_105580245	0	105580245	G	C
1	chr1_105588011	0	105588011	C	T
1	chr1_105597674	0	105597674	A	G
1	chr1_105601350	0	105601350	T	C
1	chr1_105601441	0	105601441	G	C
1	chr1_105614437	0	105614437	T	A
1	chr1_105619401	0	105619401	A	C
1	chr1_105619479	0	105619479	G	A
1	chr1_105620764	0	105620764	G	A
1	chr1_105621577	0	105621577	C	A
1	chr1_105632110	0	105632110	C	T
1	chr1_105632569	0	105632569	C	G
1	chr1_105641228	0	105641228	G	A
1	chr1_105647887	0	105647887	G	T
1	chr1_105649881	0	105649881	A	G
1	chr1_105652202	0	105652202	T	C
1	chr1_105661107	0	105661107	A	T
1	chr1_105668234	0	105668234	C	T
1	chr1_105685679	0	105685679	A	G
1	chr1_105693301	0	105693301	T	C
1	chr1_105693444	0	105693444	T	C
1	chr1_105694341	0	105694341	T	C
1	chr1_105695700	0	105695700	G	T
1	chr1_105704596	0	105704596	G	A
1	chr1_105704959	0	105704959	C	A
1	chr1_105708875	0	105708875	T	C
1	chr1_105717263	0	105717263	A	C
1	chr1_105720485	0	105720485	C	T
1	chr1_105720994	0	105720994	A	G
1	chr1_105734227	0	105734227	A	G
1	chr1_105738267	0	105738267	C	T
1	chr1_105742051	0	105742051	C	T
1	chr1_105751967	0	105751967	T	C
1	chr1_105753157	0	105753157	A	G
1	chr1_105760012	0	105760012	T	C
1	chr1_105769592	0	105769592	T	C
1	chr1_105769593	0	105769593	A	G
1	chr1_105773708	0	105773708	C	T
1	chr1_105782351	0	105782351	T	G
1	chr1_105792160	0	105792160	A	C
1	chr1_105799016	0	105799016	C	G
1	chr1_105799066	0	105799066	C	T
1	chr1_105800527	0	105800527	T	C
1	chr1_105805560	0	105805560	T	C
1	chr1_105808302	0	105808302	T	C
1	chr1_105808442	0	105808442	G	C
1	chr1_105809608	0	105809608	A	G
1	chr1_105816223	0	105816223	G	A
1	chr1_105827335	0	105827335	A	C
1	chr1_105834674	0	105834674	G	A
1	chr1_105837665	0	105837665	T	G
1	chr1_105844768	0	105844768	C	T
1	chr1_105845888	0	105845888	C	G
1	chr1_105847850	0	105847850	G	C
1	chr1_105848638	0	105848638	G	T
1	chr1_105856259	0	105856259	A	G
1	chr1_105856867	0	105856867	A	G
1	chr1_105857153	0	105857153	A	G
1	chr1_105857159	0	105857159	A	G
1	chr1_105860178	0	105860178	T	C
1	chr1_105860407	0	105860407	G	A
1	chr1_105860499	0	105860499	T	C
1	chr1_105863110	0	105863110	A	C
1	chr1_105870652	0	105870652	T	C
1	chr1_105884034	0	105884034	G	A
1	chr1_105884129	0	105884129	A	G
1	chr1_105885619	0	105885619	T	C
1	chr1_105885623	0	105885623	A	G
1	chr1_105886106	0	105886106	G	A
1	chr1_105895429	0	105895429	A	G
1	chr1_105895648	0	105895648	T	C
1	chr1_105898691	0	105898691	T	C
1	chr1_105899409	0	105899409	T	G
1	chr1_105902627	0	105902627	T	G
1	chr1_105903418	0	105903418	A	G
1	chr1_105906776	0	105906776	A	G
1	chr1_105906966	0	105906966	T	C
1	chr1_105915514	0	105915514	G	A
1	chr1_105920155	0	105920155	G	C
1	chr1_105920738	0	105920738	T	C
1	chr1_105929718	0	105929718	A	G
1	chr1_105932900	0	105932900	G	A
1	chr1_105933425	0	105933425	T	C
1	chr1_105935307	0	105935307	T	C
1	chr1_105937645	0	105937645	G	T
1	chr1_105945067	0	105945067	T	C
1	chr1_105946020	0	105946020	A	C
1	chr1_105946308	0	105946308	C	A
1	chr1_105947752	0	105947752	T	C
1	chr1_105949247	0	105949247	G	A
1	chr1_105953328	0	105953328	T	C
1	chr1_105960324	0	105960324	G	T
1	chr1_105962584	0	105962584	G	T
1	chr1_105974609	0	105974609	A	T
1	chr1_105974956	0	105974956	A	G
1	chr1_105975026	0	105975026	G	A
1	chr1_105975097	0	105975097	G	A
1	chr1_105975229	0	105975229	A	G
1	chr1_105975623	0	105975623	G	A
1	chr1_105978891	0	105978891	C	T
1	chr1_105986832	0	105986832	T	C
1	chr1_105987545	0	105987545	A	G
1	chr1_106000774	0	106000774	G	A
1	chr1_106005586	0	106005586	G	C
1	chr1_106005997	0	106005997	A	C
1	chr1_106006314	0	106006314	A	G
1	chr1_106007639	0	106007639	G	C
1	chr1_106015153	0	106015153	A	G
1	chr1_106021784	0	106021784	G	T
1	chr1_106022733	0	106022733	T	C
1	chr1_106028104	0	106028104	C	T
1	chr1_106028677	0	106028677	C	T
1	chr1_106028961	0	106028961	A	G
1	chr1_106030094	0	106030094	C	T
1	chr1_106031316	0	106031316	T	C
1	chr1_106038072	0	106038072	G	A
1	chr1_106046231	0	106046231	C	G
1	chr1_106048431	0	106048431	G	T
1	chr1_106049451	0	106049451	G	A
1	chr1_106051635	0	106051635	A	C
1	chr1_106057029	0	106057029	T	A
1	chr1_106058339	0	106058339	T	C
1	chr1_106058365	0	106058365	T	C
1	chr1_106058572	0	106058572	A	G
1	chr1_106059945	0	106059945	T	C
1	chr1_106069684	0	106069684	A	G
1	chr1_106069890	0	106069890	G	C
1	chr1_106071854	0	106071854	T	C
1	chr1_106077349	0	106077349	G	C
1	chr1_106080628	0	106080628	A	C
1	chr1_106082552	0	106082552	G	T
1	chr1_106084156	0	106084156	T	G
1	chr1_106085861	0	106085861	C	T
1	chr1_106088199	0	106088199	A	G
1	chr1_106090895	0	106090895	T	C
1	chr1_106096289	0	106096289	A	G
1	chr1_106096400	0	106096400	G	A
1	chr1_106097425	0	106097425	C	T
1	chr1_106106118	0	106106118	A	G
1	chr1_106109888	0	106109888	A	G
1	chr1_106112032	0	106112032	G	T
1	chr1_106124922	0	106124922	T	C
1	chr1_106132972	0	106132972	C	G
1	chr1_106136430	0	106136430	C	T
1	chr1_106136703	0	106136703	C	G
1	chr1_106137103	0	106137103	T	A
1	chr1_106149249	0	106149249	A	G
1	chr1_106151759	0	106151759	G	C
1	chr1_106161961	0	106161961	A	G
1	chr1_106166004	0	106166004	G	A
1	chr1_106167147	0	106167147	T	C
1	chr1_106170783	0	106170783	A	G
1	chr1_106172568	0	106172568	T	C
1	chr1_106173245	0	106173245	T	C
1	chr1_106173398	0	106173398	A	G
1	chr1_106175846	0	106175846	G	C
1	chr1_106176323	0	106176323	G	T
1	chr1_106177315	0	106177315	G	A
1	chr1_106184087	0	106184087	A	C
1	chr1_106190084	0	106190084	C	A
1	chr1_106192340	0	106192340	A	G
1	chr1_106192508	0	106192508	G	A
1	chr1_106196839	0	106196839	G	A
1	chr1_106197238	0	106197238	A	G
1	chr1_106203224	0	106203224	A	G
1	chr1_106204893	0	106204893	G	A
1	chr1_106205235	0	106205235	G	A
1	chr1_106205332	0	106205332	A	G
1	chr1_106215969	0	106215969	T	C
1	chr1_106216531	0	106216531	T	C
1	chr1_106218792	0	106218792	C	T
1	chr1_106220827	0	106220827	C	G
1	chr1_106222343	0	106222343	T	C
1	chr1_106222821	0	106222821	A	G
1	chr1_106223560	0	106223560	A	G
1	chr1_106223774	0	106223774	C	T
1	chr1_106225475	0	106225475	G	T
1	chr1_106226294	0	106226294	T	C
1	chr1_106228498	0	106228498	A	G
1	chr1_106230625	0	106230625	C	T
1	chr1_106234359	0	106234359	A	G
1	chr1_106235803	0	106235803	G	T
1	chr1_106235979	0	106235979	G	A
1	chr1_106237876	0	106237876	C	T
1	chr1_106241835	0	106241835	C	T
1	chr1_106241857	0	106241857	A	G
1	chr1_106243764	0	106243764	G	C
1	chr1_106244771	0	106244771	T	C
1	chr1_106244916	0	106244916	A	G
1	chr1_106246277	0	106246277	A	G
1	chr1_106247048	0	106247048	T	C
1	chr1_106252778	0	106252778	A	G
1	chr1_106258720	0	106258720	T	C
1	chr1_106267349	0	106267349	T	C
1	chr1_106268501	0	106268501	A	G
1	chr1_106269510	0	106269510	A	G
1	chr1_106269812	0	106269812	A	G
1	chr1_106275220	0	106275220	A	G
1	chr1_106291364	0	106291364	C	T
1	chr1_106291555	0	106291555	C	T
1	chr1_106293819	0	106293819	T	C
1	chr1_106294023	0	106294023	A	T
1	chr1_106311692	0	106311692	C	T
1	chr1_106312742	0	106312742	A	G
1	chr1_106319480	0	106319480	G	A
1	chr1_106322047	0	106322047	G	C
1	chr1_106322668	0	106322668	G	T
1	chr1_106323605	0	106323605	T	C
1	chr1_106324224	0	106324224	C	A
1	chr1_106332429	0	106332429	A	G
1	chr1_106334884	0	106334884	T	G
1	chr1_106335266	0	106335266	T	C
1	chr1_106341647	0	106341647	C	T
1	chr1_106346558	0	106346558	G	T
1	chr1_106356135	0	106356135	C	T
1	chr1_106358272	0	106358272	A	G
1	chr1_106375459	0	106375459	A	G
1	chr1_106376204	0	106376204	T	C
1	chr1_106385761	0	106385761	T	C
1	chr1_106388500	0	106388500	A	G
1	chr1_106397973	0	106397973	T	A
1	chr1_106399036	0	106399036	G	C
1	chr1_106416038	0	106416038	C	T
1	chr1_106431459	0	106431459	C	A
1	chr1_106432175	0	106432175	A	G
1	chr1_106434263	0	106434263	G	C
1	chr1_106436070	0	106436070	C	A
1	chr1_106439586	0	106439586	A	G
1	chr1_106444378	0	106444378	A	G
1	chr1_106446343	0	106446343	A	G
1	chr1_106448504	0	106448504	C	G
1	chr1_106452369	0	106452369	T	C
1	chr1_106463039	0	106463039	C	T
1	chr1_106469055	0	106469055	T	G
1	chr1_106471322	0	106471322	G	A
1	chr1_106479357	0	106479357	C	G
1	chr1_106479384	0	106479384	A	G
1	chr1_106482328	0	106482328	A	G
1	chr1_106488315	0	106488315	C	T
1	chr1_106491887	0	106491887	T	C
1	chr1_106492324	0	106492324	A	G
1	chr1_106493425	0	106493425	A	G
1	chr1_106496885	0	106496885	A	G
1	chr1_106501608	0	106501608	A	G
1	chr1_106501743	0	106501743	G	A
1	chr1_106502495	0	106502495	T	C
1	chr1_106505452	0	106505452	T	C
1	chr1_106507644	0	106507644	A	G
1	chr1_106508229	0	106508229	C	T
1	chr1_106510172	0	106510172	C	T
1	chr1_106510847	0	106510847	T	C
1	chr1_106513739	0	106513739	C	G
1	chr1_106513787	0	106513787	A	G
1	chr1_106518765	0	106518765	G	C
1	chr1_106531213	0	106531213	G	A
1	chr1_106538512	0	106538512	A	G
1	chr1_106543765	0	106543765	G	A
1	chr1_106550279	0	106550279	T	C
1	chr1_106555410	0	106555410	C	T
1	chr1_106559746	0	106559746	G	A
1	chr1_106560559	0	106560559	T	G
1	chr1_106572458	0	106572458	A	C
1	chr1_106587117	0	106587117	A	G
1	chr1_106595640	0	106595640	T	A
1	chr1_106600141	0	106600141	T	C
1	chr1_106600529	0	106600529	A	G
1	chr1_106603090	0	106603090	A	T
1	chr1_106603629	0	106603629	T	C
1	chr1_106604106	0	106604106	G	C
1	chr1_106604148	0	106604148	G	C
1	chr1_106605352	0	106605352	A	G
1	chr1_106605394	0	106605394	A	G
1	chr1_106612045	0	106612045	T	C
1	chr1_106614860	0	106614860	G	C
1	chr1_106619234	0	106619234	A	G
1	chr1_106619541	0	106619541	G	C
1	chr1_106624431	0	106624431	C	T
1	chr1_106634694	0	106634694	T	C
1	chr1_106638657	0	106638657	T	G
1	chr1_106639115	0	106639115	T	G
1	chr1_106643824	0	106643824	T	C
1	chr1_106645139	0	106645139	G	A
1	chr1_106646469	0	106646469	T	G
1	chr1_106647178	0	106647178	C	A
1	chr1_106648556	0	106648556	A	G
1	chr1_106651621	0	106651621	G	A
1	chr1_106654003	0	106654003	T	C
1	chr1_106654666	0	106654666	A	G
1	chr1_106656083	0	106656083	G	T
1	chr1_106664034	0	106664034	A	G
1	chr1_106664909	0	106664909	A	G
1	chr1_106665067	0	106665067	A	G
1	chr1_106668770	0	106668770	G	T
1	chr1_106668943	0	106668943	A	T
1	chr1_106670350	0	106670350	G	T
1	chr1_106670535	0	106670535	T	C
1	chr1_106683239	0	106683239	C	G
1	chr1_106685937	0	106685937	A	G
1	chr1_106686556	0	106686556	C	T
1	chr1_106687405	0	106687405	C	T
1	chr1_106693123	0	106693123	G	T
1	chr1_106699907	0	106699907	C	T
1	chr1_106705632	0	106705632	T	C
1	chr1_106707729	0	106707729	G	A
1	chr1_106708885	0	106708885	G	A
1	chr1_106710419	0	106710419	T	A
1	chr1_106715456	0	106715456	T	C
1	chr1_106719747	0	106719747	G	A
1	chr1_106720526	0	106720526	G	A
1	chr1_106732411	0	106732411	G	A
1	chr1_106733945	0	106733945	A	G
1	chr1_106736485	0	106736485	T	C
1	chr1_106737665	0	106737665	G	A
1	chr1_106738105	0	106738105	T	C
1	chr1_106740133	0	106740133	A	G
1	chr1_106750378	0	106750378	C	T
1	chr1_106752444	0	106752444	G	A
1	chr1_106755449	0	106755449	C	G
1	chr1_106765849	0	106765849	T	C
1	chr1_106773109	0	106773109	T	A
1	chr1_106773262	0	106773262	T	G
1	chr1_106782317	0	106782317	G	A
1	chr1_106784410	0	106784410	T	C
1	chr1_106788708	0	106788708	T	C
1	chr1_106793863	0	106793863	G	C
1	chr1_106804633	0	106804633	C	T
1	chr1_106809145	0	106809145	A	G
1	chr1_106814763	0	106814763	G	C
1	chr1_106815449	0	106815449	G	A
1	chr1_106817293	0	106817293	C	G
1	chr1_106822602	0	106822602	T	C
1	chr1_106822880	0	106822880	A	C
1	chr1_106824242	0	106824242	A	G
1	chr1_106825821	0	106825821	T	C
1	chr1_106830005	0	106830005	C	T
1	chr1_106830269	0	106830269	A	G
1	chr1_106831823	0	106831823	A	G
1	chr1_106839230	0	106839230	A	G
1	chr1_106868901	0	106868901	T	C
1	chr1_106870946	0	106870946	C	T
1	chr1_106874419	0	106874419	C	T
1	chr1_106890666	0	106890666	G	C
1	chr1_106891532	0	106891532	T	A
1	chr1_106896705	0	106896705	C	T
1	chr1_106896888	0	106896888	T	C
1	chr1_106906710	0	106906710	A	T
1	chr1_106922113	0	106922113	C	T
1	chr1_106923807	0	106923807	G	T
1	chr1_106926509	0	106926509	C	A
1	chr1_106948072	0	106948072	T	C
1	chr1_106949725	0	106949725	G	A
1	chr1_106955694	0	106955694	A	C
1	chr1_106959211	0	106959211	C	T
1	chr1_106969779	0	106969779	C	T
1	chr1_106975612	0	106975612	A	G
1	chr1_106989392	0	106989392	C	G
1	chr1_106994124	0	106994124	C	G
1	chr1_107008588	0	107008588	G	A
1	chr1_107010477	0	107010477	A	G
1	chr1_107013005	0	107013005	G	A
1	chr1_107017222	0	107017222	G	A
1	chr1_107017997	0	107017997	G	A
1	chr1_107019613	0	107019613	T	A
1	chr1_107030255	0	107030255	G	C
1	chr1_107032484	0	107032484	A	G
1	chr1_107033565	0	107033565	A	G
1	chr1_107037438	0	107037438	A	T
1	chr1_107039602	0	107039602	A	G
1	chr1_107063056	0	107063056	G	A
1	chr1_107068659	0	107068659	C	G
1	chr1_107072471	0	107072471	T	C
1	chr1_107075920	0	107075920	C	T
1	chr1_107102611	0	107102611	A	G
1	chr1_107107720	0	107107720	C	G
1	chr1_107109227	0	107109227	C	T
1	chr1_107120775	0	107120775	T	C
1	chr1_107121079	0	107121079	G	A
1	chr1_107125055	0	107125055	G	C
1	chr1_107138830	0	107138830	G	A
1	chr1_107139734	0	107139734	C	T
1	chr1_107145723	0	107145723	T	A
1	chr1_107157272	0	107157272	A	G
1	chr1_107167515	0	107167515	A	G
1	chr1_107176368	0	107176368	A	G
1	chr1_107182255	0	107182255	G	A
1	chr1_107184309	0	107184309	A	G
1	chr1_107189625	0	107189625	G	T
1	chr1_107199315	0	107199315	C	T
1	chr1_107209238	0	107209238	G	T
1	chr1_107216694	0	107216694	G	A
1	chr1_107223585	0	107223585	C	T
1	chr1_107225077	0	107225077	G	C
1	chr1_107227054	0	107227054	C	T
1	chr1_107230107	0	107230107	T	G
1	chr1_107238262	0	107238262	T	C
1	chr1_107243853	0	107243853	C	T
1	chr1_107254784	0	107254784	C	T
1	chr1_107255348	0	107255348	C	T
1	chr1_107255364	0	107255364	G	A
1	chr1_107258847	0	107258847	T	C
1	chr1_107268530	0	107268530	T	C
1	chr1_107280100	0	107280100	T	C
1	chr1_107280735	0	107280735	T	C
1	chr1_107281102	0	107281102	A	G
1	chr1_107281142	0	107281142	T	C
1	chr1_107298427	0	107298427	T	C
1	chr1_107300000	0	107300000	A	G
1	chr1_107301946	0	107301946	T	C
1	chr1_107317528	0	107317528	G	A
1	chr1_107323634	0	107323634	G	T
1	chr1_107338683	0	107338683	A	G
1	chr1_107343473	0	107343473	A	G
1	chr1_107348502	0	107348502	T	C
1	chr1_107348511	0	107348511	A	G
1	chr1_107354613	0	107354613	G	A
1	chr1_107355075	0	107355075	G	A
1	chr1_107355626	0	107355626	T	G
1	chr1_107356274	0	107356274	T	C
1	chr1_107357284	0	107357284	A	G
1	chr1_107357987	0	107357987	A	T
1	chr1_107359467	0	107359467	A	G
1	chr1_107363221	0	107363221	G	A
1	chr1_107366490	0	107366490	C	A
1	chr1_107375174	0	107375174	T	A
1	chr1_107380193	0	107380193	G	A
1	chr1_107400559	0	107400559	T	C
1	chr1_107409294	0	107409294	T	A
1	chr1_107412701	0	107412701	C	A
1	chr1_107413769	0	107413769	T	C
1	chr1_107414240	0	107414240	A	G
1	chr1_107415429	0	107415429	T	C
1	chr1_107418039	0	107418039	A	T
1	chr1_107421866	0	107421866	A	G
1	chr1_107426630	0	107426630	G	A
1	chr1_107426825	0	107426825	A	G
1	chr1_107431127	0	107431127	A	C
1	chr1_107438016	0	107438016	C	G
1	chr1_107440409	0	107440409	A	G
1	chr1_107442074	0	107442074	A	G
1	chr1_107444273	0	107444273	T	C
1	chr1_107448790	0	107448790	G	C
1	chr1_107450809	0	107450809	A	G
1	chr1_107451873	0	107451873	T	C
1	chr1_107453047	0	107453047	T	A
1	chr1_107461466	0	107461466	G	C
1	chr1_107461525	0	107461525	T	C
1	chr1_107461868	0	107461868	T	C
1	chr1_107465155	0	107465155	G	A
1	chr1_107465876	0	107465876	G	A
1	chr1_107469370	0	107469370	C	T
1	chr1_107470011	0	107470011	T	C
1	chr1_107476174	0	107476174	G	A
1	chr1_107476818	0	107476818	T	A
1	chr1_107477761	0	107477761	C	G
1	chr1_107478551	0	107478551	A	G
1	chr1_107484924	0	107484924	T	C
1	chr1_107485416	0	107485416	A	G
1	chr1_107503667	0	107503667	C	G
1	chr1_107518801	0	107518801	C	A
1	chr1_107527052	0	107527052	C	T
1	chr1_107539582	0	107539582	T	C
1	chr1_107541771	0	107541771	G	C
1	chr1_107545362	0	107545362	G	T
1	chr1_107550379	0	107550379	A	G
1	chr1_107550951	0	107550951	G	A
1	chr1_107553355	0	107553355	A	G
1	chr1_107553848	0	107553848	G	A
1	chr1_107554345	0	107554345	T	C
1	chr1_107554640	0	107554640	C	A
1	chr1_107565578	0	107565578	C	G
1	chr1_107565918	0	107565918	A	C
1	chr1_107579028	0	107579028	G	A
1	chr1_107581140	0	107581140	C	T
1	chr1_107584200	0	107584200	A	G
1	chr1_107587350	0	107587350	C	G
1	chr1_107597376	0	107597376	T	C
1	chr1_107598036	0	107598036	C	G
1	chr1_107599418	0	107599418	A	G
1	chr1_107604098	0	107604098	G	A
1	chr1_107606422	0	107606422	A	T
1	chr1_107616142	0	107616142	T	C
1	chr1_107617278	0	107617278	T	C
1	chr1_107626056	0	107626056	C	T
1	chr1_107638058	0	107638058	C	A
1	chr1_107652083	0	107652083	A	G
1	chr1_107653736	0	107653736	C	A
1	chr1_107663608	0	107663608	C	T
1	chr1_107665452	0	107665452	T	G
1	chr1_107678182	0	107678182	T	C
1	chr1_107682699	0	107682699	C	T
1	chr1_107685012	0	107685012	A	C
1	chr1_107686043	0	107686043	T	A
1	chr1_107691405	0	107691405	C	T
1	chr1_107691578	0	107691578	T	C
1	chr1_107691884	0	107691884	T	C
1	chr1_107695825	0	107695825	C	G
1	chr1_107696923	0	107696923	T	C
1	chr1_107698783	0	107698783	G	A
1	chr1_107702524	0	107702524	A	G
1	chr1_107707492	0	107707492	C	T
1	chr1_107709040	0	107709040	T	C
1	chr1_107713415	0	107713415	A	G
1	chr1_107714283	0	107714283	G	T
1	chr1_107716967	0	107716967	A	G
1	chr1_107721101	0	107721101	A	G
1	chr1_107725775	0	107725775	T	C
1	chr1_107729182	0	107729182	T	G
1	chr1_107731777	0	107731777	T	C
1	chr1_107732797	0	107732797	T	C
1	chr1_107739578	0	107739578	A	G
1	chr1_107742531	0	107742531	G	A
1	chr1_107745479	0	107745479	A	C
1	chr1_107747880	0	107747880	T	C
1	chr1_107750194	0	107750194	T	C
1	chr1_107750407	0	107750407	T	C
1	chr1_107750683	0	107750683	T	C
1	chr1_107750729	0	107750729	T	C
1	chr1_107751201	0	107751201	T	C
1	chr1_107758598	0	107758598	C	A
1	chr1_107758653	0	107758653	A	G
1	chr1_107764475	0	107764475	A	G
1	chr1_107766269	0	107766269	A	G
1	chr1_107771864	0	107771864	A	G
1	chr1_107774555	0	107774555	A	G
1	chr1_107775133	0	107775133	A	G
1	chr1_107776373	0	107776373	C	A
1	chr1_107777194	0	107777194	A	G
1	chr1_107779407	0	107779407	A	G
1	chr1_107779451	0	107779451	A	G
1	chr1_107779586	0	107779586	C	T
1	chr1_107781889	0	107781889	T	C
1	chr1_107786046	0	107786046	T	C
1	chr1_107788484	0	107788484	T	C
1	chr1_107789473	0	107789473	C	T
1	chr1_107790456	0	107790456	T	C
1	chr1_107791102	0	107791102	C	T
1	chr1_107792874	0	107792874	C	T
1	chr1_107796173	0	107796173	A	G
1	chr1_107799937	0	107799937	T	A
1	chr1_107803874	0	107803874	A	G
1	chr1_107810680	0	107810680	T	G
1	chr1_107811802	0	107811802	G	A
1	chr1_107813501	0	107813501	A	G
1	chr1_107815878	0	107815878	T	C
1	chr1_107816195	0	107816195	A	G
1	chr1_107824149	0	107824149	C	T
1	chr1_107828396	0	107828396	C	T
1	chr1_107830782	0	107830782	T	C
1	chr1_107830803	0	107830803	T	C
1	chr1_107834382	0	107834382	A	G
1	chr1_107834468	0	107834468	C	G
1	chr1_107837919	0	107837919	C	T
1	chr1_107839486	0	107839486	C	G
1	chr1_107844847	0	107844847	A	C
1	chr1_107846047	0	107846047	T	C
1	chr1_107846912	0	107846912	C	T
1	chr1_107847018	0	107847018	C	T
1	chr1_107853580	0	107853580	T	C
1	chr1_107862073	0	107862073	T	C
1	chr1_107870148	0	107870148	G	A
1	chr1_107874385	0	107874385	A	C
1	chr1_107876059	0	107876059	T	C
1	chr1_107878814	0	107878814	G	A
1	chr1_107881210	0	107881210	T	C
1	chr1_107888594	0	107888594	C	T
1	chr1_107896190	0	107896190	A	G
1	chr1_107896304	0	107896304	T	C
1	chr1_107903352	0	107903352	G	A
1	chr1_107909622	0	107909622	G	T
1	chr1_107910828	0	107910828	A	G
1	chr1_107913015	0	107913015	A	G
1	chr1_107914734	0	107914734	G	A
1	chr1_107915308	0	107915308	A	G
1	chr1_107915449	0	107915449	A	G
1	chr1_107916206	0	107916206	A	C
1	chr1_107917276	0	107917276	A	G
1	chr1_107917880	0	107917880	T	C
1	chr1_107920418	0	107920418	A	G
1	chr1_107922699	0	107922699	C	T
1	chr1_107924539	0	107924539	T	C
1	chr1_107933339	0	107933339	A	G
1	chr1_107934049	0	107934049	G	A
1	chr1_107939459	0	107939459	A	G
1	chr1_107941962	0	107941962	C	T
1	chr1_107949522	0	107949522	T	C
1	chr1_107957829	0	107957829	A	G
1	chr1_107959468	0	107959468	A	G
1	chr1_107966982	0	107966982	C	T
1	chr1_107969934	0	107969934	A	C
1	chr1_107972787	0	107972787	A	T
1	chr1_107976072	0	107976072	G	A
1	chr1_107980480	0	107980480	T	C
1	chr1_107981255	0	107981255	G	A
1	chr1_107981714	0	107981714	A	C
1	chr1_107981837	0	107981837	A	G
1	chr1_107983025	0	107983025	A	G
1	chr1_107983294	0	107983294	T	A
1	chr1_107983871	0	107983871	T	C
1	chr1_107984222	0	107984222	C	T
1	chr1_107984287	0	107984287	A	G
1	chr1_107988783	0	107988783	C	T
1	chr1_107988888	0	107988888	T	C
1	chr1_107989850	0	107989850	A	G
1	chr1_107990832	0	107990832	T	C
1	chr1_107992101	0	107992101	G	A
1	chr1_107992683	0	107992683	A	G
1	chr1_107995600	0	107995600	A	G
1	chr1_107997549	0	107997549	T	G
1	chr1_107997961	0	107997961	G	A
1	chr1_107999118	0	107999118	C	A
1	chr1_108000037	0	108000037	T	G
1	chr1_108002316	0	108002316	A	G
1	chr1_108008625	0	108008625	T	C
1	chr1_108010650	0	108010650	A	G
1	chr1_108011419	0	108011419	T	C
1	chr1_108023818	0	108023818	A	G
1	chr1_108028061	0	108028061	G	A
1	chr1_108030431	0	108030431	G	A
1	chr1_108035925	0	108035925	G	A
1	chr1_108039988	0	108039988	A	T
1	chr1_108051876	0	108051876	G	T
1	chr1_108077655	0	108077655	A	C
1	chr1_108086666	0	108086666	A	G
1	chr1_108096930	0	108096930	C	T
1	chr1_108100979	0	108100979	T	C
1	chr1_108102415	0	108102415	T	G
1	chr1_108110923	0	108110923	G	A
1	chr1_108114059	0	108114059	C	G
1	chr1_108120484	0	108120484	T	C
1	chr1_108121400	0	108121400	A	G
1	chr1_108125052	0	108125052	T	C
1	chr1_108128702	0	108128702	G	A
1	chr1_108132202	0	108132202	A	G
1	chr1_108134633	0	108134633	T	C
1	chr1_108138619	0	108138619	C	T
1	chr1_108150224	0	108150224	T	C
1	chr1_108160076	0	108160076	G	A
1	chr1_108191706	0	108191706	C	G
1	chr1_108193418	0	108193418	G	T
1	chr1_108195673	0	108195673	A	G
1	chr1_108195921	0	108195921	A	G
1	chr1_108197800	0	108197800	A	G
1	chr1_108204942	0	108204942	T	C
1	chr1_108215863	0	108215863	C	A
1	chr1_108224105	0	108224105	G	A
1	chr1_108226584	0	108226584	G	A
1	chr1_108229795	0	108229795	G	A
1	chr1_108237268	0	108237268	T	G
1	chr1_108244338	0	108244338	C	A
1	chr1_108249079	0	108249079	T	C
1	chr1_108249243	0	108249243	T	G
1	chr1_108255178	0	108255178	G	T
1	chr1_108260964	0	108260964	T	C
1	chr1_108261361	0	108261361	A	G
1	chr1_108262514	0	108262514	A	G
1	chr1_108265568	0	108265568	C	G
1	chr1_108269912	0	108269912	G	C
1	chr1_108271379	0	108271379	C	T
1	chr1_108285059	0	108285059	A	G
1	chr1_108286564	0	108286564	A	G
1	chr1_108287041	0	108287041	A	G
1	chr1_108291617	0	108291617	T	C
1	chr1_108292723	0	108292723	A	G
1	chr1_108297113	0	108297113	T	C
1	chr1_108302828	0	108302828	A	G
1	chr1_108306728	0	108306728	T	C
1	chr1_108306749	0	108306749	A	G
1	chr1_108310547	0	108310547	A	G
1	chr1_108312796	0	108312796	G	C
1	chr1_108313680	0	108313680	C	G
1	chr1_108318686	0	108318686	G	A
1	chr1_108321492	0	108321492	G	A
1	chr1_108327343	0	108327343	T	C
1	chr1_108329113	0	108329113	A	G
1	chr1_108330024	0	108330024	G	T
1	chr1_108331991	0	108331991	T	A
1	chr1_108336465	0	108336465	C	G
1	chr1_108339401	0	108339401	T	G
1	chr1_108339554	0	108339554	A	C
1	chr1_108342152	0	108342152	G	A
1	chr1_108343246	0	108343246	C	G
1	chr1_108343282	0	108343282	T	G
1	chr1_108343970	0	108343970	C	T
1	chr1_108344687	0	108344687	T	C
1	chr1_108344906	0	108344906	C	A
1	chr1_108350482	0	108350482	T	C
1	chr1_108351898	0	108351898	T	C
1	chr1_108353306	0	108353306	C	T
1	chr1_108356064	0	108356064	C	G
1	chr1_108357458	0	108357458	A	G
1	chr1_108358826	0	108358826	T	C
1	chr1_108358999	0	108358999	C	G
1	chr1_108367130	0	108367130	A	G
1	chr1_108376274	0	108376274	T	C
1	chr1_108379435	0	108379435	A	G
1	chr1_108381392	0	108381392	T	C
1	chr1_108381892	0	108381892	T	G
1	chr1_108387356	0	108387356	G	C
1	chr1_108403139	0	108403139	A	G
1	chr1_108406836	0	108406836	T	C
1	chr1_108407721	0	108407721	A	G
1	chr1_108409245	0	108409245	T	G
1	chr1_108409343	0	108409343	G	C
1	chr1_108417018	0	108417018	C	T
1	chr1_108425778	0	108425778	G	A
1	chr1_108428054	0	108428054	T	G
1	chr1_108428514	0	108428514	G	A
1	chr1_108428789	0	108428789	G	A
1	chr1_108429781	0	108429781	T	C
1	chr1_108431384	0	108431384	G	A
1	chr1_108431626	0	108431626	A	G
1	chr1_108431890	0	108431890	T	C
1	chr1_108437524	0	108437524	T	G
1	chr1_108463215	0	108463215	A	G
1	chr1_108465228	0	108465228	A	G
1	chr1_108467785	0	108467785	C	T
1	chr1_108474173	0	108474173	G	C
1	chr1_108476552	0	108476552	C	A
1	chr1_108477690	0	108477690	C	A
1	chr1_108479167	0	108479167	T	A
1	chr1_108479349	0	108479349	A	G
1	chr1_108479517	0	108479517	C	T
1	chr1_108481468	0	108481468	G	A
1	chr1_108485335	0	108485335	T	C
1	chr1_108493694	0	108493694	T	C
1	chr1_108494072	0	108494072	G	T
1	chr1_108495998	0	108495998	C	T
1	chr1_108499345	0	108499345	T	C
1	chr1_108503625	0	108503625	A	T
1	chr1_108505657	0	108505657	A	G
1	chr1_108506552	0	108506552	T	C
1	chr1_108519465	0	108519465	A	G
1	chr1_108521293	0	108521293	G	A
1	chr1_108521749	0	108521749	A	G
1	chr1_108523796	0	108523796	C	T
1	chr1_108537127	0	108537127	G	C
1	chr1_108537191	0	108537191	G	A
1	chr1_108540142	0	108540142	T	C
1	chr1_108541040	0	108541040	A	G
1	chr1_108544017	0	108544017	C	G
1	chr1_108549214	0	108549214	G	A
1	chr1_108559507	0	108559507	T	C
1	chr1_108560504	0	108560504	T	C
1	chr1_108564239	0	108564239	T	C
1	chr1_108565646	0	108565646	A	G
1	chr1_108567144	0	108567144	C	T
1	chr1_108577913	0	108577913	G	A
1	chr1_108580237	0	108580237	C	G
1	chr1_108583848	0	108583848	A	G
1	chr1_108586739	0	108586739	A	G
1	chr1_108601220	0	108601220	G	A
1	chr1_108601374	0	108601374	T	A
1	chr1_108605887	0	108605887	G	A
1	chr1_108606753	0	108606753	T	C
1	chr1_108607362	0	108607362	T	C
1	chr1_108608640	0	108608640	T	C
1	chr1_108609682	0	108609682	T	C
1	chr1_108611025	0	108611025	A	C
1	chr1_108611716	0	108611716	A	C
1	chr1_108612069	0	108612069	C	T
1	chr1_108613436	0	108613436	G	A
1	chr1_108614657	0	108614657	C	G
1	chr1_108614666	0	108614666	A	C
1	chr1_108617955	0	108617955	C	T
1	chr1_108624215	0	108624215	G	A
1	chr1_108626073	0	108626073	C	T
1	chr1_108632181	0	108632181	A	C
1	chr1_108632398	0	108632398	T	C
1	chr1_108636653	0	108636653	G	C
1	chr1_108637802	0	108637802	C	A
1	chr1_108640682	0	108640682	T	C
1	chr1_108642532	0	108642532	C	T
1	chr1_108645518	0	108645518	G	A
1	chr1_108645732	0	108645732	G	A
1	chr1_108645790	0	108645790	T	C
1	chr1_108652930	0	108652930	G	A
1	chr1_108653041	0	108653041	T	C
1	chr1_108658239	0	108658239	T	A
1	chr1_108664188	0	108664188	T	C
1	chr1_108664995	0	108664995	C	T
1	chr1_108672717	0	108672717	G	A
1	chr1_108673050	0	108673050	A	C
1	chr1_108673931	0	108673931	C	T
1	chr1_108680355	0	108680355	A	C
1	chr1_108681309	0	108681309	T	C
1	chr1_108686227	0	108686227	T	C
1	chr1_108687744	0	108687744	T	C
1	chr1_108690634	0	108690634	T	C
1	chr1_108693203	0	108693203	C	T
1	chr1_108693791	0	108693791	T	C
1	chr1_108703334	0	108703334	C	T
1	chr1_108709310	0	108709310	C	T
1	chr1_108709908	0	108709908	T	C
1	chr1_108711701	0	108711701	A	G
1	chr1_108713568	0	108713568	A	G
1	chr1_108720560	0	108720560	G	A
1	chr1_108725827	0	108725827	C	G
1	chr1_108726000	0	108726000	A	G
1	chr1_108727650	0	108727650	T	C
1	chr1_108730158	0	108730158	T	G
1	chr1_108734372	0	108734372	A	C
1	chr1_108736389	0	108736389	G	A
1	chr1_108738601	0	108738601	C	T
1	chr1_108739177	0	108739177	T	C
1	chr1_108739359	0	108739359	G	C
1	chr1_108739562	0	108739562	G	A
1	chr1_108757229	0	108757229	C	T
1	chr1_108767109	0	108767109	C	A
1	chr1_108767374	0	108767374	G	C
1	chr1_108774566	0	108774566	T	C
1	chr1_108781360	0	108781360	C	T
1	chr1_108782117	0	108782117	A	G
1	chr1_108793885	0	108793885	C	T
1	chr1_108796797	0	108796797	T	G
1	chr1_108797589	0	108797589	T	G
1	chr1_108801504	0	108801504	A	G
1	chr1_108821758	0	108821758	C	T
1	chr1_108829740	0	108829740	C	T
1	chr1_108830004	0	108830004	A	T
1	chr1_108833339	0	108833339	T	C
1	chr1_108833466	0	108833466	A	G
1	chr1_108843601	0	108843601	A	G
1	chr1_108843683	0	108843683	G	A
1	chr1_108844266	0	108844266	A	G
1	chr1_108845453	0	108845453	A	G
1	chr1_108848827	0	108848827	T	C
1	chr1_108854911	0	108854911	T	A
1	chr1_108859821	0	108859821	G	A
1	chr1_108863608	0	108863608	T	A
1	chr1_108867058	0	108867058	T	C
1	chr1_108868059	0	108868059	G	C
1	chr1_108869005	0	108869005	T	C
1	chr1_108870375	0	108870375	C	T
1	chr1_108875202	0	108875202	A	T
1	chr1_108875387	0	108875387	T	C
1	chr1_108875537	0	108875537	C	T
1	chr1_108875758	0	108875758	T	A
1	chr1_108877104	0	108877104	G	C
1	chr1_108877754	0	108877754	T	C
1	chr1_108881409	0	108881409	G	C
1	chr1_108881513	0	108881513	G	A
1	chr1_108883516	0	108883516	T	C
1	chr1_108902051	0	108902051	T	A
1	chr1_108907273	0	108907273	C	T
1	chr1_108907420	0	108907420	A	G
1	chr1_108909113	0	108909113	A	G
1	chr1_108909154	0	108909154	A	G
1	chr1_108915893	0	108915893	T	C
1	chr1_108916731	0	108916731	C	T
1	chr1_108918024	0	108918024	T	A
1	chr1_108920907	0	108920907	G	A
1	chr1_108922298	0	108922298	C	G
1	chr1_108923471	0	108923471	C	T
1	chr1_108924615	0	108924615	T	C
1	chr1_108925308	0	108925308	A	G
1	chr1_108925329	0	108925329	T	A
1	chr1_108933724	0	108933724	G	A
1	chr1_108935762	0	108935762	T	C
1	chr1_108945134	0	108945134	A	G
1	chr1_108945250	0	108945250	A	G
1	chr1_108946164	0	108946164	T	C
1	chr1_108946331	0	108946331	G	C
1	chr1_108946515	0	108946515	C	T
1	chr1_108948741	0	108948741	A	G
1	chr1_108951898	0	108951898	G	C
1	chr1_108953184	0	108953184	T	C
1	chr1_108954442	0	108954442	T	C
1	chr1_108956732	0	108956732	G	C
1	chr1_108974189	0	108974189	A	G
1	chr1_108975940	0	108975940	A	G
1	chr1_108978635	0	108978635	C	T
1	chr1_108980605	0	108980605	A	G
1	chr1_108981648	0	108981648	A	G
1	chr1_108989705	0	108989705	T	C
1	chr1_108992584	0	108992584	C	T
1	chr1_108995565	0	108995565	C	T
1	chr1_108999344	0	108999344	C	G
1	chr1_109000113	0	109000113	A	T
1	chr1_109003929	0	109003929	C	G
1	chr1_109004118	0	109004118	C	T
1	chr1_109005821	0	109005821	A	T
1	chr1_109007537	0	109007537	G	A
1	chr1_109010379	0	109010379	A	G
1	chr1_109010618	0	109010618	T	G
1	chr1_109012602	0	109012602	T	C
1	chr1_109017256	0	109017256	A	G
1	chr1_109021694	0	109021694	A	G
1	chr1_109028572	0	109028572	C	T
1	chr1_109030485	0	109030485	A	G
1	chr1_109032910	0	109032910	A	G
1	chr1_109035081	0	109035081	C	T
1	chr1_109035927	0	109035927	T	C
1	chr1_109039283	0	109039283	A	T
1	chr1_109040049	0	109040049	A	G
1	chr1_109043775	0	109043775	G	A
1	chr1_109048815	0	109048815	A	G
1	chr1_109048820	0	109048820	C	T
1	chr1_109048892	0	109048892	T	C
1	chr1_109069451	0	109069451	C	T
1	chr1_109070464	0	109070464	A	C
1	chr1_109071664	0	109071664	A	G
1	chr1_109072592	0	109072592	G	T
1	chr1_109074020	0	109074020	A	C
1	chr1_109074803	0	109074803	A	G
1	chr1_109081031	0	109081031	C	G
1	chr1_109087192	0	109087192	T	C
1	chr1_109090114	0	109090114	A	C
1	chr1_109090174	0	109090174	A	C
1	chr1_109090899	0	109090899	G	C
1	chr1_109094926	0	109094926	G	A
1	chr1_109096103	0	109096103	C	A
1	chr1_109099187	0	109099187	A	G
1	chr1_109104419	0	109104419	T	C
1	chr1_109117269	0	109117269	A	C
1	chr1_109122218	0	109122218	G	A
1	chr1_109128303	0	109128303	C	G
1	chr1_109136149	0	109136149	G	C
1	chr1_109136687	0	109136687	T	C
1	chr1_109140374	0	109140374	C	T
1	chr1_109141634	0	109141634	C	T
1	chr1_109157638	0	109157638	A	G
1	chr1_109163217	0	109163217	G	T
1	chr1_109164850	0	109164850	G	A
1	chr1_109165323	0	109165323	G	A
1	chr1_109168980	0	109168980	A	C
1	chr1_109170987	0	109170987	G	T
1	chr1_109171026	0	109171026	A	T
1	chr1_109176679	0	109176679	T	C
1	chr1_109194623	0	109194623	C	G
1	chr1_109207158	0	109207158	T	C
1	chr1_109213773	0	109213773	C	T
1	chr1_109214722	0	109214722	T	C
1	chr1_109218508	0	109218508	T	C
1	chr1_109240938	0	109240938	T	A
1	chr1_109242771	0	109242771	T	C
1	chr1_109243417	0	109243417	G	A
1	chr1_109246674	0	109246674	T	C
1	chr1_109248217	0	109248217	A	G
1	chr1_109255027	0	109255027	A	G
1	chr1_109259253	0	109259253	G	A
1	chr1_109260595	0	109260595	T	C
1	chr1_109262969	0	109262969	A	G
1	chr1_109263513	0	109263513	A	G
1	chr1_109266340	0	109266340	A	C
1	chr1_109276461	0	109276461	G	A
1	chr1_109282902	0	109282902	C	T
1	chr1_109285727	0	109285727	C	T
1	chr1_109289098	0	109289098	A	G
1	chr1_109293728	0	109293728	A	G
1	chr1_109294525	0	109294525	G	A
1	chr1_109297634	0	109297634	A	G
1	chr1_109297717	0	109297717	A	T
1	chr1_109298678	0	109298678	C	T
1	chr1_109298994	0	109298994	T	G
1	chr1_109305836	0	109305836	G	A
1	chr1_109309540	0	109309540	G	T
1	chr1_109310111	0	109310111	A	G
1	chr1_109310436	0	109310436	T	C
1	chr1_109311264	0	109311264	A	T
1	chr1_109318848	0	109318848	T	A
1	chr1_109319409	0	109319409	G	A
1	chr1_109322053	0	109322053	C	T
1	chr1_109327239	0	109327239	G	C
1	chr1_109327711	0	109327711	G	A
1	chr1_109333127	0	109333127	G	A
1	chr1_109337901	0	109337901	C	G
1	chr1_109340305	0	109340305	T	C
1	chr1_109346641	0	109346641	T	A
1	chr1_109348344	0	109348344	A	G
1	chr1_109349428	0	109349428	C	A
1	chr1_109349675	0	109349675	C	T
1	chr1_109357335	0	109357335	T	C
1	chr1_109369767	0	109369767	T	C
1	chr1_109371639	0	109371639	C	T
1	chr1_109391350	0	109391350	A	G
1	chr1_109399845	0	109399845	T	G
1	chr1_109400911	0	109400911	A	G
1	chr1_109406830	0	109406830	C	T
1	chr1_109409476	0	109409476	C	T
1	chr1_109410072	0	109410072	C	T
1	chr1_109416001	0	109416001	C	T
1	chr1_109418473	0	109418473	C	T
1	chr1_109419480	0	109419480	G	A
1	chr1_109440369	0	109440369	C	T
1	chr1_109440454	0	109440454	A	T
1	chr1_109448854	0	109448854	G	A
1	chr1_109455787	0	109455787	A	C
1	chr1_109464658	0	109464658	A	G
1	chr1_109482941	0	109482941	C	T
1	chr1_109489734	0	109489734	A	C
1	chr1_109494594	0	109494594	T	C
1	chr1_109505679	0	109505679	A	C
1	chr1_109511212	0	109511212	T	C
1	chr1_109514802	0	109514802	G	A
1	chr1_109522899	0	109522899	A	G
1	chr1_109523947	0	109523947	T	C
1	chr1_109530043	0	109530043	T	C
1	chr1_109536152	0	109536152	C	T
1	chr1_109536605	0	109536605	T	C
1	chr1_109538784	0	109538784	T	A
1	chr1_109542826	0	109542826	A	G
1	chr1_109545614	0	109545614	G	A
1	chr1_109546884	0	109546884	C	T
1	chr1_109548421	0	109548421	G	A
1	chr1_109557108	0	109557108	A	G
1	chr1_109567670	0	109567670	A	G
1	chr1_109568620	0	109568620	C	T
1	chr1_109573225	0	109573225	A	C
1	chr1_109579168	0	109579168	G	A
1	chr1_109581608	0	109581608	T	G
1	chr1_109590673	0	109590673	A	G
1	chr1_109590716	0	109590716	A	G
1	chr1_109592957	0	109592957	A	C
1	chr1_109601372	0	109601372	A	G
1	chr1_109608054	0	109608054	T	C
1	chr1_109613632	0	109613632	C	T
1	chr1_109616892	0	109616892	T	G
1	chr1_109618077	0	109618077	G	T
1	chr1_109622833	0	109622833	A	T
1	chr1_109649756	0	109649756	C	T
1	chr1_109652097	0	109652097	C	G
1	chr1_109654423	0	109654423	A	G
1	chr1_109664080	0	109664080	A	G
1	chr1_109664507	0	109664507	T	G
1	chr1_109664536	0	109664536	A	G
1	chr1_109670077	0	109670077	A	C
1	chr1_109676735	0	109676735	T	C
1	chr1_109694657	0	109694657	T	C
1	chr1_109698406	0	109698406	C	T
1	chr1_109721351	0	109721351	A	G
1	chr1_109722189	0	109722189	T	C
1	chr1_109730580	0	109730580	G	T
1	chr1_109731949	0	109731949	G	T
1	chr1_109734782	0	109734782	T	A
1	chr1_109735508	0	109735508	A	G
1	chr1_109737155	0	109737155	A	C
1	chr1_109741953	0	109741953	G	C
1	chr1_109748960	0	109748960	G	A
1	chr1_109750791	0	109750791	C	G
1	chr1_109751061	0	109751061	C	G
1	chr1_109758646	0	109758646	T	C
1	chr1_109759209	0	109759209	T	C
1	chr1_109760340	0	109760340	A	T
1	chr1_109760368	0	109760368	C	T
1	chr1_109760890	0	109760890	G	T
1	chr1_109761382	0	109761382	T	C
1	chr1_109770588	0	109770588	T	C
1	chr1_109778838	0	109778838	T	C
1	chr1_109785866	0	109785866	T	G
1	chr1_109792163	0	109792163	T	G
1	chr1_109794003	0	109794003	G	A
1	chr1_109806343	0	109806343	A	G
1	chr1_109828192	0	109828192	G	A
1	chr1_109828462	0	109828462	T	C
1	chr1_109832361	0	109832361	C	A
1	chr1_109840532	0	109840532	T	C
1	chr1_109846461	0	109846461	C	T
1	chr1_109848250	0	109848250	T	C
1	chr1_109850746	0	109850746	T	C
1	chr1_109862253	0	109862253	G	T
1	chr1_109866966	0	109866966	C	G
1	chr1_109867045	0	109867045	T	G
1	chr1_109878694	0	109878694	T	C
1	chr1_109882244	0	109882244	C	T
1	chr1_109886488	0	109886488	G	T
1	chr1_109889933	0	109889933	A	T
1	chr1_109891599	0	109891599	A	G
1	chr1_109893950	0	109893950	G	A
1	chr1_109894929	0	109894929	G	T
1	chr1_109897033	0	109897033	A	G
1	chr1_109897253	0	109897253	T	C
1	chr1_109898979	0	109898979	G	T
1	chr1_109899199	0	109899199	G	A
1	chr1_109900557	0	109900557	A	G
1	chr1_109907677	0	109907677	G	A
1	chr1_109932820	0	109932820	T	C
1	chr1_109933790	0	109933790	A	G
1	chr1_109936030	0	109936030	C	T
1	chr1_109936444	0	109936444	A	C
1	chr1_109939950	0	109939950	A	T
1	chr1_109951366	0	109951366	A	C
1	chr1_109951520	0	109951520	C	T
1	chr1_109954994	0	109954994	T	G
1	chr1_109964324	0	109964324	G	A
1	chr1_109976643	0	109976643	A	G
1	chr1_109977593	0	109977593	T	C
1	chr1_109981954	0	109981954	G	A
1	chr1_109984694	0	109984694	A	G
1	chr1_109986134	0	109986134	A	G
1	chr1_109999406	0	109999406	A	G
1	chr1_110007899	0	110007899	G	A
1	chr1_110017283	0	110017283	A	T
1	chr1_110039782	0	110039782	C	T
1	chr1_110044469	0	110044469	T	G
1	chr1_110044723	0	110044723	T	C
1	chr1_110045979	0	110045979	A	G
1	chr1_110047814	0	110047814	G	A
1	chr1_110148400	0	110148400	T	C
1	chr1_110189668	0	110189668	A	G
1	chr1_110196314	0	110196314	C	A
1	chr1_110205070	0	110205070	C	T
1	chr1_110205868	0	110205868	C	T
1	chr1_110220277	0	110220277	G	A
1	chr1_110222542	0	110222542	T	C
1	chr1_110232780	0	110232780	T	C
1	chr1_110237325	0	110237325	A	G
1	chr1_110243541	0	110243541	T	C
1	chr1_110251032	0	110251032	A	G
1	chr1_110251078	0	110251078	G	A
1	chr1_110257070	0	110257070	G	A
1	chr1_110257128	0	110257128	A	C
1	chr1_110257666	0	110257666	T	C
1	chr1_110262302	0	110262302	A	T
1	chr1_110270376	0	110270376	T	C
1	chr1_110270521	0	110270521	C	T
1	chr1_110273995	0	110273995	C	A
1	chr1_110276326	0	110276326	T	C
1	chr1_110276905	0	110276905	A	T
1	chr1_110279929	0	110279929	T	C
1	chr1_110281201	0	110281201	T	C
1	chr1_110287589	0	110287589	C	T
1	chr1_110288450	0	110288450	C	T
1	chr1_110311614	0	110311614	C	T
1	chr1_110317622	0	110317622	T	C
1	chr1_110320202	0	110320202	T	C
1	chr1_110320301	0	110320301	C	T
1	chr1_110322295	0	110322295	T	C
1	chr1_110325869	0	110325869	A	T
1	chr1_110333585	0	110333585	A	G
1	chr1_110336800	0	110336800	G	C
1	chr1_110339152	0	110339152	C	A
1	chr1_110347147	0	110347147	G	A
1	chr1_110353717	0	110353717	T	G
1	chr1_110364652	0	110364652	A	G
1	chr1_110365825	0	110365825	G	A
1	chr1_110375557	0	110375557	T	C
1	chr1_110383727	0	110383727	A	G
1	chr1_110396210	0	110396210	G	C
1	chr1_110399647	0	110399647	A	T
1	chr1_110407439	0	110407439	A	T
1	chr1_110410664	0	110410664	G	A
1	chr1_110416064	0	110416064	T	C
1	chr1_110417200	0	110417200	G	C
1	chr1_110420408	0	110420408	T	C
1	chr1_110434042	0	110434042	C	G
1	chr1_110438876	0	110438876	T	C
1	chr1_110449610	0	110449610	C	A
1	chr1_110449702	0	110449702	T	C
1	chr1_110450130	0	110450130	T	C
1	chr1_110463799	0	110463799	A	G
1	chr1_110503805	0	110503805	A	G
1	chr1_110507186	0	110507186	T	A
1	chr1_110508595	0	110508595	A	G
1	chr1_110538680	0	110538680	A	T
1	chr1_110542552	0	110542552	T	C
1	chr1_110545359	0	110545359	G	A
1	chr1_110548745	0	110548745	A	G
1	chr1_110555336	0	110555336	C	T
1	chr1_110564188	0	110564188	T	A
1	chr1_110567507	0	110567507	G	A
1	chr1_110579760	0	110579760	T	C
1	chr1_110584915	0	110584915	T	G
1	chr1_110587024	0	110587024	C	G
1	chr1_110589820	0	110589820	A	G
1	chr1_110593196	0	110593196	T	A
1	chr1_110599163	0	110599163	A	T
1	chr1_110601344	0	110601344	T	C
1	chr1_110601768	0	110601768	G	A
1	chr1_110602663	0	110602663	T	C
1	chr1_110620002	0	110620002	T	C
1	chr1_110651631	0	110651631	T	G
1	chr1_110652454	0	110652454	T	C
1	chr1_110664169	0	110664169	C	T
1	chr1_110675250	0	110675250	A	G
1	chr1_110686810	0	110686810	C	T
1	chr1_110691280	0	110691280	T	C
1	chr1_110691669	0	110691669	A	G
1	chr1_110702810	0	110702810	T	C
1	chr1_110706903	0	110706903	C	G
1	chr1_110732086	0	110732086	G	C
1	chr1_110732739	0	110732739	A	G
1	chr1_110733019	0	110733019	G	C
1	chr1_110735911	0	110735911	C	T
1	chr1_110738335	0	110738335	T	C
1	chr1_110741217	0	110741217	G	A
1	chr1_110744274	0	110744274	G	A
1	chr1_110746355	0	110746355	A	G
1	chr1_110748316	0	110748316	G	A
1	chr1_110753216	0	110753216	C	T
1	chr1_110755191	0	110755191	T	A
1	chr1_110759152	0	110759152	G	A
1	chr1_110761877	0	110761877	C	G
1	chr1_110782767	0	110782767	C	T
1	chr1_110786334	0	110786334	C	T
1	chr1_110787182	0	110787182	T	C
1	chr1_110789741	0	110789741	G	C
1	chr1_110796254	0	110796254	T	A
1	chr1_110797089	0	110797089	G	C
1	chr1_110835001	0	110835001	T	C
1	chr1_110842997	0	110842997	G	T
1	chr1_110851817	0	110851817	A	G
1	chr1_110852094	0	110852094	C	G
1	chr1_110852845	0	110852845	C	G
1	chr1_110853428	0	110853428	C	A
1	chr1_110855973	0	110855973	T	C
1	chr1_110857344	0	110857344	T	A
1	chr1_110858719	0	110858719	T	A
1	chr1_110862550	0	110862550	G	A
1	chr1_110870107	0	110870107	A	G
1	chr1_110874465	0	110874465	T	C
1	chr1_110874631	0	110874631	T	C
1	chr1_110875498	0	110875498	T	G
1	chr1_110886263	0	110886263	G	A
1	chr1_110890272	0	110890272	A	G
1	chr1_110892750	0	110892750	G	A
1	chr1_110895577	0	110895577	A	G
1	chr1_110905399	0	110905399	A	C
1	chr1_110907357	0	110907357	T	C
1	chr1_110911375	0	110911375	T	C
1	chr1_110911980	0	110911980	A	G
1	chr1_110915213	0	110915213	G	C
1	chr1_110920474	0	110920474	C	A
1	chr1_110922580	0	110922580	G	A
1	chr1_110925169	0	110925169	G	A
1	chr1_110935196	0	110935196	T	C
1	chr1_110937121	0	110937121	A	G
1	chr1_110938715	0	110938715	C	G
1	chr1_110939148	0	110939148	T	C
1	chr1_110940046	0	110940046	T	G
1	chr1_110940251	0	110940251	T	A
1	chr1_110945852	0	110945852	A	G
1	chr1_110945882	0	110945882	T	C
1	chr1_110949222	0	110949222	T	C
1	chr1_110970244	0	110970244	C	T
1	chr1_110972811	0	110972811	A	C
1	chr1_110986219	0	110986219	T	C
1	chr1_110988728	0	110988728	G	C
1	chr1_110999995	0	110999995	C	T
1	chr1_111006403	0	111006403	T	C
1	chr1_111007571	0	111007571	G	A
1	chr1_111007578	0	111007578	A	T
1	chr1_111024411	0	111024411	G	A
1	chr1_111031471	0	111031471	T	C
1	chr1_111033983	0	111033983	C	G
1	chr1_111035858	0	111035858	G	A
1	chr1_111036394	0	111036394	A	C
1	chr1_111039057	0	111039057	T	A
1	chr1_111044030	0	111044030	T	C
1	chr1_111049553	0	111049553	A	C
1	chr1_111056424	0	111056424	G	A
1	chr1_111056782	0	111056782	G	A
1	chr1_111059422	0	111059422	G	A
1	chr1_111067832	0	111067832	T	G
1	chr1_111068025	0	111068025	A	G
1	chr1_111084472	0	111084472	T	C
1	chr1_111094013	0	111094013	T	C
1	chr1_111102532	0	111102532	G	A
1	chr1_111111920	0	111111920	G	T
1	chr1_111112983	0	111112983	C	A
1	chr1_111114404	0	111114404	A	G
1	chr1_111114505	0	111114505	T	C
1	chr1_111122052	0	111122052	C	G
1	chr1_111129587	0	111129587	C	G
1	chr1_111129873	0	111129873	C	T
1	chr1_111134330	0	111134330	T	C
1	chr1_111141685	0	111141685	G	C
1	chr1_111144235	0	111144235	T	C
1	chr1_111154207	0	111154207	C	T
1	chr1_111158545	0	111158545	C	G
1	chr1_111166287	0	111166287	T	C
1	chr1_111166502	0	111166502	C	G
1	chr1_111169973	0	111169973	T	C
1	chr1_111171366	0	111171366	A	G
1	chr1_111173751	0	111173751	T	C
1	chr1_111176635	0	111176635	A	C
1	chr1_111178507	0	111178507	A	G
1	chr1_111188394	0	111188394	A	C
1	chr1_111196572	0	111196572	C	A
1	chr1_111200701	0	111200701	T	C
1	chr1_111202029	0	111202029	T	C
1	chr1_111202505	0	111202505	T	C
1	chr1_111206898	0	111206898	C	T
1	chr1_111211072	0	111211072	A	G
1	chr1_111211472	0	111211472	C	T
1	chr1_111213360	0	111213360	A	G
1	chr1_111216969	0	111216969	A	G
1	chr1_111225140	0	111225140	G	C
1	chr1_111230178	0	111230178	G	T
1	chr1_111237495	0	111237495	G	C
1	chr1_111237858	0	111237858	G	C
1	chr1_111240498	0	111240498	A	G
1	chr1_111241524	0	111241524	A	G
1	chr1_111241894	0	111241894	A	G
1	chr1_111246197	0	111246197	C	T
1	chr1_111261199	0	111261199	C	T
1	chr1_111269388	0	111269388	C	T
1	chr1_111272315	0	111272315	G	C
1	chr1_111274530	0	111274530	G	A
1	chr1_111277779	0	111277779	C	T
1	chr1_111285058	0	111285058	G	A
1	chr1_111288574	0	111288574	G	T
1	chr1_111297577	0	111297577	A	G
1	chr1_111298020	0	111298020	G	C
1	chr1_111312289	0	111312289	G	C
1	chr1_111313227	0	111313227	A	G
1	chr1_111313251	0	111313251	C	T
1	chr1_111315519	0	111315519	A	G
1	chr1_111321077	0	111321077	T	G
1	chr1_111330152	0	111330152	A	G
1	chr1_111336483	0	111336483	A	G
1	chr1_111341797	0	111341797	A	C
1	chr1_111341938	0	111341938	C	G
1	chr1_111346504	0	111346504	T	C
1	chr1_111351553	0	111351553	G	C
1	chr1_111355353	0	111355353	G	A
1	chr1_111385139	0	111385139	C	G
1	chr1_111388809	0	111388809	A	G
1	chr1_111390000	0	111390000	G	A
1	chr1_111394950	0	111394950	A	G
1	chr1_111398142	0	111398142	A	G
1	chr1_111407860	0	111407860	A	T
1	chr1_111414096	0	111414096	G	A
1	chr1_111414437	0	111414437	T	C
1	chr1_111417164	0	111417164	T	C
1	chr1_111418274	0	111418274	A	G
1	chr1_111425618	0	111425618	T	C
1	chr1_111432389	0	111432389	T	A
1	chr1_111448758	0	111448758	T	C
1	chr1_111451387	0	111451387	T	C
1	chr1_111455177	0	111455177	T	C
1	chr1_111455636	0	111455636	C	A
1	chr1_111458670	0	111458670	C	T
1	chr1_111464335	0	111464335	A	G
1	chr1_111465355	0	111465355	C	T
1	chr1_111469680	0	111469680	G	A
1	chr1_111470065	0	111470065	C	A
1	chr1_111473717	0	111473717	A	C
1	chr1_111480543	0	111480543	A	G
1	chr1_111480893	0	111480893	G	A
1	chr1_111484617	0	111484617	T	G
1	chr1_111494635	0	111494635	A	C
1	chr1_111502279	0	111502279	T	C
1	chr1_111515707	0	111515707	C	T
1	chr1_111516761	0	111516761	A	C
1	chr1_111517083	0	111517083	T	C
1	chr1_111519118	0	111519118	A	G
1	chr1_111523831	0	111523831	A	G
1	chr1_111539476	0	111539476	A	C
1	chr1_111539645	0	111539645	G	A
1	chr1_111543799	0	111543799	G	A
1	chr1_111546530	0	111546530	G	A
1	chr1_111550252	0	111550252	T	A
1	chr1_111565355	0	111565355	A	G
1	chr1_111567559	0	111567559	G	C
1	chr1_111568096	0	111568096	C	G
1	chr1_111568258	0	111568258	A	G
1	chr1_111569926	0	111569926	C	A
1	chr1_111571727	0	111571727	G	A
1	chr1_111574042	0	111574042	T	C
1	chr1_111581858	0	111581858	T	A
1	chr1_111588159	0	111588159	A	C
1	chr1_111589786	0	111589786	T	C
1	chr1_111598042	0	111598042	A	C
1	chr1_111614613	0	111614613	A	T
1	chr1_111616408	0	111616408	G	C
1	chr1_111617886	0	111617886	T	G
1	chr1_111618565	0	111618565	A	G
1	chr1_111621612	0	111621612	C	T
1	chr1_111624276	0	111624276	A	G
1	chr1_111639627	0	111639627	T	A
1	chr1_111641470	0	111641470	A	C
1	chr1_111644227	0	111644227	C	G
1	chr1_111666436	0	111666436	A	G
1	chr1_111669912	0	111669912	T	C
1	chr1_111674573	0	111674573	T	G
1	chr1_111686630	0	111686630	T	A
1	chr1_111705952	0	111705952	A	C
1	chr1_111707206	0	111707206	A	G
1	chr1_111707368	0	111707368	A	C
1	chr1_111714096	0	111714096	T	G
1	chr1_111714629	0	111714629	C	T
1	chr1_111715220	0	111715220	T	C
1	chr1_111716674	0	111716674	C	T
1	chr1_111722377	0	111722377	T	G
1	chr1_111727912	0	111727912	T	C
1	chr1_111732362	0	111732362	G	A
1	chr1_111740499	0	111740499	C	T
1	chr1_111749031	0	111749031	A	G
1	chr1_111756363	0	111756363	C	A
1	chr1_111756999	0	111756999	A	G
1	chr1_111758749	0	111758749	T	C
1	chr1_111765464	0	111765464	A	G
1	chr1_111766213	0	111766213	G	A
1	chr1_111767076	0	111767076	T	C
1	chr1_111772624	0	111772624	A	G
1	chr1_111775229	0	111775229	G	T
1	chr1_111784390	0	111784390	T	A
1	chr1_111786304	0	111786304	G	C
1	chr1_111786561	0	111786561	A	G
1	chr1_111790716	0	111790716	A	G
1	chr1_111791837	0	111791837	T	C
1	chr1_111801533	0	111801533	T	C
1	chr1_111803221	0	111803221	C	A
1	chr1_111803854	0	111803854	T	C
1	chr1_111810398	0	111810398	A	G
1	chr1_111815208	0	111815208	G	A
1	chr1_111821975	0	111821975	C	G
1	chr1_111832524	0	111832524	C	A
1	chr1_111835614	0	111835614	G	A
1	chr1_111837320	0	111837320	G	C
1	chr1_111847170	0	111847170	T	C
1	chr1_111851717	0	111851717	T	G
1	chr1_111867102	0	111867102	G	A
1	chr1_111869435	0	111869435	T	C
1	chr1_111880691	0	111880691	C	T
1	chr1_111882556	0	111882556	C	T
1	chr1_111889045	0	111889045	C	T
1	chr1_111892869	0	111892869	G	A
1	chr1_111897271	0	111897271	C	T
1	chr1_111900803	0	111900803	G	A
1	chr1_111904759	0	111904759	T	C
1	chr1_111907052	0	111907052	G	C
1	chr1_111916946	0	111916946	G	A
1	chr1_111919578	0	111919578	G	A
1	chr1_111921905	0	111921905	A	G
1	chr1_111922271	0	111922271	C	T
1	chr1_111927522	0	111927522	T	C
1	chr1_111927799	0	111927799	C	T
1	chr1_111928656	0	111928656	T	C
1	chr1_111937560	0	111937560	G	A
1	chr1_111963375	0	111963375	C	T
1	chr1_111970500	0	111970500	C	G
1	chr1_111974679	0	111974679	A	G
1	chr1_111974891	0	111974891	G	C
1	chr1_111979447	0	111979447	G	A
1	chr1_111980542	0	111980542	C	T
1	chr1_111985992	0	111985992	A	G
1	chr1_111987473	0	111987473	A	T
1	chr1_111992719	0	111992719	A	T
1	chr1_111992754	0	111992754	C	T
1	chr1_111994911	0	111994911	G	T
1	chr1_112000162	0	112000162	G	A
1	chr1_112003779	0	112003779	C	T
1	chr1_112007228	0	112007228	A	G
1	chr1_112012451	0	112012451	A	C
1	chr1_112028373	0	112028373	T	C
1	chr1_112032866	0	112032866	A	C
1	chr1_112035027	0	112035027	G	A
1	chr1_112037087	0	112037087	T	C
1	chr1_112039413	0	112039413	A	G
1	chr1_112039787	0	112039787	A	G
1	chr1_112043838	0	112043838	G	T
1	chr1_112051465	0	112051465	C	A
1	chr1_112054241	0	112054241	G	T
1	chr1_112056693	0	112056693	A	G
1	chr1_112061974	0	112061974	C	A
1	chr1_112067264	0	112067264	G	A
1	chr1_112069102	0	112069102	G	C
1	chr1_112082303	0	112082303	C	T
1	chr1_112094718	0	112094718	G	C
1	chr1_112100606	0	112100606	T	G
1	chr1_112101099	0	112101099	C	G
1	chr1_112103866	0	112103866	A	G
1	chr1_112107247	0	112107247	T	C
1	chr1_112109754	0	112109754	T	C
1	chr1_112112769	0	112112769	G	A
1	chr1_112119110	0	112119110	T	A
1	chr1_112124046	0	112124046	A	G
1	chr1_112136197	0	112136197	C	T
1	chr1_112142863	0	112142863	C	T
1	chr1_112143087	0	112143087	G	C
1	chr1_112148966	0	112148966	A	T
1	chr1_112153082	0	112153082	T	C
1	chr1_112163245	0	112163245	A	G
1	chr1_112186498	0	112186498	C	A
1	chr1_112190547	0	112190547	T	G
1	chr1_112195143	0	112195143	A	G
1	chr1_112203529	0	112203529	C	T
1	chr1_112204556	0	112204556	C	T
1	chr1_112209854	0	112209854	T	C
1	chr1_112212623	0	112212623	A	C
1	chr1_112215633	0	112215633	C	G
1	chr1_112217141	0	112217141	A	T
1	chr1_112231499	0	112231499	C	T
1	chr1_112232303	0	112232303	G	A
1	chr1_112244978	0	112244978	G	T
1	chr1_112253218	0	112253218	G	A
1	chr1_112261123	0	112261123	G	A
1	chr1_112261141	0	112261141	A	G
1	chr1_112266971	0	112266971	A	G
1	chr1_112284878	0	112284878	C	T
1	chr1_112297023	0	112297023	T	C
1	chr1_112308419	0	112308419	A	G
1	chr1_112315387	0	112315387	T	G
1	chr1_112330616	0	112330616	C	A
1	chr1_112330739	0	112330739	C	G
1	chr1_112336552	0	112336552	T	C
1	chr1_112338695	0	112338695	A	G
1	chr1_112339578	0	112339578	A	G
1	chr1_112343354	0	112343354	G	A
1	chr1_112349931	0	112349931	G	A
1	chr1_112350501	0	112350501	T	C
1	chr1_112361711	0	112361711	G	C
1	chr1_112366971	0	112366971	C	T
1	chr1_112368282	0	112368282	T	C
1	chr1_112368424	0	112368424	T	C
1	chr1_112369398	0	112369398	T	A
1	chr1_112371359	0	112371359	G	C
1	chr1_112371727	0	112371727	T	C
1	chr1_112371876	0	112371876	A	C
1	chr1_112376771	0	112376771	A	G
1	chr1_112381146	0	112381146	T	G
1	chr1_112385843	0	112385843	G	A
1	chr1_112388690	0	112388690	C	G
1	chr1_112402445	0	112402445	C	T
1	chr1_112410355	0	112410355	T	G
1	chr1_112418116	0	112418116	T	G
1	chr1_112422650	0	112422650	C	T
1	chr1_112425706	0	112425706	A	G
1	chr1_112430677	0	112430677	T	G
1	chr1_112435393	0	112435393	C	T
1	chr1_112444111	0	112444111	T	C
1	chr1_112444730	0	112444730	A	G
1	chr1_112444982	0	112444982	G	C
1	chr1_112446578	0	112446578	T	C
1	chr1_112449489	0	112449489	A	G
1	chr1_112452859	0	112452859	A	G
1	chr1_112453878	0	112453878	A	G
1	chr1_112456020	0	112456020	C	T
1	chr1_112461711	0	112461711	T	C
1	chr1_112474731	0	112474731	C	G
1	chr1_112480693	0	112480693	T	C
1	chr1_112485104	0	112485104	A	G
1	chr1_112486529	0	112486529	G	A
1	chr1_112486879	0	112486879	A	G
1	chr1_112488595	0	112488595	G	A
1	chr1_112488922	0	112488922	T	C
1	chr1_112488963	0	112488963	T	G
1	chr1_112491464	0	112491464	G	A
1	chr1_112493206	0	112493206	T	C
1	chr1_112500467	0	112500467	G	C
1	chr1_112500941	0	112500941	A	C
1	chr1_112501687	0	112501687	A	G
1	chr1_112506327	0	112506327	A	G
1	chr1_112509559	0	112509559	G	A
1	chr1_112510943	0	112510943	C	T
1	chr1_112526399	0	112526399	T	G
1	chr1_112529877	0	112529877	C	T
1	chr1_112531017	0	112531017	G	C
1	chr1_112546392	0	112546392	A	G
1	chr1_112546467	0	112546467	A	G
1	chr1_112548527	0	112548527	G	A
1	chr1_112559876	0	112559876	C	T
1	chr1_112568832	0	112568832	T	C
1	chr1_112569508	0	112569508	A	G
1	chr1_112584116	0	112584116	C	T
1	chr1_112594730	0	112594730	C	T
1	chr1_112607985	0	112607985	T	C
1	chr1_112617245	0	112617245	T	C
1	chr1_112622822	0	112622822	T	C
1	chr1_112626470	0	112626470	A	G
1	chr1_112626570	0	112626570	T	C
1	chr1_112640478	0	112640478	A	G
1	chr1_112643035	0	112643035	T	C
1	chr1_112646046	0	112646046	T	C
1	chr1_112650669	0	112650669	T	C
1	chr1_112651649	0	112651649	G	A
1	chr1_112659597	0	112659597	C	T
1	chr1_112659684	0	112659684	C	T
1	chr1_112662014	0	112662014	A	G
1	chr1_112663925	0	112663925	T	C
1	chr1_112664089	0	112664089	G	A
1	chr1_112665116	0	112665116	C	G
1	chr1_112668084	0	112668084	C	T
1	chr1_112678497	0	112678497	G	A
1	chr1_112678657	0	112678657	T	A
1	chr1_112688260	0	112688260	A	C
1	chr1_112688749	0	112688749	C	T
1	chr1_112689933	0	112689933	G	T
1	chr1_112696476	0	112696476	G	A
1	chr1_112706969	0	112706969	G	T
1	chr1_112710001	0	112710001	T	G
1	chr1_112721962	0	112721962	T	C
1	chr1_112722585	0	112722585	A	G
1	chr1_112726415	0	112726415	A	G
1	chr1_112728011	0	112728011	C	A
1	chr1_112738254	0	112738254	A	G
1	chr1_112745439	0	112745439	G	A
1	chr1_112752814	0	112752814	G	A
1	chr1_112758987	0	112758987	A	G
1	chr1_112768218	0	112768218	A	G
1	chr1_112772864	0	112772864	C	T
1	chr1_112785378	0	112785378	A	G
1	chr1_112788809	0	112788809	C	T
1	chr1_112797136	0	112797136	G	A
1	chr1_112798258	0	112798258	T	G
1	chr1_112830123	0	112830123	G	T
1	chr1_112839930	0	112839930	T	C
1	chr1_112840182	0	112840182	G	A
1	chr1_112841930	0	112841930	T	C
1	chr1_112842019	0	112842019	G	A
1	chr1_112843263	0	112843263	A	T
1	chr1_112845255	0	112845255	C	T
1	chr1_112846059	0	112846059	G	A
1	chr1_112861301	0	112861301	G	A
1	chr1_112862293	0	112862293	G	T
1	chr1_112863435	0	112863435	A	G
1	chr1_112866335	0	112866335	C	G
1	chr1_112868488	0	112868488	T	G
1	chr1_112871874	0	112871874	G	A
1	chr1_112872970	0	112872970	G	T
1	chr1_112873033	0	112873033	A	G
1	chr1_112880145	0	112880145	C	A
1	chr1_112883286	0	112883286	C	T
1	chr1_112884732	0	112884732	A	G
1	chr1_112889916	0	112889916	C	T
1	chr1_112893504	0	112893504	A	G
1	chr1_112902355	0	112902355	C	T
1	chr1_112905285	0	112905285	G	A
1	chr1_112921044	0	112921044	C	T
1	chr1_112926145	0	112926145	A	C
1	chr1_112934323	0	112934323	T	A
1	chr1_112946905	0	112946905	C	G
1	chr1_112956620	0	112956620	T	C
1	chr1_112962749	0	112962749	A	G
1	chr1_112965726	0	112965726	C	T
1	chr1_112975876	0	112975876	T	G
1	chr1_112978225	0	112978225	G	A
1	chr1_112979328	0	112979328	T	G
1	chr1_112979624	0	112979624	T	C
1	chr1_112981223	0	112981223	A	C
1	chr1_112984243	0	112984243	C	T
1	chr1_112988584	0	112988584	A	G
1	chr1_112990024	0	112990024	A	G
1	chr1_113000521	0	113000521	C	G
1	chr1_113006286	0	113006286	T	G
1	chr1_113010288	0	113010288	T	G
1	chr1_113020219	0	113020219	C	T
1	chr1_113030369	0	113030369	T	C
1	chr1_113040155	0	113040155	T	C
1	chr1_113047048	0	113047048	T	C
1	chr1_113052390	0	113052390	G	A
1	chr1_113054242	0	113054242	T	C
1	chr1_113054628	0	113054628	C	T
1	chr1_113055756	0	113055756	T	C
1	chr1_113058213	0	113058213	C	A
1	chr1_113061938	0	113061938	G	A
1	chr1_113066540	0	113066540	G	A
1	chr1_113077431	0	113077431	A	G
1	chr1_113079357	0	113079357	C	A
1	chr1_113080218	0	113080218	G	A
1	chr1_113087937	0	113087937	T	C
1	chr1_113089715	0	113089715	T	G
1	chr1_113090120	0	113090120	T	C
1	chr1_113092737	0	113092737	T	C
1	chr1_113113649	0	113113649	T	C
1	chr1_113119355	0	113119355	A	C
1	chr1_113131522	0	113131522	T	A
1	chr1_113133332	0	113133332	T	C
1	chr1_113135348	0	113135348	C	T
1	chr1_113139151	0	113139151	C	G
1	chr1_113139319	0	113139319	A	G
1	chr1_113142409	0	113142409	C	T
1	chr1_113149563	0	113149563	T	C
1	chr1_113153668	0	113153668	C	G
1	chr1_113161605	0	113161605	C	T
1	chr1_113162053	0	113162053	A	C
1	chr1_113163903	0	113163903	T	C
1	chr1_113163904	0	113163904	A	G
1	chr1_113170640	0	113170640	G	C
1	chr1_113174438	0	113174438	A	G
1	chr1_113183259	0	113183259	A	G
1	chr1_113187009	0	113187009	T	C
1	chr1_113189828	0	113189828	T	C
1	chr1_113196387	0	113196387	C	T
1	chr1_113199208	0	113199208	G	A
1	chr1_113203386	0	113203386	A	T
1	chr1_113205190	0	113205190	T	G
1	chr1_113208308	0	113208308	G	A
1	chr1_113211174	0	113211174	A	G
1	chr1_113214272	0	113214272	G	A
1	chr1_113220862	0	113220862	A	C
1	chr1_113223496	0	113223496	T	C
1	chr1_113225043	0	113225043	A	T
1	chr1_113225053	0	113225053	T	C
1	chr1_113232346	0	113232346	T	C
1	chr1_113238080	0	113238080	C	A
1	chr1_113249650	0	113249650	C	A
1	chr1_113251489	0	113251489	T	C
1	chr1_113252345	0	113252345	T	C
1	chr1_113253439	0	113253439	T	C
1	chr1_113254618	0	113254618	A	C
1	chr1_113256271	0	113256271	A	C
1	chr1_113260372	0	113260372	C	A
1	chr1_113272738	0	113272738	T	C
1	chr1_113276871	0	113276871	T	G
1	chr1_113284278	0	113284278	A	G
1	chr1_113289283	0	113289283	C	T
1	chr1_113316576	0	113316576	G	A
1	chr1_113326905	0	113326905	G	C
1	chr1_113333917	0	113333917	G	C
1	chr1_113338920	0	113338920	A	T
1	chr1_113343954	0	113343954	C	G
1	chr1_113348693	0	113348693	A	C
1	chr1_113354345	0	113354345	T	G
1	chr1_113356312	0	113356312	A	T
1	chr1_113358961	0	113358961	A	G
1	chr1_113376646	0	113376646	T	C
1	chr1_113378886	0	113378886	A	C
1	chr1_113379842	0	113379842	T	G
1	chr1_113383472	0	113383472	C	G
1	chr1_113392884	0	113392884	A	G
1	chr1_113420711	0	113420711	T	C
1	chr1_113425885	0	113425885	T	C
1	chr1_113431787	0	113431787	A	T
1	chr1_113435122	0	113435122	G	T
1	chr1_113441678	0	113441678	G	A
1	chr1_113462767	0	113462767	G	T
1	chr1_113469643	0	113469643	T	G
1	chr1_113474940	0	113474940	A	G
1	chr1_113479192	0	113479192	C	T
1	chr1_113480774	0	113480774	T	C
1	chr1_113480885	0	113480885	C	G
1	chr1_113482996	0	113482996	G	A
1	chr1_113486584	0	113486584	A	G
1	chr1_113487236	0	113487236	A	G
1	chr1_113498682	0	113498682	A	G
1	chr1_113502744	0	113502744	C	T
1	chr1_113506453	0	113506453	T	C
1	chr1_113515026	0	113515026	T	C
1	chr1_113517938	0	113517938	T	A
1	chr1_113532919	0	113532919	A	T
1	chr1_113535145	0	113535145	G	T
1	chr1_113536236	0	113536236	A	G
1	chr1_113536543	0	113536543	G	A
1	chr1_113537723	0	113537723	C	T
1	chr1_113550567	0	113550567	T	C
1	chr1_113553925	0	113553925	A	G
1	chr1_113558101	0	113558101	T	C
1	chr1_113567979	0	113567979	C	T
1	chr1_113572224	0	113572224	A	C
1	chr1_113582364	0	113582364	T	C
1	chr1_113583123	0	113583123	C	A
1	chr1_113583613	0	113583613	C	T
1	chr1_113584905	0	113584905	A	T
1	chr1_113586365	0	113586365	C	T
1	chr1_113586396	0	113586396	G	C
1	chr1_113587381	0	113587381	A	G
1	chr1_113594462	0	113594462	C	T
1	chr1_113612956	0	113612956	C	T
1	chr1_113621401	0	113621401	C	T
1	chr1_113623541	0	113623541	A	G
1	chr1_113631200	0	113631200	A	G
1	chr1_113640197	0	113640197	C	T
1	chr1_113643963	0	113643963	T	C
1	chr1_113646139	0	113646139	G	A
1	chr1_113655961	0	113655961	C	G
1	chr1_113659607	0	113659607	C	T
1	chr1_113661927	0	113661927	A	G
1	chr1_113665088	0	113665088	G	C
1	chr1_113666080	0	113666080	T	C
1	chr1_113667467	0	113667467	C	A
1	chr1_113673837	0	113673837	C	T
1	chr1_113682036	0	113682036	T	C
1	chr1_113700214	0	113700214	T	C
1	chr1_113707512	0	113707512	G	A
1	chr1_113731860	0	113731860	T	C
1	chr1_113737911	0	113737911	T	C
1	chr1_113737990	0	113737990	G	A
1	chr1_113738036	0	113738036	C	T
1	chr1_113739060	0	113739060	G	T
1	chr1_113766108	0	113766108	T	C
1	chr1_113768414	0	113768414	T	G
1	chr1_113772633	0	113772633	A	G
1	chr1_113774753	0	113774753	C	T
1	chr1_113778494	0	113778494	C	T
1	chr1_113782060	0	113782060	G	A
1	chr1_113790873	0	113790873	G	C
1	chr1_113791450	0	113791450	T	G
1	chr1_113796405	0	113796405	C	T
1	chr1_113800370	0	113800370	T	A
1	chr1_113809966	0	113809966	T	C
1	chr1_113816020	0	113816020	T	C
1	chr1_113820383	0	113820383	T	C
1	chr1_113830318	0	113830318	T	C
1	chr1_113832047	0	113832047	G	A
1	chr1_113832769	0	113832769	T	G
1	chr1_113836923	0	113836923	C	T
1	chr1_113837371	0	113837371	T	A
1	chr1_113842614	0	113842614	T	C
1	chr1_113845253	0	113845253	C	T
1	chr1_113861752	0	113861752	A	G
1	chr1_113863338	0	113863338	C	T
1	chr1_113880960	0	113880960	C	T
1	chr1_113882417	0	113882417	G	C
1	chr1_113885008	0	113885008	T	C
1	chr1_113885831	0	113885831	G	A
1	chr1_113892069	0	113892069	C	T
1	chr1_113894127	0	113894127	T	G
1	chr1_113907226	0	113907226	G	A
1	chr1_113930794	0	113930794	G	A
1	chr1_113952757	0	113952757	A	G
1	chr1_113953480	0	113953480	T	C
1	chr1_113957749	0	113957749	G	A
1	chr1_113962285	0	113962285	C	G
1	chr1_113962696	0	113962696	T	C
1	chr1_113963073	0	113963073	T	C
1	chr1_113964409	0	113964409	T	C
1	chr1_113964788	0	113964788	G	C
1	chr1_113967027	0	113967027	G	T
1	chr1_113970830	0	113970830	C	T
1	chr1_113974837	0	113974837	A	T
1	chr1_113976218	0	113976218	T	C
1	chr1_113995088	0	113995088	A	G
1	chr1_114002034	0	114002034	A	G
1	chr1_114003592	0	114003592	A	G
1	chr1_114014526	0	114014526	G	A
1	chr1_114020513	0	114020513	G	A
1	chr1_114021506	0	114021506	C	T
1	chr1_114022107	0	114022107	A	G
1	chr1_114022871	0	114022871	G	T
1	chr1_114044429	0	114044429	C	T
1	chr1_114103386	0	114103386	T	C
1	chr1_114126911	0	114126911	G	A
1	chr1_114133565	0	114133565	A	G
1	chr1_114147116	0	114147116	C	G
1	chr1_114158663	0	114158663	C	T
1	chr1_114165572	0	114165572	G	C
1	chr1_114166074	0	114166074	C	T
1	chr1_114176100	0	114176100	A	G
1	chr1_114192534	0	114192534	T	C
1	chr1_114201469	0	114201469	A	C
1	chr1_114301440	0	114301440	G	T
1	chr1_114312300	0	114312300	A	G
1	chr1_114312997	0	114312997	A	T
1	chr1_114313455	0	114313455	A	G
1	chr1_114315828	0	114315828	T	A
1	chr1_114318426	0	114318426	T	C
1	chr1_114318945	0	114318945	T	C
1	chr1_114319659	0	114319659	G	A
1	chr1_114320190	0	114320190	C	A
1	chr1_114320856	0	114320856	G	A
1	chr1_114321693	0	114321693	G	C
1	chr1_114332435	0	114332435	G	A
1	chr1_114341498	0	114341498	A	G
1	chr1_114341676	0	114341676	T	G
1	chr1_114342194	0	114342194	T	C
1	chr1_114342568	0	114342568	G	A
1	chr1_114342753	0	114342753	A	G
1	chr1_114345449	0	114345449	C	A
1	chr1_114345869	0	114345869	T	C
1	chr1_114346255	0	114346255	G	A
1	chr1_114346907	0	114346907	C	T
1	chr1_114349143	0	114349143	C	T
1	chr1_114350500	0	114350500	C	T
1	chr1_114367326	0	114367326	T	C
1	chr1_114369337	0	114369337	G	A
1	chr1_114373247	0	114373247	C	T
1	chr1_114381445	0	114381445	C	G
1	chr1_114383268	0	114383268	A	G
1	chr1_114387343	0	114387343	T	C
1	chr1_114390030	0	114390030	G	C
1	chr1_114393975	0	114393975	T	G
1	chr1_114397032	0	114397032	T	C
1	chr1_114398387	0	114398387	G	A
1	chr1_114405081	0	114405081	G	A
1	chr1_114411075	0	114411075	A	G
1	chr1_114412811	0	114412811	A	T
1	chr1_114414716	0	114414716	C	T
1	chr1_114417225	0	114417225	G	C
1	chr1_114419313	0	114419313	T	G
1	chr1_114423010	0	114423010	G	A
1	chr1_114427027	0	114427027	T	C
1	chr1_114427261	0	114427261	C	T
1	chr1_114436904	0	114436904	G	A
1	chr1_114456413	0	114456413	A	G
1	chr1_114460820	0	114460820	C	G
1	chr1_114463953	0	114463953	C	T
1	chr1_114468357	0	114468357	T	C
1	chr1_114479845	0	114479845	C	T
1	chr1_114479895	0	114479895	T	C
1	chr1_114508745	0	114508745	T	C
1	chr1_114517166	0	114517166	A	G
1	chr1_114517248	0	114517248	A	G
1	chr1_114528340	0	114528340	C	T
1	chr1_114531935	0	114531935	C	T
1	chr1_114541527	0	114541527	G	A
1	chr1_114542371	0	114542371	T	A
1	chr1_114546412	0	114546412	G	C
1	chr1_114547395	0	114547395	G	C
1	chr1_114547768	0	114547768	T	C
1	chr1_114548347	0	114548347	A	G
1	chr1_114565499	0	114565499	T	C
1	chr1_114565741	0	114565741	C	T
1	chr1_114568446	0	114568446	C	T
1	chr1_114572014	0	114572014	T	G
1	chr1_114574357	0	114574357	A	G
1	chr1_114589278	0	114589278	A	G
1	chr1_114607158	0	114607158	G	A
1	chr1_114617146	0	114617146	A	G
1	chr1_114619614	0	114619614	T	G
1	chr1_114622744	0	114622744	A	C
1	chr1_114623256	0	114623256	C	T
1	chr1_114624418	0	114624418	G	A
1	chr1_114633064	0	114633064	T	C
1	chr1_114637794	0	114637794	T	C
1	chr1_114639710	0	114639710	C	G
1	chr1_114654088	0	114654088	T	C
1	chr1_114658306	0	114658306	T	C
1	chr1_114663077	0	114663077	A	G
1	chr1_114666675	0	114666675	C	T
1	chr1_114668000	0	114668000	T	C
1	chr1_114675913	0	114675913	T	C
1	chr1_114677481	0	114677481	T	C
1	chr1_114678795	0	114678795	C	G
1	chr1_114680154	0	114680154	G	A
1	chr1_114689464	0	114689464	G	A
1	chr1_114690089	0	114690089	T	G
1	chr1_114690517	0	114690517	T	G
1	chr1_114690539	0	114690539	T	C
1	chr1_114696491	0	114696491	T	C
1	chr1_114696511	0	114696511	C	T
1	chr1_114700947	0	114700947	T	C
1	chr1_114715739	0	114715739	T	C
1	chr1_114719892	0	114719892	G	A
1	chr1_114720574	0	114720574	G	T
1	chr1_114727459	0	114727459	G	A
1	chr1_114750625	0	114750625	C	T
1	chr1_114756549	0	114756549	T	C
1	chr1_114757748	0	114757748	T	C
1	chr1_114759747	0	114759747	G	A
1	chr1_114766593	0	114766593	A	G
1	chr1_114776353	0	114776353	T	G
1	chr1_114776662	0	114776662	C	T
1	chr1_114776878	0	114776878	G	A
1	chr1_114781887	0	114781887	A	G
1	chr1_114787588	0	114787588	C	G
1	chr1_114799054	0	114799054	G	T
1	chr1_114803138	0	114803138	G	T
1	chr1_114809309	0	114809309	A	G
1	chr1_114811790	0	114811790	T	C
1	chr1_114816647	0	114816647	T	C
1	chr1_114817252	0	114817252	T	C
1	chr1_114820113	0	114820113	A	G
1	chr1_114823630	0	114823630	T	C
1	chr1_114825359	0	114825359	A	G
1	chr1_114828675	0	114828675	T	C
1	chr1_114830726	0	114830726	G	C
1	chr1_114837470	0	114837470	A	G
1	chr1_114842415	0	114842415	T	C
1	chr1_114844263	0	114844263	C	T
1	chr1_114883056	0	114883056	A	G
1	chr1_114883996	0	114883996	A	G
1	chr1_114886543	0	114886543	C	T
1	chr1_114896718	0	114896718	A	T
1	chr1_114898101	0	114898101	C	T
1	chr1_114898605	0	114898605	A	G
1	chr1_114898670	0	114898670	C	A
1	chr1_114899566	0	114899566	C	G
1	chr1_114904384	0	114904384	T	C
1	chr1_114932956	0	114932956	A	G
1	chr1_114933400	0	114933400	G	T
1	chr1_114936906	0	114936906	T	C
1	chr1_114936980	0	114936980	G	A
1	chr1_114938332	0	114938332	A	T
1	chr1_114943501	0	114943501	C	T
1	chr1_114945945	0	114945945	G	A
1	chr1_114946532	0	114946532	T	C
1	chr1_114952108	0	114952108	A	G
1	chr1_114961142	0	114961142	G	T
1	chr1_114964207	0	114964207	C	T
1	chr1_114966608	0	114966608	C	G
1	chr1_114969872	0	114969872	T	C
1	chr1_114981410	0	114981410	C	T
1	chr1_114985645	0	114985645	A	G
1	chr1_114996378	0	114996378	C	A
1	chr1_114996563	0	114996563	G	A
1	chr1_114997196	0	114997196	C	T
1	chr1_114997246	0	114997246	C	T
1	chr1_115013662	0	115013662	C	T
1	chr1_115015347	0	115015347	T	G
1	chr1_115018548	0	115018548	G	C
1	chr1_115019131	0	115019131	T	C
1	chr1_115024176	0	115024176	G	A
1	chr1_115029799	0	115029799	A	T
1	chr1_115030109	0	115030109	G	C
1	chr1_115032448	0	115032448	C	T
1	chr1_115043901	0	115043901	T	C
1	chr1_115052826	0	115052826	C	G
1	chr1_115064187	0	115064187	G	A
1	chr1_115073773	0	115073773	A	G
1	chr1_115075341	0	115075341	C	G
1	chr1_115077726	0	115077726	G	A
1	chr1_115079990	0	115079990	G	A
1	chr1_115083309	0	115083309	T	C
1	chr1_115084022	0	115084022	T	C
1	chr1_115092921	0	115092921	G	A
1	chr1_115100947	0	115100947	A	G
1	chr1_115105780	0	115105780	T	C
1	chr1_115107424	0	115107424	C	A
1	chr1_115113424	0	115113424	G	T
1	chr1_115114876	0	115114876	T	G
1	chr1_115117523	0	115117523	A	G
1	chr1_115121469	0	115121469	G	T
1	chr1_115123788	0	115123788	C	A
1	chr1_115124975	0	115124975	T	C
1	chr1_115125597	0	115125597	G	A
1	chr1_115135041	0	115135041	T	C
1	chr1_115136525	0	115136525	C	G
1	chr1_115140842	0	115140842	A	G
1	chr1_115141153	0	115141153	G	A
1	chr1_115146885	0	115146885	T	C
1	chr1_115150259	0	115150259	C	T
1	chr1_115157311	0	115157311	T	C
1	chr1_115159526	0	115159526	T	A
1	chr1_115160249	0	115160249	T	A
1	chr1_115163418	0	115163418	C	T
1	chr1_115163461	0	115163461	C	T
1	chr1_115163708	0	115163708	A	G
1	chr1_115163922	0	115163922	G	A
1	chr1_115174165	0	115174165	G	A
1	chr1_115176075	0	115176075	A	G
1	chr1_115176392	0	115176392	C	A
1	chr1_115179635	0	115179635	C	T
1	chr1_115181765	0	115181765	C	G
1	chr1_115185359	0	115185359	A	T
1	chr1_115185893	0	115185893	T	C
1	chr1_115185894	0	115185894	A	G
1	chr1_115191490	0	115191490	A	C
1	chr1_115193740	0	115193740	A	G
1	chr1_115197578	0	115197578	G	C
1	chr1_115203097	0	115203097	C	T
1	chr1_115203315	0	115203315	C	G
1	chr1_115203756	0	115203756	C	A
1	chr1_115213270	0	115213270	T	A
1	chr1_115213845	0	115213845	G	A
1	chr1_115230311	0	115230311	G	A
1	chr1_115231245	0	115231245	G	C
1	chr1_115240981	0	115240981	A	G
1	chr1_115243455	0	115243455	T	C
1	chr1_115252801	0	115252801	A	G
1	chr1_115257045	0	115257045	T	G
1	chr1_115262121	0	115262121	T	A
1	chr1_115267216	0	115267216	A	G
1	chr1_115270927	0	115270927	A	G
1	chr1_115289244	0	115289244	T	C
1	chr1_115293449	0	115293449	T	C
1	chr1_115294101	0	115294101	T	G
1	chr1_115296350	0	115296350	C	G
1	chr1_115297196	0	115297196	G	T
1	chr1_115309340	0	115309340	G	C
1	chr1_115311021	0	115311021	C	T
1	chr1_115316729	0	115316729	G	C
1	chr1_115318033	0	115318033	G	A
1	chr1_115320064	0	115320064	G	C
1	chr1_115330704	0	115330704	A	G
1	chr1_115333484	0	115333484	G	A
1	chr1_115336977	0	115336977	T	C
1	chr1_115337742	0	115337742	A	G
1	chr1_115339585	0	115339585	G	A
1	chr1_115342719	0	115342719	T	C
1	chr1_115349721	0	115349721	G	A
1	chr1_115355240	0	115355240	C	A
1	chr1_115355545	0	115355545	G	T
1	chr1_115360489	0	115360489	A	G
1	chr1_115363072	0	115363072	T	C
1	chr1_115363344	0	115363344	G	C
1	chr1_115364940	0	115364940	A	G
1	chr1_115365033	0	115365033	C	T
1	chr1_115375617	0	115375617	A	G
1	chr1_115380812	0	115380812	C	T
1	chr1_115383041	0	115383041	G	A
1	chr1_115385782	0	115385782	G	C
1	chr1_115386326	0	115386326	A	G
1	chr1_115386984	0	115386984	C	T
1	chr1_115387010	0	115387010	C	T
1	chr1_115396144	0	115396144	A	T
1	chr1_115397721	0	115397721	C	T
1	chr1_115405242	0	115405242	T	C
1	chr1_115405350	0	115405350	A	G
1	chr1_115405593	0	115405593	G	T
1	chr1_115415078	0	115415078	C	T
1	chr1_115426147	0	115426147	T	C
1	chr1_115426926	0	115426926	A	G
1	chr1_115436253	0	115436253	C	G
1	chr1_115436701	0	115436701	T	C
1	chr1_115445283	0	115445283	A	G
1	chr1_115447162	0	115447162	C	T
1	chr1_115453286	0	115453286	C	A
1	chr1_115455698	0	115455698	A	G
1	chr1_115462519	0	115462519	A	G
1	chr1_115468152	0	115468152	A	G
1	chr1_115469487	0	115469487	T	A
1	chr1_115479800	0	115479800	A	G
1	chr1_115486616	0	115486616	A	G
1	chr1_115493575	0	115493575	T	C
1	chr1_115495005	0	115495005	T	C
1	chr1_115495634	0	115495634	T	C
1	chr1_115496449	0	115496449	A	G
1	chr1_115497868	0	115497868	C	A
1	chr1_115498176	0	115498176	A	C
1	chr1_115510572	0	115510572	A	G
1	chr1_115520143	0	115520143	G	A
1	chr1_115531936	0	115531936	C	T
1	chr1_115537084	0	115537084	G	T
1	chr1_115552915	0	115552915	G	T
1	chr1_115555498	0	115555498	T	C
1	chr1_115556006	0	115556006	T	C
1	chr1_115583549	0	115583549	C	A
1	chr1_115583838	0	115583838	C	T
1	chr1_115584900	0	115584900	T	C
1	chr1_115589435	0	115589435	T	C
1	chr1_115591941	0	115591941	A	G
1	chr1_115597498	0	115597498	T	C
1	chr1_115598240	0	115598240	A	G
1	chr1_115601525	0	115601525	C	G
1	chr1_115602604	0	115602604	C	T
1	chr1_115604534	0	115604534	A	G
1	chr1_115605000	0	115605000	C	T
1	chr1_115606684	0	115606684	T	C
1	chr1_115607015	0	115607015	T	C
1	chr1_115616222	0	115616222	T	C
1	chr1_115620727	0	115620727	T	C
1	chr1_115633884	0	115633884	C	A
1	chr1_115634398	0	115634398	G	C
1	chr1_115637005	0	115637005	A	G
1	chr1_115638977	0	115638977	A	G
1	chr1_115640269	0	115640269	C	G
1	chr1_115641220	0	115641220	A	G
1	chr1_115642933	0	115642933	A	G
1	chr1_115644114	0	115644114	A	C
1	chr1_115644364	0	115644364	A	G
1	chr1_115644409	0	115644409	C	A
1	chr1_115645956	0	115645956	A	G
1	chr1_115645991	0	115645991	C	G
1	chr1_115649293	0	115649293	C	T
1	chr1_115667978	0	115667978	C	T
1	chr1_115681878	0	115681878	C	T
1	chr1_115685223	0	115685223	C	A
1	chr1_115687526	0	115687526	C	T
1	chr1_115691184	0	115691184	C	T
1	chr1_115693949	0	115693949	C	T
1	chr1_115709689	0	115709689	A	T
1	chr1_115710138	0	115710138	G	A
1	chr1_115716686	0	115716686	C	A
1	chr1_115717038	0	115717038	A	G
1	chr1_115724803	0	115724803	A	G
1	chr1_115728109	0	115728109	G	T
1	chr1_115738305	0	115738305	C	G
1	chr1_115739802	0	115739802	A	G
1	chr1_115743506	0	115743506	G	A
1	chr1_115749462	0	115749462	A	G
1	chr1_115749557	0	115749557	C	A
1	chr1_115749800	0	115749800	T	C
1	chr1_115749962	0	115749962	A	G
1	chr1_115750591	0	115750591	A	G
1	chr1_115760737	0	115760737	T	C
1	chr1_115762390	0	115762390	A	T
1	chr1_115762890	0	115762890	T	C
1	chr1_115782657	0	115782657	T	C
1	chr1_115791463	0	115791463	C	T
1	chr1_115802618	0	115802618	C	A
1	chr1_115812497	0	115812497	T	C
1	chr1_115813939	0	115813939	C	T
1	chr1_115826140	0	115826140	T	C
1	chr1_115828741	0	115828741	G	C
1	chr1_115829100	0	115829100	A	G
1	chr1_115832429	0	115832429	A	C
1	chr1_115835362	0	115835362	C	T
1	chr1_115836303	0	115836303	G	T
1	chr1_115839446	0	115839446	T	C
1	chr1_115844669	0	115844669	T	C
1	chr1_115848524	0	115848524	T	C
1	chr1_115848939	0	115848939	G	C
1	chr1_115853295	0	115853295	T	C
1	chr1_115854518	0	115854518	C	A
1	chr1_115854835	0	115854835	C	T
1	chr1_115856895	0	115856895	T	C
1	chr1_115863351	0	115863351	G	C
1	chr1_115872851	0	115872851	C	T
1	chr1_115879306	0	115879306	T	C
1	chr1_115881219	0	115881219	G	A
1	chr1_115883534	0	115883534	C	T
1	chr1_115883787	0	115883787	T	C
1	chr1_115885880	0	115885880	A	G
1	chr1_115892444	0	115892444	A	G
1	chr1_115900877	0	115900877	T	C
1	chr1_115904233	0	115904233	A	G
1	chr1_115908598	0	115908598	A	G
1	chr1_115908616	0	115908616	T	C
1	chr1_115920490	0	115920490	T	C
1	chr1_115921568	0	115921568	C	T
1	chr1_115929823	0	115929823	A	G
1	chr1_115937419	0	115937419	A	G
1	chr1_115944334	0	115944334	T	C
1	chr1_115946439	0	115946439	G	A
1	chr1_115955149	0	115955149	C	A
1	chr1_115959060	0	115959060	A	C
1	chr1_115962069	0	115962069	C	A
1	chr1_115963372	0	115963372	G	A
1	chr1_115964850	0	115964850	A	G
1	chr1_115966639	0	115966639	A	G
1	chr1_115969480	0	115969480	A	G
1	chr1_115973009	0	115973009	G	A
1	chr1_115974214	0	115974214	G	A
1	chr1_115977809	0	115977809	C	T
1	chr1_115978974	0	115978974	C	G
1	chr1_115987251	0	115987251	T	C
1	chr1_115987451	0	115987451	C	T
1	chr1_115988492	0	115988492	T	C
1	chr1_115992243	0	115992243	T	C
1	chr1_115994936	0	115994936	A	G
1	chr1_115995470	0	115995470	T	C
1	chr1_115995550	0	115995550	A	G
1	chr1_115999733	0	115999733	A	G
1	chr1_116000331	0	116000331	C	T
1	chr1_116001660	0	116001660	C	T
1	chr1_116001808	0	116001808	G	A
1	chr1_116003523	0	116003523	T	C
1	chr1_116023882	0	116023882	C	A
1	chr1_116024661	0	116024661	G	A
1	chr1_116027399	0	116027399	C	A
1	chr1_116033584	0	116033584	G	A
1	chr1_116037473	0	116037473	A	G
1	chr1_116039726	0	116039726	T	C
1	chr1_116041163	0	116041163	A	G
1	chr1_116052047	0	116052047	C	T
1	chr1_116054844	0	116054844	T	C
1	chr1_116063962	0	116063962	C	T
1	chr1_116066497	0	116066497	A	G
1	chr1_116093159	0	116093159	T	A
1	chr1_116097015	0	116097015	A	T
1	chr1_116123446	0	116123446	G	A
1	chr1_116139002	0	116139002	C	T
1	chr1_116146701	0	116146701	C	A
1	chr1_116151619	0	116151619	G	T
1	chr1_116161730	0	116161730	A	C
1	chr1_116162051	0	116162051	G	A
1	chr1_116162371	0	116162371	T	C
1	chr1_116171434	0	116171434	G	T
1	chr1_116205614	0	116205614	C	T
1	chr1_116206260	0	116206260	C	T
1	chr1_116207442	0	116207442	T	C
1	chr1_116207446	0	116207446	T	C
1	chr1_116219723	0	116219723	C	T
1	chr1_116227843	0	116227843	C	G
1	chr1_116231685	0	116231685	C	G
1	chr1_116235515	0	116235515	T	C
1	chr1_116235533	0	116235533	A	G
1	chr1_116235794	0	116235794	G	A
1	chr1_116236428	0	116236428	C	G
1	chr1_116236635	0	116236635	T	G
1	chr1_116245465	0	116245465	G	C
1	chr1_116259777	0	116259777	C	G
1	chr1_116264934	0	116264934	T	G
1	chr1_116265706	0	116265706	G	A
1	chr1_116269436	0	116269436	A	G
1	chr1_116270725	0	116270725	C	T
1	chr1_116274285	0	116274285	A	G
1	chr1_116277814	0	116277814	C	T
1	chr1_116280241	0	116280241	A	T
1	chr1_116280686	0	116280686	A	G
1	chr1_116280788	0	116280788	C	T
1	chr1_116289067	0	116289067	A	G
1	chr1_116289911	0	116289911	T	A
1	chr1_116302096	0	116302096	G	T
1	chr1_116307415	0	116307415	T	C
1	chr1_116312922	0	116312922	C	A
1	chr1_116314354	0	116314354	C	T
1	chr1_116317431	0	116317431	T	G
1	chr1_116321242	0	116321242	G	A
1	chr1_116325585	0	116325585	G	C
1	chr1_116328186	0	116328186	T	C
1	chr1_116330150	0	116330150	A	G
1	chr1_116330309	0	116330309	A	G
1	chr1_116332769	0	116332769	G	T
1	chr1_116339248	0	116339248	C	T
1	chr1_116344966	0	116344966	C	T
1	chr1_116348164	0	116348164	G	A
1	chr1_116349768	0	116349768	T	A
1	chr1_116353634	0	116353634	G	A
1	chr1_116363278	0	116363278	C	A
1	chr1_116400613	0	116400613	G	A
1	chr1_116400978	0	116400978	C	T
1	chr1_116411579	0	116411579	G	C
1	chr1_116418594	0	116418594	G	T
1	chr1_116428335	0	116428335	T	C
1	chr1_116431913	0	116431913	A	G
1	chr1_116471461	0	116471461	T	C
1	chr1_116473828	0	116473828	T	C
1	chr1_116477299	0	116477299	A	G
1	chr1_116512020	0	116512020	G	A
1	chr1_116515077	0	116515077	G	A
1	chr1_116554595	0	116554595	C	T
1	chr1_116562714	0	116562714	A	G
1	chr1_116563277	0	116563277	C	G
1	chr1_116566469	0	116566469	T	C
1	chr1_116567143	0	116567143	T	C
1	chr1_116568506	0	116568506	C	A
1	chr1_116587643	0	116587643	T	A
1	chr1_116608322	0	116608322	C	G
1	chr1_116614443	0	116614443	T	A
1	chr1_116616477	0	116616477	G	T
1	chr1_116619677	0	116619677	C	G
1	chr1_116622700	0	116622700	T	C
1	chr1_116626529	0	116626529	C	A
1	chr1_116628681	0	116628681	G	A
1	chr1_116644672	0	116644672	A	G
1	chr1_116649427	0	116649427	T	C
1	chr1_116650606	0	116650606	C	T
1	chr1_116651538	0	116651538	T	C
1	chr1_116653005	0	116653005	A	T
1	chr1_116655154	0	116655154	A	G
1	chr1_116658647	0	116658647	A	G
1	chr1_116661096	0	116661096	C	T
1	chr1_116668029	0	116668029	T	C
1	chr1_116670725	0	116670725	G	A
1	chr1_116671243	0	116671243	T	C
1	chr1_116672271	0	116672271	G	A
1	chr1_116674325	0	116674325	G	C
1	chr1_116675458	0	116675458	A	G
1	chr1_116678062	0	116678062	C	G
1	chr1_116678164	0	116678164	T	C
1	chr1_116690060	0	116690060	T	C
1	chr1_116693088	0	116693088	A	G
1	chr1_116702342	0	116702342	A	G
1	chr1_116711226	0	116711226	A	T
1	chr1_116722294	0	116722294	C	T
1	chr1_116738438	0	116738438	C	A
1	chr1_116742977	0	116742977	C	T
1	chr1_116744508	0	116744508	T	C
1	chr1_116744509	0	116744509	A	G
1	chr1_116760537	0	116760537	T	C
1	chr1_116766991	0	116766991	A	G
1	chr1_116780271	0	116780271	A	G
1	chr1_116782045	0	116782045	G	A
1	chr1_116795998	0	116795998	G	T
1	chr1_116804468	0	116804468	A	G
1	chr1_116804639	0	116804639	T	C
1	chr1_116804812	0	116804812	T	C
1	chr1_116817446	0	116817446	T	C
1	chr1_116818136	0	116818136	C	T
1	chr1_116824754	0	116824754	T	G
1	chr1_116825340	0	116825340	A	T
1	chr1_116836655	0	116836655	C	T
1	chr1_116848401	0	116848401	C	T
1	chr1_116851300	0	116851300	G	A
1	chr1_116853155	0	116853155	C	T
1	chr1_116854277	0	116854277	T	C
1	chr1_116855418	0	116855418	T	C
1	chr1_116858176	0	116858176	C	T
1	chr1_116863435	0	116863435	A	G
1	chr1_116868139	0	116868139	A	G
1	chr1_116869114	0	116869114	C	G
1	chr1_116873656	0	116873656	G	T
1	chr1_116879207	0	116879207	G	T
1	chr1_116879660	0	116879660	A	G
1	chr1_116884146	0	116884146	A	T
1	chr1_116888078	0	116888078	G	A
1	chr1_116894711	0	116894711	C	T
1	chr1_116906599	0	116906599	C	T
1	chr1_116906869	0	116906869	C	T
1	chr1_116926266	0	116926266	C	T
1	chr1_116927237	0	116927237	T	C
1	chr1_116935036	0	116935036	T	C
1	chr1_116943793	0	116943793	T	C
1	chr1_116945460	0	116945460	C	A
1	chr1_116960241	0	116960241	A	G
1	chr1_116961270	0	116961270	T	C
1	chr1_116972100	0	116972100	C	A
1	chr1_116979011	0	116979011	C	T
1	chr1_116988298	0	116988298	C	T
1	chr1_116988388	0	116988388	G	T
1	chr1_116988397	0	116988397	C	T
1	chr1_117001434	0	117001434	A	G
1	chr1_117006244	0	117006244	A	G
1	chr1_117013601	0	117013601	T	C
1	chr1_117015844	0	117015844	A	G
1	chr1_117020044	0	117020044	C	A
1	chr1_117030687	0	117030687	C	T
1	chr1_117043783	0	117043783	C	G
1	chr1_117051325	0	117051325	A	T
1	chr1_117066196	0	117066196	C	A
1	chr1_117073905	0	117073905	T	A
1	chr1_117077428	0	117077428	A	C
1	chr1_117083518	0	117083518	T	C
1	chr1_117091943	0	117091943	C	T
1	chr1_117092865	0	117092865	C	T
1	chr1_117093628	0	117093628	G	T
1	chr1_117096806	0	117096806	A	C
1	chr1_117099763	0	117099763	T	C
1	chr1_117102547	0	117102547	T	C
1	chr1_117124690	0	117124690	A	G
1	chr1_117129100	0	117129100	T	C
1	chr1_117137300	0	117137300	A	G
1	chr1_117146947	0	117146947	G	A
1	chr1_117163622	0	117163622	G	A
1	chr1_117164933	0	117164933	T	C
1	chr1_117175907	0	117175907	C	G
1	chr1_117186214	0	117186214	A	C
1	chr1_117188507	0	117188507	C	T
1	chr1_117191508	0	117191508	G	A
1	chr1_117193523	0	117193523	A	G
1	chr1_117194508	0	117194508	T	C
1	chr1_117198329	0	117198329	A	G
1	chr1_117200676	0	117200676	C	T
1	chr1_117212537	0	117212537	A	G
1	chr1_117225220	0	117225220	C	T
1	chr1_117262343	0	117262343	T	G
1	chr1_117264001	0	117264001	C	T
1	chr1_117272856	0	117272856	A	T
1	chr1_117290482	0	117290482	A	C
1	chr1_117295213	0	117295213	T	C
1	chr1_117306510	0	117306510	A	G
1	chr1_117306685	0	117306685	G	A
1	chr1_117315997	0	117315997	A	G
1	chr1_117317629	0	117317629	C	T
1	chr1_117320458	0	117320458	C	T
1	chr1_117340023	0	117340023	G	A
1	chr1_117352950	0	117352950	A	G
1	chr1_117356284	0	117356284	T	C
1	chr1_117369648	0	117369648	T	C
1	chr1_117371541	0	117371541	G	A
1	chr1_117379307	0	117379307	C	A
1	chr1_117387570	0	117387570	G	A
1	chr1_117387777	0	117387777	T	C
1	chr1_117388135	0	117388135	T	G
1	chr1_117392713	0	117392713	A	G
1	chr1_117399514	0	117399514	T	C
1	chr1_117399771	0	117399771	A	G
1	chr1_117399829	0	117399829	T	C
1	chr1_117401506	0	117401506	C	A
1	chr1_117407113	0	117407113	C	T
1	chr1_117409973	0	117409973	A	C
1	chr1_117416375	0	117416375	T	C
1	chr1_117420801	0	117420801	G	A
1	chr1_117427218	0	117427218	T	C
1	chr1_117427616	0	117427616	A	G
1	chr1_117429446	0	117429446	A	C
1	chr1_117430722	0	117430722	A	G
1	chr1_117433991	0	117433991	A	G
1	chr1_117434542	0	117434542	G	A
1	chr1_117434690	0	117434690	A	G
1	chr1_117434997	0	117434997	T	C
1	chr1_117437071	0	117437071	G	A
1	chr1_117437653	0	117437653	C	T
1	chr1_117440033	0	117440033	A	G
1	chr1_117440781	0	117440781	T	C
1	chr1_117443607	0	117443607	G	A
1	chr1_117445179	0	117445179	T	C
1	chr1_117447139	0	117447139	C	G
1	chr1_117452371	0	117452371	A	G
1	chr1_117453157	0	117453157	G	A
1	chr1_117457277	0	117457277	A	G
1	chr1_117458544	0	117458544	A	G
1	chr1_117469203	0	117469203	C	T
1	chr1_117482456	0	117482456	C	T
1	chr1_117492342	0	117492342	A	C
1	chr1_117503620	0	117503620	A	G
1	chr1_117505892	0	117505892	T	C
1	chr1_117519026	0	117519026	T	C
1	chr1_117533173	0	117533173	T	C
1	chr1_117535616	0	117535616	T	C
1	chr1_117538566	0	117538566	C	T
1	chr1_117539018	0	117539018	T	C
1	chr1_117547726	0	117547726	G	A
1	chr1_117547946	0	117547946	G	C
1	chr1_117553359	0	117553359	C	A
1	chr1_117554112	0	117554112	T	C
1	chr1_117555252	0	117555252	T	C
1	chr1_117556056	0	117556056	C	T
1	chr1_117558292	0	117558292	T	C
1	chr1_117582583	0	117582583	G	C
1	chr1_117591191	0	117591191	A	G
1	chr1_117597287	0	117597287	C	T
1	chr1_117598930	0	117598930	G	C
1	chr1_117602744	0	117602744	C	T
1	chr1_117605289	0	117605289	C	T
1	chr1_117607219	0	117607219	T	C
1	chr1_117610398	0	117610398	T	G
1	chr1_117649783	0	117649783	C	T
1	chr1_117654532	0	117654532	T	C
1	chr1_117663714	0	117663714	G	A
1	chr1_117665492	0	117665492	T	C
1	chr1_117676227	0	117676227	G	C
1	chr1_117680274	0	117680274	C	A
1	chr1_117681967	0	117681967	T	C
1	chr1_117692050	0	117692050	A	G
1	chr1_117692407	0	117692407	C	T
1	chr1_117697630	0	117697630	C	T
1	chr1_117699358	0	117699358	G	C
1	chr1_117706079	0	117706079	C	T
1	chr1_117727768	0	117727768	C	T
1	chr1_117734777	0	117734777	T	C
1	chr1_117735902	0	117735902	T	C
1	chr1_117743540	0	117743540	C	T
1	chr1_117744385	0	117744385	A	G
1	chr1_117747417	0	117747417	A	G
1	chr1_117748665	0	117748665	G	T
1	chr1_117748953	0	117748953	A	C
1	chr1_117750390	0	117750390	C	T
1	chr1_117757108	0	117757108	G	T
1	chr1_117764117	0	117764117	A	G
1	chr1_117769648	0	117769648	C	T
1	chr1_117774396	0	117774396	C	T
1	chr1_117784122	0	117784122	C	T
1	chr1_117789173	0	117789173	T	A
1	chr1_117802425	0	117802425	A	G
1	chr1_117802638	0	117802638	A	C
1	chr1_117812870	0	117812870	G	T
1	chr1_117816040	0	117816040	G	C
1	chr1_117827089	0	117827089	C	T
1	chr1_117832505	0	117832505	A	G
1	chr1_117849764	0	117849764	A	G
1	chr1_117872667	0	117872667	T	C
1	chr1_117872811	0	117872811	G	T
1	chr1_117882997	0	117882997	C	A
1	chr1_117888793	0	117888793	A	T
1	chr1_117890996	0	117890996	G	A
1	chr1_117892433	0	117892433	G	A
1	chr1_117896902	0	117896902	A	G
1	chr1_117904665	0	117904665	T	C
1	chr1_117907245	0	117907245	G	A
1	chr1_117909331	0	117909331	A	G
1	chr1_117910496	0	117910496	G	C
1	chr1_117910622	0	117910622	A	G
1	chr1_117915865	0	117915865	C	T
1	chr1_117920287	0	117920287	A	G
1	chr1_117922234	0	117922234	G	A
1	chr1_117925298	0	117925298	A	G
1	chr1_117926664	0	117926664	A	G
1	chr1_117931449	0	117931449	C	T
1	chr1_117934769	0	117934769	T	C
1	chr1_117935929	0	117935929	T	G
1	chr1_117942904	0	117942904	C	G
1	chr1_117945177	0	117945177	T	C
1	chr1_117948433	0	117948433	C	G
1	chr1_117951272	0	117951272	T	C
1	chr1_117955602	0	117955602	A	G
1	chr1_117958984	0	117958984	G	T
1	chr1_117961151	0	117961151	C	T
1	chr1_117962373	0	117962373	C	T
1	chr1_117964540	0	117964540	A	G
1	chr1_117967663	0	117967663	T	G
1	chr1_117967921	0	117967921	C	G
1	chr1_117970461	0	117970461	G	A
1	chr1_117972700	0	117972700	G	T
1	chr1_117978283	0	117978283	C	A
1	chr1_117979360	0	117979360	A	G
1	chr1_117982150	0	117982150	G	A
1	chr1_117985310	0	117985310	G	T
1	chr1_117987175	0	117987175	C	G
1	chr1_117987685	0	117987685	A	G
1	chr1_117987728	0	117987728	T	G
1	chr1_117989328	0	117989328	C	T
1	chr1_117993516	0	117993516	T	G
1	chr1_117995437	0	117995437	T	G
1	chr1_117996096	0	117996096	T	G
1	chr1_117996857	0	117996857	T	C
1	chr1_118000428	0	118000428	T	C
1	chr1_118003664	0	118003664	T	C
1	chr1_118004410	0	118004410	C	G
1	chr1_118009054	0	118009054	A	G
1	chr1_118013037	0	118013037	T	C
1	chr1_118013684	0	118013684	T	C
1	chr1_118015436	0	118015436	C	T
1	chr1_118016246	0	118016246	G	A
1	chr1_118017843	0	118017843	A	G
1	chr1_118019097	0	118019097	T	C
1	chr1_118026604	0	118026604	C	G
1	chr1_118028229	0	118028229	T	C
1	chr1_118029135	0	118029135	C	T
1	chr1_118033031	0	118033031	T	C
1	chr1_118033950	0	118033950	T	C
1	chr1_118037718	0	118037718	G	A
1	chr1_118039168	0	118039168	T	C
1	chr1_118043466	0	118043466	T	C
1	chr1_118045639	0	118045639	C	T
1	chr1_118046701	0	118046701	C	T
1	chr1_118047920	0	118047920	A	G
1	chr1_118051331	0	118051331	C	T
1	chr1_118052222	0	118052222	A	G
1	chr1_118056351	0	118056351	A	G
1	chr1_118067165	0	118067165	G	A
1	chr1_118068498	0	118068498	G	A
1	chr1_118070624	0	118070624	A	G
1	chr1_118070721	0	118070721	A	G
1	chr1_118076394	0	118076394	T	G
1	chr1_118078283	0	118078283	T	C
1	chr1_118078758	0	118078758	T	C
1	chr1_118088030	0	118088030	A	G
1	chr1_118089900	0	118089900	T	C
1	chr1_118095808	0	118095808	A	G
1	chr1_118097259	0	118097259	C	G
1	chr1_118097760	0	118097760	A	G
1	chr1_118099005	0	118099005	A	G
1	chr1_118100250	0	118100250	G	A
1	chr1_118102407	0	118102407	A	T
1	chr1_118103067	0	118103067	A	G
1	chr1_118104568	0	118104568	C	T
1	chr1_118118663	0	118118663	G	A
1	chr1_118131821	0	118131821	T	C
1	chr1_118133584	0	118133584	T	C
1	chr1_118135637	0	118135637	T	C
1	chr1_118136104	0	118136104	C	T
1	chr1_118144599	0	118144599	C	T
1	chr1_118147197	0	118147197	A	G
1	chr1_118149330	0	118149330	T	A
1	chr1_118149825	0	118149825	A	G
1	chr1_118165928	0	118165928	T	C
1	chr1_118168109	0	118168109	T	C
1	chr1_118169763	0	118169763	A	C
1	chr1_118175973	0	118175973	G	C
1	chr1_118178295	0	118178295	A	G
1	chr1_118181729	0	118181729	A	G
1	chr1_118184279	0	118184279	T	C
1	chr1_118185196	0	118185196	A	G
1	chr1_118185591	0	118185591	C	T
1	chr1_118185844	0	118185844	A	C
1	chr1_118187464	0	118187464	T	C
1	chr1_118207052	0	118207052	A	G
1	chr1_118211177	0	118211177	A	G
1	chr1_118212724	0	118212724	C	T
1	chr1_118213592	0	118213592	C	T
1	chr1_118215760	0	118215760	T	C
1	chr1_118218818	0	118218818	T	C
1	chr1_118218969	0	118218969	C	T
1	chr1_118220533	0	118220533	T	C
1	chr1_118221591	0	118221591	A	G
1	chr1_118221859	0	118221859	C	A
1	chr1_118227470	0	118227470	A	G
1	chr1_118233955	0	118233955	G	C
1	chr1_118237042	0	118237042	T	C
1	chr1_118237579	0	118237579	T	C
1	chr1_118239126	0	118239126	C	T
1	chr1_118243230	0	118243230	C	G
1	chr1_118244862	0	118244862	A	C
1	chr1_118245177	0	118245177	A	G
1	chr1_118248107	0	118248107	T	A
1	chr1_118251515	0	118251515	C	T
1	chr1_118251894	0	118251894	A	G
1	chr1_118264453	0	118264453	A	G
1	chr1_118265502	0	118265502	A	G
1	chr1_118276124	0	118276124	G	C
1	chr1_118284030	0	118284030	A	G
1	chr1_118287396	0	118287396	T	C
1	chr1_118288411	0	118288411	T	G
1	chr1_118297462	0	118297462	A	C
1	chr1_118299657	0	118299657	T	C
1	chr1_118308215	0	118308215	G	A
1	chr1_118309026	0	118309026	A	G
1	chr1_118309723	0	118309723	A	G
1	chr1_118312105	0	118312105	T	C
1	chr1_118314306	0	118314306	G	C
1	chr1_118315771	0	118315771	T	C
1	chr1_118315809	0	118315809	A	G
1	chr1_118317485	0	118317485	A	G
1	chr1_118317802	0	118317802	G	A
1	chr1_118318569	0	118318569	A	G
1	chr1_118320464	0	118320464	C	T
1	chr1_118320525	0	118320525	G	A
1	chr1_118321877	0	118321877	C	T
1	chr1_118322360	0	118322360	G	A
1	chr1_118332170	0	118332170	T	A
1	chr1_118333768	0	118333768	C	T
1	chr1_118340020	0	118340020	A	T
1	chr1_118343640	0	118343640	T	C
1	chr1_118345852	0	118345852	G	A
1	chr1_118348003	0	118348003	T	G
1	chr1_118352569	0	118352569	A	G
1	chr1_118357446	0	118357446	C	A
1	chr1_118359300	0	118359300	G	A
1	chr1_118368401	0	118368401	C	T
1	chr1_118376739	0	118376739	T	C
1	chr1_118379329	0	118379329	G	A
1	chr1_118379818	0	118379818	T	C
1	chr1_118382157	0	118382157	T	C
1	chr1_118384909	0	118384909	C	G
1	chr1_118395809	0	118395809	C	G
1	chr1_118403259	0	118403259	A	C
1	chr1_118407230	0	118407230	C	G
1	chr1_118409723	0	118409723	G	A
1	chr1_118424749	0	118424749	G	T
1	chr1_118427275	0	118427275	C	T
1	chr1_118444199	0	118444199	A	T
1	chr1_118448249	0	118448249	T	G
1	chr1_118452336	0	118452336	A	G
1	chr1_118483694	0	118483694	A	G
1	chr1_118484299	0	118484299	A	G
1	chr1_118485734	0	118485734	G	A
1	chr1_118486724	0	118486724	C	T
1	chr1_118490309	0	118490309	G	C
1	chr1_118493228	0	118493228	G	A
1	chr1_118496540	0	118496540	A	G
1	chr1_118497289	0	118497289	C	T
1	chr1_118518981	0	118518981	C	T
1	chr1_118537525	0	118537525	A	C
1	chr1_118548736	0	118548736	C	A
1	chr1_118553044	0	118553044	C	A
1	chr1_118566453	0	118566453	T	C
1	chr1_118587462	0	118587462	C	T
1	chr1_118589978	0	118589978	A	G
1	chr1_118596215	0	118596215	A	C
1	chr1_118602894	0	118602894	A	G
1	chr1_118615416	0	118615416	G	A
1	chr1_118617520	0	118617520	G	A
1	chr1_118625553	0	118625553	A	G
1	chr1_118630254	0	118630254	A	C
1	chr1_118632972	0	118632972	T	C
1	chr1_118639418	0	118639418	A	C
1	chr1_118639689	0	118639689	C	G
1	chr1_118649916	0	118649916	T	C
1	chr1_118653795	0	118653795	T	C
1	chr1_118657794	0	118657794	T	G
1	chr1_118659156	0	118659156	T	C
1	chr1_118670071	0	118670071	T	A
1	chr1_118680622	0	118680622	C	A
1	chr1_118680895	0	118680895	C	G
1	chr1_118680907	0	118680907	C	T
1	chr1_118681851	0	118681851	T	C
1	chr1_118682435	0	118682435	A	G
1	chr1_118689848	0	118689848	C	T
1	chr1_118690135	0	118690135	A	C
1	chr1_118690700	0	118690700	A	C
1	chr1_118695093	0	118695093	G	T
1	chr1_118707764	0	118707764	T	A
1	chr1_118710483	0	118710483	T	G
1	chr1_118719707	0	118719707	T	C
1	chr1_118722314	0	118722314	A	G
1	chr1_118722537	0	118722537	G	A
1	chr1_118730015	0	118730015	A	C
1	chr1_118738266	0	118738266	C	A
1	chr1_118756069	0	118756069	T	C
1	chr1_118758042	0	118758042	A	G
1	chr1_118762238	0	118762238	G	C
1	chr1_118764212	0	118764212	G	A
1	chr1_118777804	0	118777804	A	G
1	chr1_118778084	0	118778084	C	T
1	chr1_118780546	0	118780546	G	C
1	chr1_118782785	0	118782785	T	C
1	chr1_118785677	0	118785677	T	C
1	chr1_118792346	0	118792346	A	T
1	chr1_118793949	0	118793949	C	T
1	chr1_118794696	0	118794696	T	C
1	chr1_118795974	0	118795974	T	C
1	chr1_118797082	0	118797082	T	C
1	chr1_118802476	0	118802476	A	G
1	chr1_118802492	0	118802492	A	T
1	chr1_118809844	0	118809844	A	G
1	chr1_118812558	0	118812558	A	C
1	chr1_118813084	0	118813084	C	T
1	chr1_118815627	0	118815627	T	C
1	chr1_118815990	0	118815990	T	C
1	chr1_118825396	0	118825396	A	G
1	chr1_118825776	0	118825776	C	T
1	chr1_118833285	0	118833285	T	G
1	chr1_118840570	0	118840570	C	T
1	chr1_118843217	0	118843217	T	C
1	chr1_118849722	0	118849722	T	C
1	chr1_118852121	0	118852121	G	C
1	chr1_118894039	0	118894039	G	A
1	chr1_118898590	0	118898590	A	G
1	chr1_118900656	0	118900656	T	C
1	chr1_118909125	0	118909125	T	C
1	chr1_118909344	0	118909344	G	T
1	chr1_118916181	0	118916181	C	T
1	chr1_118917860	0	118917860	G	A
1	chr1_118922374	0	118922374	T	A
1	chr1_118924674	0	118924674	C	G
1	chr1_118925700	0	118925700	T	G
1	chr1_118926725	0	118926725	A	G
1	chr1_118927455	0	118927455	A	G
1	chr1_118927857	0	118927857	G	A
1	chr1_118928410	0	118928410	G	A
1	chr1_118934734	0	118934734	A	G
1	chr1_118937540	0	118937540	T	G
1	chr1_118945151	0	118945151	A	G
1	chr1_118950966	0	118950966	G	A
1	chr1_118954371	0	118954371	A	C
1	chr1_118960633	0	118960633	A	G
1	chr1_118962076	0	118962076	A	G
1	chr1_118962269	0	118962269	G	C
1	chr1_118969570	0	118969570	A	C
1	chr1_118972121	0	118972121	C	G
1	chr1_118983066	0	118983066	G	A
1	chr1_118991614	0	118991614	T	C
1	chr1_118993441	0	118993441	A	G
1	chr1_118998070	0	118998070	T	C
1	chr1_118999285	0	118999285	G	A
1	chr1_119000550	0	119000550	C	T
1	chr1_119001976	0	119001976	C	A
1	chr1_119004402	0	119004402	T	C
1	chr1_119006615	0	119006615	C	T
1	chr1_119011156	0	119011156	A	T
1	chr1_119017085	0	119017085	A	G
1	chr1_119018482	0	119018482	G	A
1	chr1_119019010	0	119019010	C	T
1	chr1_119020799	0	119020799	G	A
1	chr1_119023018	0	119023018	A	C
1	chr1_119035247	0	119035247	T	C
1	chr1_119038847	0	119038847	T	C
1	chr1_119074133	0	119074133	G	T
1	chr1_119078641	0	119078641	C	A
1	chr1_119080750	0	119080750	T	G
1	chr1_119082802	0	119082802	A	G
1	chr1_119100028	0	119100028	G	T
1	chr1_119102052	0	119102052	C	G
1	chr1_119108886	0	119108886	A	G
1	chr1_119109516	0	119109516	C	T
1	chr1_119109795	0	119109795	A	C
1	chr1_119123622	0	119123622	A	G
1	chr1_119130992	0	119130992	T	C
1	chr1_119131923	0	119131923	A	G
1	chr1_119132268	0	119132268	A	C
1	chr1_119133051	0	119133051	T	C
1	chr1_119133381	0	119133381	A	G
1	chr1_119145442	0	119145442	A	T
1	chr1_119145764	0	119145764	G	A
1	chr1_119153877	0	119153877	A	G
1	chr1_119157465	0	119157465	T	C
1	chr1_119157769	0	119157769	A	G
1	chr1_119158676	0	119158676	C	T
1	chr1_119165181	0	119165181	A	G
1	chr1_119166490	0	119166490	T	G
1	chr1_119173494	0	119173494	T	G
1	chr1_119179047	0	119179047	A	G
1	chr1_119182077	0	119182077	A	G
1	chr1_119186256	0	119186256	T	C
1	chr1_119191038	0	119191038	G	A
1	chr1_119191953	0	119191953	A	G
1	chr1_119196287	0	119196287	A	G
1	chr1_119197386	0	119197386	G	A
1	chr1_119200722	0	119200722	G	A
1	chr1_119204923	0	119204923	G	T
1	chr1_119205870	0	119205870	A	G
1	chr1_119206629	0	119206629	C	T
1	chr1_119206742	0	119206742	C	G
1	chr1_119213710	0	119213710	A	G
1	chr1_119217147	0	119217147	G	C
1	chr1_119219039	0	119219039	A	G
1	chr1_119222001	0	119222001	A	G
1	chr1_119226166	0	119226166	C	T
1	chr1_119260250	0	119260250	C	G
1	chr1_119265135	0	119265135	T	G
1	chr1_119267372	0	119267372	C	G
1	chr1_119268382	0	119268382	C	T
1	chr1_119268433	0	119268433	C	A
1	chr1_119270724	0	119270724	C	G
1	chr1_119271756	0	119271756	T	C
1	chr1_119272383	0	119272383	G	T
1	chr1_119282207	0	119282207	T	C
1	chr1_119290306	0	119290306	T	C
1	chr1_119291543	0	119291543	A	G
1	chr1_119294664	0	119294664	T	G
1	chr1_119294694	0	119294694	A	G
1	chr1_119301625	0	119301625	A	G
1	chr1_119302184	0	119302184	A	C
1	chr1_119303665	0	119303665	T	C
1	chr1_119304345	0	119304345	G	A
1	chr1_119311613	0	119311613	T	C
1	chr1_119315764	0	119315764	T	C
1	chr1_119323969	0	119323969	A	G
1	chr1_119328047	0	119328047	A	T
1	chr1_119328298	0	119328298	G	C
1	chr1_119333794	0	119333794	T	C
1	chr1_119334329	0	119334329	A	G
1	chr1_119337834	0	119337834	C	A
1	chr1_119342186	0	119342186	C	T
1	chr1_119343407	0	119343407	A	G
1	chr1_119351432	0	119351432	T	A
1	chr1_119351654	0	119351654	A	G
1	chr1_119355324	0	119355324	C	A
1	chr1_119355335	0	119355335	C	G
1	chr1_119355735	0	119355735	A	G
1	chr1_119356630	0	119356630	C	T
1	chr1_119358980	0	119358980	A	C
1	chr1_119359897	0	119359897	T	C
1	chr1_119360100	0	119360100	A	G
1	chr1_119363168	0	119363168	G	A
1	chr1_119364745	0	119364745	A	C
1	chr1_119367037	0	119367037	A	G
1	chr1_119368842	0	119368842	T	C
1	chr1_119374108	0	119374108	C	T
1	chr1_119375454	0	119375454	A	G
1	chr1_119377578	0	119377578	C	T
1	chr1_119378889	0	119378889	A	G
1	chr1_119383439	0	119383439	C	G
1	chr1_119387424	0	119387424	G	A
1	chr1_119388507	0	119388507	G	A
1	chr1_119390401	0	119390401	T	C
1	chr1_119393897	0	119393897	G	A
1	chr1_119395541	0	119395541	T	C
1	chr1_119397125	0	119397125	A	G
1	chr1_119408736	0	119408736	T	C
1	chr1_119408744	0	119408744	T	C
1	chr1_119408822	0	119408822	T	G
1	chr1_119415769	0	119415769	A	G
1	chr1_119417247	0	119417247	A	G
1	chr1_119421102	0	119421102	A	G
1	chr1_119426678	0	119426678	A	G
1	chr1_119433987	0	119433987	A	G
1	chr1_119442030	0	119442030	C	G
1	chr1_119445931	0	119445931	T	C
1	chr1_119449608	0	119449608	G	A
1	chr1_119452304	0	119452304	G	A
1	chr1_119452615	0	119452615	A	G
1	chr1_119453418	0	119453418	A	G
1	chr1_119461220	0	119461220	G	A
1	chr1_119465173	0	119465173	G	A
1	chr1_119467471	0	119467471	A	G
1	chr1_119469178	0	119469178	A	C
1	chr1_119469405	0	119469405	A	G
1	chr1_119472357	0	119472357	C	T
1	chr1_119476644	0	119476644	G	A
1	chr1_119478426	0	119478426	C	T
1	chr1_119486099	0	119486099	A	G
1	chr1_119495478	0	119495478	G	A
1	chr1_119500969	0	119500969	G	A
1	chr1_119502842	0	119502842	T	G
1	chr1_119513160	0	119513160	A	C
1	chr1_119513493	0	119513493	G	C
1	chr1_119514514	0	119514514	C	T
1	chr1_119518177	0	119518177	T	C
1	chr1_119518264	0	119518264	A	G
1	chr1_119520867	0	119520867	A	G
1	chr1_119527612	0	119527612	A	G
1	chr1_119529209	0	119529209	T	C
1	chr1_119534529	0	119534529	A	C
1	chr1_119535779	0	119535779	C	T
1	chr1_119549502	0	119549502	G	C
1	chr1_119550278	0	119550278	G	T
1	chr1_119554312	0	119554312	T	C
1	chr1_119560447	0	119560447	G	A
1	chr1_119562835	0	119562835	T	C
1	chr1_119565100	0	119565100	A	G
1	chr1_119565983	0	119565983	C	A
1	chr1_119576755	0	119576755	A	C
1	chr1_119587194	0	119587194	C	T
1	chr1_119596777	0	119596777	T	C
1	chr1_119600733	0	119600733	A	G
1	chr1_119605074	0	119605074	T	C
1	chr1_119609106	0	119609106	T	G
1	chr1_119610882	0	119610882	G	A
1	chr1_119617882	0	119617882	T	C
1	chr1_119623039	0	119623039	A	G
1	chr1_119629940	0	119629940	G	A
1	chr1_119630735	0	119630735	T	C
1	chr1_119633787	0	119633787	C	G
1	chr1_119638979	0	119638979	C	T
1	chr1_119640255	0	119640255	A	G
1	chr1_119640420	0	119640420	A	G
1	chr1_119642191	0	119642191	A	G
1	chr1_119643349	0	119643349	A	C
1	chr1_119651016	0	119651016	T	C
1	chr1_119652218	0	119652218	A	G
1	chr1_119653794	0	119653794	A	G
1	chr1_119654854	0	119654854	T	G
1	chr1_119676624	0	119676624	G	A
1	chr1_119677879	0	119677879	T	G
1	chr1_119680100	0	119680100	T	C
1	chr1_119683274	0	119683274	T	C
1	chr1_119683876	0	119683876	C	T
1	chr1_119685790	0	119685790	C	T
1	chr1_119687256	0	119687256	G	C
1	chr1_119689766	0	119689766	A	G
1	chr1_119694388	0	119694388	T	G
1	chr1_119698317	0	119698317	C	T
1	chr1_119702814	0	119702814	C	T
1	chr1_119705954	0	119705954	T	C
1	chr1_119706936	0	119706936	A	G
1	chr1_119712867	0	119712867	T	C
1	chr1_119715792	0	119715792	C	T
1	chr1_119718713	0	119718713	T	C
1	chr1_119726574	0	119726574	A	G
1	chr1_119729290	0	119729290	A	G
1	chr1_119730757	0	119730757	A	G
1	chr1_119730759	0	119730759	A	G
1	chr1_119738809	0	119738809	G	A
1	chr1_119740282	0	119740282	T	C
1	chr1_119743150	0	119743150	A	G
1	chr1_119743862	0	119743862	G	C
1	chr1_119745590	0	119745590	A	C
1	chr1_119751773	0	119751773	C	T
1	chr1_119751832	0	119751832	G	T
1	chr1_119751864	0	119751864	G	A
1	chr1_119753167	0	119753167	T	C
1	chr1_119753400	0	119753400	C	T
1	chr1_119756737	0	119756737	A	G
1	chr1_119757476	0	119757476	A	G
1	chr1_119762662	0	119762662	T	A
1	chr1_119763371	0	119763371	T	C
1	chr1_119765997	0	119765997	T	G
1	chr1_119769948	0	119769948	T	C
1	chr1_119775549	0	119775549	C	T
1	chr1_119777003	0	119777003	T	C
1	chr1_119781746	0	119781746	A	C
1	chr1_119782076	0	119782076	A	G
1	chr1_119787428	0	119787428	A	G
1	chr1_119790449	0	119790449	G	A
1	chr1_119795229	0	119795229	A	G
1	chr1_119795767	0	119795767	C	A
1	chr1_119796679	0	119796679	G	T
1	chr1_119802755	0	119802755	T	C
1	chr1_119803373	0	119803373	T	C
1	chr1_119803506	0	119803506	C	G
1	chr1_119808180	0	119808180	C	T
1	chr1_119814684	0	119814684	G	A
1	chr1_119815050	0	119815050	G	C
1	chr1_119818839	0	119818839	A	G
1	chr1_119822083	0	119822083	C	A
1	chr1_119824474	0	119824474	G	A
1	chr1_119826005	0	119826005	T	C
1	chr1_119830032	0	119830032	C	T
1	chr1_119831403	0	119831403	G	A
1	chr1_119832565	0	119832565	A	T
1	chr1_119832798	0	119832798	G	C
1	chr1_119836242	0	119836242	G	A
1	chr1_119841014	0	119841014	T	C
1	chr1_119852608	0	119852608	A	G
1	chr1_119852910	0	119852910	A	G
1	chr1_119875457	0	119875457	A	G
1	chr1_119880258	0	119880258	T	C
1	chr1_119883427	0	119883427	A	T
1	chr1_119883433	0	119883433	C	A
1	chr1_119888962	0	119888962	A	G
1	chr1_119891547	0	119891547	C	T
1	chr1_119897961	0	119897961	C	G
1	chr1_119902141	0	119902141	A	G
1	chr1_119902616	0	119902616	C	G
1	chr1_119912564	0	119912564	C	T
1	chr1_119914967	0	119914967	T	C
1	chr1_119923612	0	119923612	A	G
1	chr1_119938910	0	119938910	G	A
1	chr1_119940652	0	119940652	T	C
1	chr1_119943171	0	119943171	T	C
1	chr1_119947997	0	119947997	G	C
1	chr1_119949664	0	119949664	C	G
1	chr1_119950380	0	119950380	G	T
1	chr1_119953639	0	119953639	A	G
1	chr1_119955641	0	119955641	A	T
1	chr1_119959089	0	119959089	G	A
1	chr1_119974363	0	119974363	C	T
1	chr1_119982590	0	119982590	T	C
1	chr1_119986220	0	119986220	T	C
1	chr1_119989062	0	119989062	C	G
1	chr1_119991629	0	119991629	A	G
1	chr1_119998208	0	119998208	T	A
1	chr1_119998283	0	119998283	T	C
1	chr1_120008713	0	120008713	C	T
1	chr1_120011054	0	120011054	G	C
1	chr1_120015343	0	120015343	C	G
1	chr1_120037368	0	120037368	T	G
1	chr1_120039694	0	120039694	C	T
1	chr1_120040557	0	120040557	G	C
1	chr1_120048122	0	120048122	C	G
1	chr1_120051798	0	120051798	C	T
1	chr1_120057143	0	120057143	G	T
1	chr1_120068427	0	120068427	T	C
1	chr1_120081238	0	120081238	A	C
1	chr1_120085474	0	120085474	A	C
1	chr1_120114415	0	120114415	C	A
1	chr1_120114878	0	120114878	A	T
1	chr1_120118110	0	120118110	T	G
1	chr1_120118632	0	120118632	A	G
1	chr1_120119098	0	120119098	T	G
1	chr1_120130704	0	120130704	A	G
1	chr1_120140825	0	120140825	T	C
1	chr1_120144115	0	120144115	C	T
1	chr1_120148954	0	120148954	A	G
1	chr1_120151804	0	120151804	A	G
1	chr1_120152442	0	120152442	T	G
1	chr1_120156960	0	120156960	G	A
1	chr1_120159967	0	120159967	T	C
1	chr1_120160321	0	120160321	G	T
1	chr1_120163778	0	120163778	C	T
1	chr1_120171047	0	120171047	T	C
1	chr1_120171653	0	120171653	A	G
1	chr1_120171938	0	120171938	G	T
1	chr1_120173408	0	120173408	C	T
1	chr1_120173464	0	120173464	G	A
1	chr1_120175436	0	120175436	T	A
1	chr1_120175802	0	120175802	A	G
1	chr1_120175980	0	120175980	G	C
1	chr1_120176680	0	120176680	A	G
1	chr1_120177302	0	120177302	G	C
1	chr1_120180800	0	120180800	G	T
1	chr1_120186921	0	120186921	C	T
1	chr1_120192889	0	120192889	C	T
1	chr1_120195128	0	120195128	A	G
1	chr1_120195619	0	120195619	G	A
1	chr1_120197051	0	120197051	G	A
1	chr1_120200248	0	120200248	C	A
1	chr1_120205020	0	120205020	G	A
1	chr1_120207079	0	120207079	C	T
1	chr1_120207737	0	120207737	A	C
1	chr1_120209910	0	120209910	A	G
1	chr1_120217827	0	120217827	T	C
1	chr1_120219531	0	120219531	T	C
1	chr1_120222246	0	120222246	G	A
1	chr1_120223555	0	120223555	T	C
1	chr1_120224712	0	120224712	T	C
1	chr1_120230935	0	120230935	C	A
1	chr1_120256267	0	120256267	G	A
1	chr1_120261551	0	120261551	G	C
1	chr1_120262609	0	120262609	G	A
1	chr1_120263015	0	120263015	T	C
1	chr1_120269920	0	120269920	A	C
1	chr1_120274511	0	120274511	C	T
1	chr1_120277747	0	120277747	G	A
1	chr1_120278553	0	120278553	C	A
1	chr1_120280990	0	120280990	A	G
1	chr1_120284695	0	120284695	T	C
1	chr1_120295084	0	120295084	C	T
1	chr1_120299514	0	120299514	G	C
1	chr1_120306736	0	120306736	G	T
1	chr1_120310243	0	120310243	A	G
1	chr1_120312390	0	120312390	A	G
1	chr1_120335994	0	120335994	A	G
1	chr1_120342894	0	120342894	C	T
1	chr1_120348757	0	120348757	G	T
1	chr1_120348913	0	120348913	G	A
1	chr1_120354671	0	120354671	T	G
1	chr1_120356862	0	120356862	T	A
1	chr1_120383590	0	120383590	A	G
1	chr1_120393496	0	120393496	A	G
1	chr1_120393668	0	120393668	T	C
1	chr1_120397494	0	120397494	A	G
1	chr1_120398898	0	120398898	T	C
1	chr1_120400077	0	120400077	T	C
1	chr1_120410355	0	120410355	T	A
1	chr1_120412788	0	120412788	T	C
1	chr1_120417280	0	120417280	G	C
1	chr1_120421692	0	120421692	T	C
1	chr1_120424747	0	120424747	T	C
1	chr1_120437997	0	120437997	T	C
1	chr1_120449946	0	120449946	C	T
1	chr1_120450069	0	120450069	T	C
1	chr1_120451308	0	120451308	C	T
1	chr1_120454247	0	120454247	C	T
1	chr1_120455051	0	120455051	T	C
1	chr1_120467232	0	120467232	T	C
1	chr1_120484929	0	120484929	T	C
1	chr1_120485682	0	120485682	T	A
1	chr1_120488256	0	120488256	T	C
1	chr1_120488308	0	120488308	A	G
1	chr1_120496171	0	120496171	A	G
1	chr1_120500598	0	120500598	G	C
1	chr1_120502516	0	120502516	T	C
1	chr1_120502610	0	120502610	A	G
1	chr1_120510312	0	120510312	C	T
1	chr1_120517632	0	120517632	G	T
1	chr1_120519648	0	120519648	T	G
1	chr1_120520581	0	120520581	G	A
1	chr1_120522503	0	120522503	G	T
1	chr1_120527093	0	120527093	G	C
1	chr1_120527989	0	120527989	T	C
1	chr1_120537760	0	120537760	G	C
1	chr1_120545907	0	120545907	T	C
1	chr1_120546299	0	120546299	A	G
1	chr1_120550995	0	120550995	T	A
1	chr1_120551366	0	120551366	C	T
1	chr1_120552038	0	120552038	A	G
1	chr1_120553919	0	120553919	C	G
1	chr1_120557256	0	120557256	T	C
1	chr1_120561664	0	120561664	C	T
1	chr1_120574760	0	120574760	T	C
1	chr1_120574848	0	120574848	C	T
1	chr1_120581198	0	120581198	G	T
1	chr1_120582188	0	120582188	T	C
1	chr1_120585044	0	120585044	A	G
1	chr1_120585444	0	120585444	T	A
1	chr1_120587038	0	120587038	C	T
1	chr1_120587046	0	120587046	T	C
1	chr1_120591931	0	120591931	G	A
1	chr1_120594526	0	120594526	T	A
1	chr1_120596696	0	120596696	G	A
1	chr1_120600215	0	120600215	C	A
1	chr1_120612421	0	120612421	C	T
1	chr1_120613144	0	120613144	C	G
1	chr1_120613616	0	120613616	C	G
1	chr1_120617018	0	120617018	G	A
1	chr1_120619070	0	120619070	A	G
1	chr1_120624556	0	120624556	G	A
1	chr1_120638106	0	120638106	A	G
1	chr1_120641111	0	120641111	T	C
1	chr1_120641274	0	120641274	C	T
1	chr1_120643071	0	120643071	A	G
1	chr1_120664599	0	120664599	A	G
1	chr1_120665299	0	120665299	A	C
1	chr1_120676886	0	120676886	C	T
1	chr1_120684441	0	120684441	A	G
1	chr1_120686378	0	120686378	G	A
1	chr1_120692472	0	120692472	A	G
1	chr1_120695423	0	120695423	C	A
1	chr1_120698117	0	120698117	C	T
1	chr1_120703586	0	120703586	C	G
1	chr1_120714249	0	120714249	T	C
1	chr1_120714819	0	120714819	A	G
1	chr1_120736451	0	120736451	T	C
1	chr1_120745373	0	120745373	T	C
1	chr1_120747999	0	120747999	C	T
1	chr1_120756485	0	120756485	T	C
1	chr1_120764284	0	120764284	T	C
1	chr1_120769878	0	120769878	A	G
1	chr1_120779635	0	120779635	G	A
1	chr1_120786644	0	120786644	T	G
1	chr1_120795852	0	120795852	A	G
1	chr1_120805732	0	120805732	C	T
1	chr1_120806298	0	120806298	T	A
1	chr1_120819848	0	120819848	C	G
1	chr1_120827159	0	120827159	C	T
1	chr1_120833761	0	120833761	C	G
1	chr1_120846382	0	120846382	C	T
1	chr1_120869087	0	120869087	C	T
1	chr1_120877242	0	120877242	T	A
1	chr1_120885435	0	120885435	C	T
1	chr1_120903195	0	120903195	A	G
1	chr1_120907655	0	120907655	G	A
1	chr1_120910088	0	120910088	A	G
1	chr1_120913625	0	120913625	C	T
1	chr1_120920784	0	120920784	C	T
1	chr1_120933516	0	120933516	A	G
1	chr1_120946883	0	120946883	G	T
1	chr1_120952892	0	120952892	A	C
1	chr1_120958350	0	120958350	T	C
1	chr1_120967860	0	120967860	T	C
1	chr1_120968507	0	120968507	C	T
1	chr1_120973181	0	120973181	A	C
1	chr1_120973594	0	120973594	T	C
1	chr1_120985479	0	120985479	G	A
1	chr1_120986954	0	120986954	T	C
1	chr1_120988471	0	120988471	T	C
1	chr1_120992330	0	120992330	T	C
1	chr1_120992541	0	120992541	T	C
1	chr1_121008028	0	121008028	G	A
1	chr1_121020143	0	121020143	A	T
1	chr1_121026360	0	121026360	C	A
1	chr1_121026478	0	121026478	T	A
1	chr1_121027832	0	121027832	T	G
1	chr1_121053644	0	121053644	C	T
1	chr1_121057623	0	121057623	A	G
1	chr1_121057688	0	121057688	A	G
1	chr1_121065484	0	121065484	C	T
1	chr1_121067068	0	121067068	C	T
1	chr1_121078867	0	121078867	T	C
1	chr1_121087214	0	121087214	C	A
1	chr1_121088178	0	121088178	C	T
1	chr1_121092181	0	121092181	C	T
1	chr1_121094683	0	121094683	C	A
1	chr1_121098160	0	121098160	C	T
1	chr1_121106013	0	121106013	T	C
1	chr1_121113578	0	121113578	C	G
1	chr1_121114020	0	121114020	G	A
1	chr1_121115471	0	121115471	A	C
1	chr1_121115966	0	121115966	A	G
1	chr1_121125201	0	121125201	C	T
1	chr1_121130510	0	121130510	A	G
1	chr1_121138185	0	121138185	G	C
1	chr1_121138890	0	121138890	G	A
1	chr1_121140272	0	121140272	T	G
1	chr1_121141264	0	121141264	T	C
1	chr1_121152341	0	121152341	C	T
1	chr1_121152745	0	121152745	A	G
1	chr1_121209507	0	121209507	C	T
1	chr1_121220254	0	121220254	A	G
1	chr1_121225832	0	121225832	T	C
1	chr1_121270603	0	121270603	C	T
1	chr1_121276269	0	121276269	A	G
1	chr1_121282153	0	121282153	G	T
1	chr1_121306460	0	121306460	C	T
1	chr1_121307796	0	121307796	G	A
1	chr1_121319812	0	121319812	T	C
1	chr1_121335703	0	121335703	A	G
1	chr1_121342247	0	121342247	C	T
1	chr1_121361178	0	121361178	G	A
1	chr1_121369069	0	121369069	G	A
1	chr1_121371378	0	121371378	G	C
1	chr1_121371987	0	121371987	A	G
1	chr1_121447653	0	121447653	G	A
1	chr1_121449548	0	121449548	G	A
1	chr1_121451392	0	121451392	G	A
1	chr1_121451731	0	121451731	C	T
1	chr1_121476794	0	121476794	C	T
1	chr1_121481839	0	121481839	C	A
1	chr1_121482424	0	121482424	G	A
1	chr1_121484796	0	121484796	C	G
1	chr1_121486735	0	121486735	G	A
1	chr1_121490173	0	121490173	C	G
1	chr1_121490793	0	121490793	A	C
1	chr1_121492008	0	121492008	T	C
1	chr1_121494954	0	121494954	C	T
1	chr1_121496609	0	121496609	C	G
1	chr1_121499186	0	121499186	T	C
1	chr1_121508659	0	121508659	C	T
1	chr1_121509403	0	121509403	A	C
1	chr1_121516131	0	121516131	C	T
1	chr1_121523281	0	121523281	G	A
1	chr1_121528719	0	121528719	A	G
1	chr1_121536371	0	121536371	T	C
1	chr1_121543933	0	121543933	G	C
1	chr1_121545666	0	121545666	A	T
1	chr1_121552256	0	121552256	A	C
1	chr1_121565211	0	121565211	G	A
1	chr1_121565930	0	121565930	C	G
1	chr1_121572790	0	121572790	C	T
1	chr1_121573042	0	121573042	A	C
1	chr1_121573601	0	121573601	T	C
1	chr1_121574047	0	121574047	C	T
1	chr1_121577746	0	121577746	G	C
1	chr1_121579977	0	121579977	T	C
1	chr1_121595543	0	121595543	A	G
1	chr1_121599773	0	121599773	T	C
1	chr1_121609226	0	121609226	C	T
1	chr1_121610380	0	121610380	A	G
1	chr1_121610959	0	121610959	T	C
1	chr1_121616935	0	121616935	G	C
1	chr1_121624284	0	121624284	C	T
1	chr1_121637252	0	121637252	T	C
1	chr1_121656142	0	121656142	T	C
1	chr1_121657492	0	121657492	C	T
1	chr1_121672982	0	121672982	C	A
1	chr1_121690069	0	121690069	C	G
1	chr1_121695118	0	121695118	T	C
1	chr1_121700371	0	121700371	T	C
1	chr1_121724405	0	121724405	A	G
1	chr1_121731149	0	121731149	A	G
1	chr1_121734332	0	121734332	G	A
1	chr1_121735186	0	121735186	T	C
1	chr1_121738275	0	121738275	C	T
1	chr1_121738893	0	121738893	C	T
1	chr1_121742716	0	121742716	T	A
1	chr1_121749180	0	121749180	T	C
1	chr1_121749794	0	121749794	G	T
1	chr1_121764254	0	121764254	T	C
1	chr1_121766125	0	121766125	G	A
1	chr1_121766382	0	121766382	G	T
1	chr1_121774349	0	121774349	G	A
1	chr1_121778592	0	121778592	G	A
1	chr1_121783600	0	121783600	T	C
1	chr1_121783675	0	121783675	A	G
1	chr1_121785704	0	121785704	T	C
1	chr1_121790618	0	121790618	A	C
1	chr1_121790694	0	121790694	T	C
1	chr1_121791732	0	121791732	A	C
1	chr1_121792412	0	121792412	T	C
1	chr1_121792774	0	121792774	A	G
1	chr1_121793579	0	121793579	T	C
1	chr1_121799035	0	121799035	T	C
1	chr1_121799478	0	121799478	T	C
1	chr1_121802652	0	121802652	T	C
1	chr1_121816289	0	121816289	G	A
1	chr1_121818626	0	121818626	C	T
1	chr1_121821111	0	121821111	C	T
1	chr1_121824998	0	121824998	T	C
1	chr1_121833288	0	121833288	A	G
1	chr1_121834226	0	121834226	T	C
1	chr1_121841917	0	121841917	A	C
1	chr1_121846099	0	121846099	C	A
1	chr1_121847401	0	121847401	A	G
1	chr1_121847741	0	121847741	T	C
1	chr1_121849621	0	121849621	T	C
1	chr1_121849925	0	121849925	T	C
1	chr1_121857954	0	121857954	A	G
1	chr1_121859550	0	121859550	A	G
1	chr1_121859938	0	121859938	G	C
1	chr1_121860994	0	121860994	C	T
1	chr1_121864850	0	121864850	C	A
1	chr1_121864953	0	121864953	G	A
1	chr1_121880102	0	121880102	C	T
1	chr1_121881610	0	121881610	G	C
1	chr1_121881791	0	121881791	G	A
1	chr1_121883634	0	121883634	A	C
1	chr1_121892718	0	121892718	G	A
1	chr1_121894632	0	121894632	T	C
1	chr1_121896491	0	121896491	T	C
1	chr1_121899020	0	121899020	C	A
1	chr1_121909206	0	121909206	G	A
1	chr1_121911571	0	121911571	C	A
1	chr1_121913529	0	121913529	T	C
1	chr1_121919248	0	121919248	G	T
1	chr1_121920500	0	121920500	C	G
1	chr1_121925059	0	121925059	T	C
1	chr1_121927862	0	121927862	A	C
1	chr1_121928374	0	121928374	T	C
1	chr1_121928796	0	121928796	G	A
1	chr1_121929579	0	121929579	C	T
1	chr1_121938849	0	121938849	C	A
1	chr1_121939941	0	121939941	A	G
1	chr1_121941898	0	121941898	A	G
1	chr1_121943179	0	121943179	A	C
1	chr1_121947164	0	121947164	T	A
1	chr1_121953429	0	121953429	C	T
1	chr1_121955324	0	121955324	T	C
1	chr1_121955580	0	121955580	G	A
1	chr1_121964612	0	121964612	G	A
1	chr1_121967059	0	121967059	A	G
1	chr1_121967683	0	121967683	T	C
1	chr1_121967699	0	121967699	G	T
1	chr1_121970060	0	121970060	C	A
1	chr1_121980635	0	121980635	A	G
1	chr1_121993893	0	121993893	C	G
1	chr1_121996086	0	121996086	A	G
1	chr1_122003279	0	122003279	A	G
1	chr1_122007859	0	122007859	A	G
1	chr1_122010887	0	122010887	C	T
1	chr1_122011077	0	122011077	C	A
1	chr1_122011137	0	122011137	A	G
1	chr1_122016517	0	122016517	T	C
1	chr1_122018994	0	122018994	G	T
1	chr1_122022838	0	122022838	G	C
1	chr1_122023969	0	122023969	C	A
1	chr1_122024802	0	122024802	C	T
1	chr1_122037398	0	122037398	C	T
1	chr1_122060802	0	122060802	T	G
1	chr1_122070879	0	122070879	G	A
1	chr1_122072375	0	122072375	T	A
1	chr1_122074694	0	122074694	C	T
1	chr1_122079985	0	122079985	G	A
1	chr1_122083537	0	122083537	G	C
1	chr1_122083726	0	122083726	A	T
1	chr1_122085816	0	122085816	C	A
1	chr1_122090318	0	122090318	G	T
1	chr1_122094722	0	122094722	G	A
1	chr1_122097199	0	122097199	C	G
1	chr1_122106109	0	122106109	C	T
1	chr1_122123757	0	122123757	G	A
1	chr1_122134848	0	122134848	T	C
1	chr1_122136554	0	122136554	T	C
1	chr1_122136564	0	122136564	A	G
1	chr1_122143824	0	122143824	C	T
1	chr1_122146544	0	122146544	G	A
1	chr1_122152749	0	122152749	T	A
1	chr1_122161607	0	122161607	T	C
1	chr1_122163431	0	122163431	C	T
1	chr1_122163559	0	122163559	G	A
1	chr1_122183305	0	122183305	C	A
1	chr1_122185182	0	122185182	A	G
1	chr1_122191111	0	122191111	G	A
1	chr1_122194417	0	122194417	A	G
1	chr1_122198173	0	122198173	C	T
1	chr1_122198991	0	122198991	T	C
1	chr1_122206586	0	122206586	T	C
1	chr1_122216246	0	122216246	C	T
1	chr1_122223960	0	122223960	A	G
1	chr1_122227885	0	122227885	C	G
1	chr1_122232049	0	122232049	T	C
1	chr1_122234352	0	122234352	G	A
1	chr1_122254668	0	122254668	G	C
1	chr1_122255278	0	122255278	T	A
1	chr1_122267390	0	122267390	C	T
1	chr1_122267423	0	122267423	C	A
1	chr1_122267974	0	122267974	G	A
1	chr1_122269689	0	122269689	G	T
1	chr1_122277376	0	122277376	G	A
1	chr1_122282347	0	122282347	T	G
1	chr1_122285025	0	122285025	G	A
1	chr1_122286203	0	122286203	T	C
1	chr1_122287486	0	122287486	T	C
1	chr1_122289628	0	122289628	T	C
1	chr1_122290919	0	122290919	T	C
1	chr1_122298874	0	122298874	A	C
1	chr1_122303212	0	122303212	T	C
1	chr1_122314929	0	122314929	G	A
1	chr1_122327736	0	122327736	C	T
1	chr1_122329053	0	122329053	G	A
1	chr1_122332775	0	122332775	A	G
1	chr1_122332843	0	122332843	C	G
1	chr1_122337507	0	122337507	A	G
1	chr1_122339744	0	122339744	C	G
1	chr1_122340914	0	122340914	A	G
1	chr1_122352794	0	122352794	G	A
1	chr1_122361949	0	122361949	T	G
1	chr1_122362748	0	122362748	T	C
1	chr1_122362918	0	122362918	T	C
1	chr1_122366186	0	122366186	C	G
1	chr1_122380720	0	122380720	G	A
1	chr1_122381471	0	122381471	T	C
1	chr1_122382243	0	122382243	A	T
1	chr1_122395894	0	122395894	C	G
1	chr1_122408575	0	122408575	G	T
1	chr1_122414384	0	122414384	T	C
1	chr1_122441871	0	122441871	G	A
1	chr1_122443034	0	122443034	A	T
1	chr1_122457340	0	122457340	C	A
1	chr1_122459315	0	122459315	G	A
1	chr1_122459837	0	122459837	A	G
1	chr1_122459999	0	122459999	C	G
1	chr1_122460165	0	122460165	C	A
1	chr1_122464858	0	122464858	C	A
1	chr1_122467292	0	122467292	A	C
1	chr1_122467622	0	122467622	A	T
1	chr1_122475726	0	122475726	T	A
1	chr1_122478081	0	122478081	A	G
1	chr1_122479912	0	122479912	G	A
1	chr1_122481926	0	122481926	G	A
1	chr1_122482048	0	122482048	T	C
1	chr1_122482678	0	122482678	A	G
1	chr1_122490851	0	122490851	T	G
1	chr1_122492510	0	122492510	T	G
1	chr1_122499040	0	122499040	T	C
1	chr1_122499215	0	122499215	A	G
1	chr1_122502423	0	122502423	A	G
1	chr1_122502554	0	122502554	A	G
1	chr1_122503232	0	122503232	T	C
1	chr1_122509716	0	122509716	T	C
1	chr1_122511970	0	122511970	G	A
1	chr1_122516701	0	122516701	T	G
1	chr1_122518458	0	122518458	C	A
1	chr1_122519054	0	122519054	C	T
1	chr1_122521438	0	122521438	T	A
1	chr1_122522600	0	122522600	A	G
1	chr1_122523601	0	122523601	G	C
1	chr1_122525092	0	122525092	T	C
1	chr1_122525223	0	122525223	A	G
1	chr1_122526661	0	122526661	A	C
1	chr1_122526869	0	122526869	C	T
1	chr1_122527664	0	122527664	C	T
1	chr1_122528084	0	122528084	C	A
1	chr1_122529137	0	122529137	G	C
1	chr1_122529701	0	122529701	G	T
1	chr1_122530407	0	122530407	T	C
1	chr1_122533481	0	122533481	A	G
1	chr1_122536604	0	122536604	G	T
1	chr1_122544847	0	122544847	G	C
1	chr1_122547840	0	122547840	G	A
1	chr1_122548648	0	122548648	A	T
1	chr1_122551419	0	122551419	A	T
1	chr1_122551587	0	122551587	C	A
1	chr1_122552793	0	122552793	G	A
1	chr1_122553699	0	122553699	G	A
1	chr1_122555054	0	122555054	T	C
1	chr1_122555093	0	122555093	G	T
1	chr1_122555122	0	122555122	T	C
1	chr1_122555238	0	122555238	C	T
1	chr1_122556946	0	122556946	C	T
1	chr1_122562033	0	122562033	G	C
1	chr1_122562198	0	122562198	T	C
1	chr1_122570999	0	122570999	T	C
1	chr1_122576428	0	122576428	A	G
1	chr1_122579243	0	122579243	T	C
1	chr1_122579994	0	122579994	C	T
1	chr1_122582782	0	122582782	C	T
1	chr1_122584568	0	122584568	T	C
1	chr1_122587299	0	122587299	T	C
1	chr1_122603754	0	122603754	A	G
1	chr1_122604158	0	122604158	T	G
1	chr1_122606265	0	122606265	A	T
1	chr1_122607209	0	122607209	T	C
1	chr1_122627546	0	122627546	A	G
1	chr1_122629639	0	122629639	A	G
1	chr1_122634226	0	122634226	A	G
1	chr1_122635266	0	122635266	A	G
1	chr1_122635957	0	122635957	T	C
1	chr1_122643183	0	122643183	A	G
1	chr1_122644774	0	122644774	T	C
1	chr1_122646777	0	122646777	A	G
1	chr1_122648880	0	122648880	T	C
1	chr1_122654473	0	122654473	T	C
1	chr1_122661208	0	122661208	T	C
1	chr1_122661473	0	122661473	A	G
1	chr1_122662097	0	122662097	A	G
1	chr1_122663956	0	122663956	A	G
1	chr1_122669620	0	122669620	A	G
1	chr1_122677387	0	122677387	C	G
1	chr1_122687055	0	122687055	G	A
1	chr1_122687178	0	122687178	T	C
1	chr1_122693160	0	122693160	A	G
1	chr1_122697385	0	122697385	A	G
1	chr1_122702656	0	122702656	C	G
1	chr1_122710534	0	122710534	A	G
1	chr1_122711608	0	122711608	A	G
1	chr1_122712098	0	122712098	C	T
1	chr1_122720058	0	122720058	G	A
1	chr1_122720191	0	122720191	G	A
1	chr1_122725311	0	122725311	C	T
1	chr1_122725380	0	122725380	C	G
1	chr1_122731147	0	122731147	T	C
1	chr1_122735213	0	122735213	T	C
1	chr1_122735289	0	122735289	A	T
1	chr1_122749612	0	122749612	C	T
1	chr1_122763944	0	122763944	A	T
1	chr1_122764238	0	122764238	A	G
1	chr1_122779097	0	122779097	A	G
1	chr1_122780128	0	122780128	G	C
1	chr1_122780718	0	122780718	A	G
1	chr1_122784584	0	122784584	T	C
1	chr1_122787394	0	122787394	T	C
1	chr1_122789049	0	122789049	T	C
1	chr1_122790589	0	122790589	C	T
1	chr1_122794435	0	122794435	A	C
1	chr1_122796109	0	122796109	A	G
1	chr1_122798434	0	122798434	G	A
1	chr1_122820234	0	122820234	A	G
1	chr1_122823569	0	122823569	C	T
1	chr1_122824014	0	122824014	G	A
1	chr1_122828055	0	122828055	T	C
1	chr1_122830887	0	122830887	T	C
1	chr1_122831052	0	122831052	G	T
1	chr1_122831434	0	122831434	T	C
1	chr1_122837840	0	122837840	T	C
1	chr1_122843619	0	122843619	T	C
1	chr1_122845963	0	122845963	A	G
1	chr1_122847790	0	122847790	A	G
1	chr1_122847824	0	122847824	T	G
1	chr1_122848611	0	122848611	G	A
1	chr1_122849719	0	122849719	C	T
1	chr1_122850453	0	122850453	C	T
1	chr1_122853101	0	122853101	C	T
1	chr1_122858584	0	122858584	T	C
1	chr1_122865292	0	122865292	A	G
1	chr1_122865526	0	122865526	A	G
1	chr1_122871378	0	122871378	C	T
1	chr1_122872507	0	122872507	G	C
1	chr1_122873946	0	122873946	A	G
1	chr1_122875825	0	122875825	A	G
1	chr1_122876037	0	122876037	T	C
1	chr1_122876055	0	122876055	C	T
1	chr1_122878320	0	122878320	A	G
1	chr1_122881387	0	122881387	T	C
1	chr1_122884965	0	122884965	C	A
1	chr1_122886728	0	122886728	G	A
1	chr1_122887322	0	122887322	A	G
1	chr1_122889986	0	122889986	T	G
1	chr1_122891163	0	122891163	G	A
1	chr1_122891632	0	122891632	G	A
1	chr1_122895213	0	122895213	G	A
1	chr1_122895267	0	122895267	C	T
1	chr1_122905841	0	122905841	C	T
1	chr1_122914955	0	122914955	C	A
1	chr1_122915148	0	122915148	C	T
1	chr1_122933899	0	122933899	C	A
1	chr1_122935739	0	122935739	T	C
1	chr1_122938352	0	122938352	T	C
1	chr1_122939014	0	122939014	T	A
1	chr1_122944581	0	122944581	T	C
1	chr1_122947494	0	122947494	A	G
1	chr1_122950569	0	122950569	T	C
1	chr1_122952994	0	122952994	C	T
1	chr1_122954009	0	122954009	T	C
1	chr1_122960648	0	122960648	A	G
1	chr1_122964000	0	122964000	A	G
1	chr1_122974293	0	122974293	T	C
1	chr1_122975362	0	122975362	A	G
1	chr1_122977634	0	122977634	A	G
1	chr1_122981983	0	122981983	A	G
1	chr1_122982616	0	122982616	C	A
1	chr1_122984845	0	122984845	A	G
1	chr1_123003270	0	123003270	T	C
1	chr1_123006484	0	123006484	C	G
1	chr1_123007909	0	123007909	C	T
1	chr1_123008510	0	123008510	C	T
1	chr1_123014531	0	123014531	T	C
1	chr1_123019733	0	123019733	G	C
1	chr1_123021255	0	123021255	T	A
1	chr1_123022401	0	123022401	G	A
1	chr1_123023120	0	123023120	A	G
1	chr1_123024872	0	123024872	T	C
1	chr1_123038280	0	123038280	G	C
1	chr1_123042677	0	123042677	C	T
1	chr1_123044570	0	123044570	G	A
1	chr1_123047752	0	123047752	G	A
1	chr1_123060360	0	123060360	C	G
1	chr1_123065207	0	123065207	A	T
1	chr1_123072407	0	123072407	T	A
1	chr1_123074706	0	123074706	C	T
1	chr1_123075495	0	123075495	G	A
1	chr1_123076979	0	123076979	T	C
1	chr1_123081852	0	123081852	A	G
1	chr1_123088177	0	123088177	A	G
1	chr1_123090784	0	123090784	G	A
1	chr1_123095417	0	123095417	A	G
1	chr1_123116584	0	123116584	T	C
1	chr1_123117695	0	123117695	G	A
1	chr1_123118092	0	123118092	G	A
1	chr1_123122084	0	123122084	A	G
1	chr1_123123628	0	123123628	G	T
1	chr1_123125513	0	123125513	C	T
1	chr1_123127496	0	123127496	T	C
1	chr1_123127912	0	123127912	A	G
1	chr1_123133870	0	123133870	A	C
1	chr1_123133971	0	123133971	C	T
1	chr1_123139356	0	123139356	T	C
1	chr1_123142322	0	123142322	C	T
1	chr1_123151850	0	123151850	A	G
1	chr1_123151993	0	123151993	T	C
1	chr1_123152519	0	123152519	C	T
1	chr1_123154085	0	123154085	A	G
1	chr1_123154301	0	123154301	T	C
1	chr1_123154847	0	123154847	G	C
1	chr1_123156083	0	123156083	T	C
1	chr1_123156247	0	123156247	A	G
1	chr1_123157496	0	123157496	A	C
1	chr1_123166527	0	123166527	C	A
1	chr1_123167491	0	123167491	C	T
1	chr1_123175547	0	123175547	T	C
1	chr1_123181655	0	123181655	C	A
1	chr1_123183243	0	123183243	T	C
1	chr1_123194530	0	123194530	A	G
1	chr1_123199703	0	123199703	T	C
1	chr1_123202682	0	123202682	C	G
1	chr1_123203179	0	123203179	C	T
1	chr1_123208004	0	123208004	C	A
1	chr1_123208154	0	123208154	G	A
1	chr1_123212849	0	123212849	A	G
1	chr1_123213149	0	123213149	T	C
1	chr1_123213643	0	123213643	T	C
1	chr1_123213772	0	123213772	A	C
1	chr1_123214942	0	123214942	A	C
1	chr1_123216188	0	123216188	A	G
1	chr1_123217465	0	123217465	C	T
1	chr1_123220130	0	123220130	C	T
1	chr1_123221708	0	123221708	G	A
1	chr1_123221778	0	123221778	A	G
1	chr1_123222175	0	123222175	C	T
1	chr1_123229948	0	123229948	T	C
1	chr1_123230616	0	123230616	A	G
1	chr1_123241031	0	123241031	C	T
1	chr1_123242408	0	123242408	A	G
1	chr1_123249142	0	123249142	G	C
1	chr1_123249394	0	123249394	A	G
1	chr1_123258466	0	123258466	G	C
1	chr1_123259384	0	123259384	A	G
1	chr1_123263033	0	123263033	A	G
1	chr1_123264732	0	123264732	G	C
1	chr1_123265201	0	123265201	T	C
1	chr1_123265995	0	123265995	C	A
1	chr1_123267713	0	123267713	C	T
1	chr1_123268261	0	123268261	G	T
1	chr1_123268293	0	123268293	A	G
1	chr1_123271796	0	123271796	G	T
1	chr1_123273312	0	123273312	C	T
1	chr1_123277838	0	123277838	G	A
1	chr1_123284030	0	123284030	G	T
1	chr1_123286652	0	123286652	G	A
1	chr1_123287257	0	123287257	C	T
1	chr1_123292196	0	123292196	G	A
1	chr1_123292785	0	123292785	A	T
1	chr1_123294806	0	123294806	C	G
1	chr1_123295477	0	123295477	T	G
1	chr1_123296767	0	123296767	A	G
1	chr1_123298921	0	123298921	T	C
1	chr1_123300376	0	123300376	T	C
1	chr1_123303245	0	123303245	C	T
1	chr1_123310464	0	123310464	G	A
1	chr1_123318630	0	123318630	T	C
1	chr1_123318708	0	123318708	A	G
1	chr1_123324807	0	123324807	C	T
1	chr1_123327182	0	123327182	T	C
1	chr1_123332554	0	123332554	A	C
1	chr1_123333265	0	123333265	A	G
1	chr1_123338495	0	123338495	A	C
1	chr1_123341283	0	123341283	A	G
1	chr1_123344886	0	123344886	T	G
1	chr1_123348118	0	123348118	G	A
1	chr1_123348173	0	123348173	C	T
1	chr1_123348553	0	123348553	A	G
1	chr1_123350711	0	123350711	T	C
1	chr1_123351751	0	123351751	G	A
1	chr1_123353571	0	123353571	C	T
1	chr1_123360513	0	123360513	G	A
1	chr1_123361929	0	123361929	C	A
1	chr1_123371383	0	123371383	A	G
1	chr1_123377835	0	123377835	T	C
1	chr1_123383115	0	123383115	T	C
1	chr1_123388591	0	123388591	C	G
1	chr1_123389756	0	123389756	A	G
1	chr1_123390176	0	123390176	G	T
1	chr1_123393342	0	123393342	C	T
1	chr1_123396801	0	123396801	T	C
1	chr1_123397393	0	123397393	T	C
1	chr1_123402506	0	123402506	G	A
1	chr1_123408962	0	123408962	G	A
1	chr1_123409036	0	123409036	G	A
1	chr1_123410431	0	123410431	T	C
1	chr1_123410971	0	123410971	T	C
1	chr1_123412596	0	123412596	C	T
1	chr1_123416348	0	123416348	T	C
1	chr1_123420629	0	123420629	C	T
1	chr1_123423045	0	123423045	A	G
1	chr1_123426420	0	123426420	A	G
1	chr1_123427574	0	123427574	G	A
1	chr1_123429195	0	123429195	G	T
1	chr1_123441047	0	123441047	A	G
1	chr1_123441786	0	123441786	T	C
1	chr1_123445553	0	123445553	G	A
1	chr1_123458182	0	123458182	T	G
1	chr1_123458603	0	123458603	A	G
1	chr1_123459272	0	123459272	A	G
1	chr1_123463521	0	123463521	G	A
1	chr1_123473241	0	123473241	C	T
1	chr1_123475782	0	123475782	A	G
1	chr1_123476723	0	123476723	G	T
1	chr1_123483475	0	123483475	T	G
1	chr1_123491616	0	123491616	G	A
1	chr1_123491699	0	123491699	G	A
1	chr1_123493672	0	123493672	G	T
1	chr1_123494026	0	123494026	C	T
1	chr1_123496231	0	123496231	C	T
1	chr1_123505752	0	123505752	C	G
1	chr1_123515494	0	123515494	C	G
1	chr1_123519802	0	123519802	C	T
1	chr1_123522451	0	123522451	T	C
1	chr1_123522671	0	123522671	A	C
1	chr1_123524559	0	123524559	G	A
1	chr1_123529646	0	123529646	G	T
1	chr1_123530893	0	123530893	G	A
1	chr1_123535072	0	123535072	T	A
1	chr1_123535535	0	123535535	T	C
1	chr1_123536251	0	123536251	G	A
1	chr1_123536403	0	123536403	A	G
1	chr1_123539236	0	123539236	T	C
1	chr1_123546830	0	123546830	A	G
1	chr1_123554380	0	123554380	G	A
1	chr1_123556101	0	123556101	C	T
1	chr1_123556114	0	123556114	G	A
1	chr1_123576631	0	123576631	G	A
1	chr1_123579627	0	123579627	T	C
1	chr1_123582519	0	123582519	T	C
1	chr1_123583026	0	123583026	T	C
1	chr1_123583837	0	123583837	C	T
1	chr1_123589227	0	123589227	G	A
1	chr1_123593590	0	123593590	G	A
1	chr1_123596129	0	123596129	A	G
1	chr1_123597535	0	123597535	T	C
1	chr1_123600290	0	123600290	C	T
1	chr1_123603254	0	123603254	A	G
1	chr1_123611825	0	123611825	T	C
1	chr1_123621482	0	123621482	C	T
1	chr1_123625317	0	123625317	A	G
1	chr1_123627347	0	123627347	C	G
1	chr1_123627799	0	123627799	T	C
1	chr1_123632159	0	123632159	A	T
1	chr1_123642650	0	123642650	C	G
1	chr1_123647270	0	123647270	C	A
1	chr1_123656363	0	123656363	T	C
1	chr1_123657078	0	123657078	C	G
1	chr1_123667736	0	123667736	C	G
1	chr1_123668007	0	123668007	T	C
1	chr1_123679143	0	123679143	T	C
1	chr1_123691366	0	123691366	T	C
1	chr1_123698677	0	123698677	T	C
1	chr1_123710645	0	123710645	C	T
1	chr1_123720243	0	123720243	C	T
1	chr1_123721915	0	123721915	T	C
1	chr1_123721932	0	123721932	T	C
1	chr1_123724529	0	123724529	G	C
1	chr1_123725499	0	123725499	A	G
1	chr1_123734373	0	123734373	T	A
1	chr1_123739498	0	123739498	C	T
1	chr1_123741364	0	123741364	G	A
1	chr1_123746973	0	123746973	A	C
1	chr1_123748623	0	123748623	T	A
1	chr1_123749007	0	123749007	C	T
1	chr1_123762709	0	123762709	A	G
1	chr1_123775107	0	123775107	T	G
1	chr1_123776288	0	123776288	T	C
1	chr1_123789311	0	123789311	T	C
1	chr1_123796410	0	123796410	T	C
1	chr1_123796729	0	123796729	A	G
1	chr1_123801941	0	123801941	T	C
1	chr1_123803206	0	123803206	A	G
1	chr1_123803211	0	123803211	G	A
1	chr1_123808101	0	123808101	C	T
1	chr1_123817332	0	123817332	T	C
1	chr1_123818858	0	123818858	A	G
1	chr1_123819041	0	123819041	G	A
1	chr1_123819257	0	123819257	T	C
1	chr1_123825546	0	123825546	T	C
1	chr1_123827225	0	123827225	G	A
1	chr1_123834970	0	123834970	T	C
1	chr1_123838685	0	123838685	A	G
1	chr1_123840181	0	123840181	C	G
1	chr1_123841844	0	123841844	T	A
1	chr1_123855864	0	123855864	A	C
1	chr1_123870327	0	123870327	T	G
1	chr1_123872479	0	123872479	G	A
1	chr1_123874113	0	123874113	A	G
1	chr1_123874768	0	123874768	T	C
1	chr1_123879896	0	123879896	C	T
1	chr1_123881900	0	123881900	A	C
1	chr1_123887773	0	123887773	A	G
1	chr1_123890419	0	123890419	C	A
1	chr1_123891357	0	123891357	C	A
1	chr1_123892511	0	123892511	G	A
1	chr1_123892585	0	123892585	A	G
1	chr1_123893733	0	123893733	A	G
1	chr1_123893998	0	123893998	G	T
1	chr1_123896811	0	123896811	C	T
1	chr1_123898309	0	123898309	T	C
1	chr1_123901237	0	123901237	A	C
1	chr1_123903305	0	123903305	A	G
1	chr1_123903576	0	123903576	A	G
1	chr1_123913508	0	123913508	C	T
1	chr1_123925710	0	123925710	G	C
1	chr1_123927959	0	123927959	G	C
1	chr1_123936496	0	123936496	A	T
1	chr1_123944192	0	123944192	C	T
1	chr1_123946070	0	123946070	A	G
1	chr1_123946733	0	123946733	A	C
1	chr1_123947969	0	123947969	C	T
1	chr1_123950885	0	123950885	C	G
1	chr1_123951426	0	123951426	A	G
1	chr1_123951432	0	123951432	A	G
1	chr1_123953382	0	123953382	A	G
1	chr1_123973366	0	123973366	A	G
1	chr1_123981805	0	123981805	T	C
1	chr1_123989969	0	123989969	C	T
1	chr1_123991202	0	123991202	G	C
1	chr1_123992798	0	123992798	T	C
1	chr1_123999734	0	123999734	C	T
1	chr1_124008433	0	124008433	G	T
1	chr1_124025868	0	124025868	T	C
1	chr1_124029023	0	124029023	G	A
1	chr1_124044744	0	124044744	C	T
1	chr1_124044854	0	124044854	G	T
1	chr1_124050194	0	124050194	T	C
1	chr1_124052569	0	124052569	G	A
1	chr1_124054188	0	124054188	G	A
1	chr1_124055195	0	124055195	A	G
1	chr1_124057735	0	124057735	A	G
1	chr1_124068958	0	124068958	C	G
1	chr1_124070097	0	124070097	A	G
1	chr1_124073002	0	124073002	C	T
1	chr1_124079986	0	124079986	A	T
1	chr1_124081072	0	124081072	G	C
1	chr1_124086998	0	124086998	C	G
1	chr1_124107826	0	124107826	A	G
1	chr1_124108561	0	124108561	T	G
1	chr1_124110372	0	124110372	C	G
1	chr1_124111063	0	124111063	C	G
1	chr1_124111284	0	124111284	G	A
1	chr1_124112493	0	124112493	A	G
1	chr1_124121080	0	124121080	G	A
1	chr1_124122161	0	124122161	A	G
1	chr1_124135660	0	124135660	T	C
1	chr1_124136530	0	124136530	G	A
1	chr1_124138975	0	124138975	G	A
1	chr1_124142543	0	124142543	A	G
1	chr1_124157713	0	124157713	T	C
1	chr1_124166100	0	124166100	T	C
1	chr1_124168031	0	124168031	T	C
1	chr1_124170405	0	124170405	C	A
1	chr1_124174452	0	124174452	A	T
1	chr1_124193809	0	124193809	A	G
1	chr1_124194823	0	124194823	G	T
1	chr1_124195367	0	124195367	C	A
1	chr1_124197167	0	124197167	C	T
1	chr1_124198943	0	124198943	T	C
1	chr1_124200146	0	124200146	G	A
1	chr1_124210066	0	124210066	A	G
1	chr1_124211287	0	124211287	A	G
1	chr1_124217676	0	124217676	G	C
1	chr1_124217889	0	124217889	T	C
1	chr1_124218785	0	124218785	A	G
1	chr1_124221699	0	124221699	C	T
1	chr1_124228621	0	124228621	T	A
1	chr1_124235575	0	124235575	T	C
1	chr1_124238883	0	124238883	A	G
1	chr1_124239124	0	124239124	G	C
1	chr1_124239697	0	124239697	C	A
1	chr1_124240633	0	124240633	T	G
1	chr1_124240733	0	124240733	T	A
1	chr1_124242459	0	124242459	T	C
1	chr1_124243291	0	124243291	A	G
1	chr1_124243933	0	124243933	C	A
1	chr1_124244445	0	124244445	T	C
1	chr1_124249168	0	124249168	T	C
1	chr1_124249508	0	124249508	A	C
1	chr1_124249542	0	124249542	G	A
1	chr1_124249733	0	124249733	C	T
1	chr1_124250273	0	124250273	C	T
1	chr1_124250512	0	124250512	T	G
1	chr1_124257561	0	124257561	T	C
1	chr1_124267195	0	124267195	A	C
1	chr1_124267507	0	124267507	A	G
1	chr1_124269463	0	124269463	A	G
1	chr1_124269839	0	124269839	G	C
1	chr1_124271607	0	124271607	T	C
1	chr1_124272170	0	124272170	C	A
1	chr1_124274874	0	124274874	T	C
1	chr1_124276121	0	124276121	T	G
1	chr1_124276846	0	124276846	T	C
1	chr1_124284004	0	124284004	G	C
1	chr1_124284532	0	124284532	T	C
1	chr1_124285480	0	124285480	A	G
1	chr1_124291970	0	124291970	A	C
1	chr1_124292432	0	124292432	G	A
1	chr1_124294263	0	124294263	T	C
1	chr1_124297040	0	124297040	C	T
1	chr1_124299251	0	124299251	T	C
1	chr1_124307472	0	124307472	G	A
1	chr1_124308443	0	124308443	T	A
1	chr1_124311433	0	124311433	G	C
1	chr1_124312046	0	124312046	T	C
1	chr1_124314462	0	124314462	G	C
1	chr1_124323485	0	124323485	G	A
1	chr1_124325961	0	124325961	T	G
1	chr1_124326409	0	124326409	G	C
1	chr1_124332023	0	124332023	A	G
1	chr1_124340622	0	124340622	A	G
1	chr1_124342036	0	124342036	A	G
1	chr1_124343166	0	124343166	A	G
1	chr1_124344287	0	124344287	G	A
1	chr1_124344914	0	124344914	G	A
1	chr1_124346106	0	124346106	T	C
1	chr1_124347449	0	124347449	A	G
1	chr1_124349426	0	124349426	G	A
1	chr1_124350666	0	124350666	T	C
1	chr1_124353328	0	124353328	T	C
1	chr1_124353885	0	124353885	G	T
1	chr1_124354758	0	124354758	A	G
1	chr1_124357876	0	124357876	T	C
1	chr1_124363216	0	124363216	G	T
1	chr1_124364707	0	124364707	T	A
1	chr1_124365210	0	124365210	G	A
1	chr1_124372490	0	124372490	C	G
1	chr1_124387168	0	124387168	A	G
1	chr1_124388754	0	124388754	T	C
1	chr1_124388836	0	124388836	G	A
1	chr1_124389165	0	124389165	A	G
1	chr1_124390642	0	124390642	A	G
1	chr1_124392482	0	124392482	A	G
1	chr1_124393790	0	124393790	C	T
1	chr1_124395688	0	124395688	G	C
1	chr1_124397572	0	124397572	C	T
1	chr1_124399637	0	124399637	G	T
1	chr1_124403089	0	124403089	A	G
1	chr1_124406773	0	124406773	T	C
1	chr1_124411899	0	124411899	C	A
1	chr1_124413299	0	124413299	C	A
1	chr1_124414284	0	124414284	G	A
1	chr1_124421177	0	124421177	G	A
1	chr1_124427921	0	124427921	A	G
1	chr1_124434022	0	124434022	A	G
1	chr1_124434566	0	124434566	T	C
1	chr1_124437671	0	124437671	G	A
1	chr1_124439743	0	124439743	T	C
1	chr1_124441428	0	124441428	G	A
1	chr1_124441962	0	124441962	A	G
1	chr1_124442535	0	124442535	G	A
1	chr1_124443817	0	124443817	A	C
1	chr1_124445657	0	124445657	T	C
1	chr1_124454829	0	124454829	T	C
1	chr1_124461356	0	124461356	A	G
1	chr1_124461690	0	124461690	G	A
1	chr1_124462673	0	124462673	G	A
1	chr1_124465708	0	124465708	A	G
1	chr1_124471219	0	124471219	G	C
1	chr1_124475696	0	124475696	A	G
1	chr1_124477461	0	124477461	C	T
1	chr1_124478210	0	124478210	C	T
1	chr1_124480317	0	124480317	T	C
1	chr1_124485860	0	124485860	A	G
1	chr1_124487832	0	124487832	G	A
1	chr1_124491907	0	124491907	C	T
1	chr1_124493498	0	124493498	T	C
1	chr1_124503935	0	124503935	A	G
1	chr1_124506779	0	124506779	T	C
1	chr1_124514181	0	124514181	C	T
1	chr1_124514999	0	124514999	A	G
1	chr1_124516593	0	124516593	T	C
1	chr1_124517325	0	124517325	T	C
1	chr1_124518509	0	124518509	A	G
1	chr1_124519270	0	124519270	G	C
1	chr1_124519460	0	124519460	T	C
1	chr1_124521665	0	124521665	T	A
1	chr1_124522792	0	124522792	G	A
1	chr1_124526120	0	124526120	A	T
1	chr1_124527858	0	124527858	T	C
1	chr1_124530565	0	124530565	G	A
1	chr1_124531527	0	124531527	T	C
1	chr1_124531672	0	124531672	A	G
1	chr1_124544855	0	124544855	T	G
1	chr1_124546613	0	124546613	C	T
1	chr1_124547902	0	124547902	A	G
1	chr1_124548934	0	124548934	A	G
1	chr1_124550455	0	124550455	A	G
1	chr1_124555216	0	124555216	T	C
1	chr1_124556412	0	124556412	T	C
1	chr1_124556497	0	124556497	G	T
1	chr1_124560195	0	124560195	A	G
1	chr1_124562876	0	124562876	T	C
1	chr1_124590869	0	124590869	A	C
1	chr1_124591162	0	124591162	T	A
1	chr1_124592697	0	124592697	A	G
1	chr1_124602767	0	124602767	T	C
1	chr1_124603180	0	124603180	G	T
1	chr1_124623090	0	124623090	T	C
1	chr1_124627439	0	124627439	G	A
1	chr1_124630747	0	124630747	T	C
1	chr1_124636687	0	124636687	C	T
1	chr1_124637479	0	124637479	A	G
1	chr1_124640814	0	124640814	A	G
1	chr1_124641629	0	124641629	A	G
1	chr1_124643701	0	124643701	G	A
1	chr1_124651870	0	124651870	A	G
1	chr1_124672781	0	124672781	C	T
1	chr1_124679270	0	124679270	A	T
1	chr1_124682097	0	124682097	C	A
1	chr1_124701807	0	124701807	A	G
1	chr1_124712876	0	124712876	C	T
1	chr1_124715732	0	124715732	C	T
1	chr1_124722548	0	124722548	C	T
1	chr1_124722561	0	124722561	T	C
1	chr1_124731332	0	124731332	T	C
1	chr1_124733591	0	124733591	C	T
1	chr1_124735354	0	124735354	T	C
1	chr1_124743046	0	124743046	C	T
1	chr1_124759486	0	124759486	A	G
1	chr1_124771174	0	124771174	C	T
1	chr1_124790186	0	124790186	T	C
1	chr1_124793251	0	124793251	T	C
1	chr1_124807826	0	124807826	G	C
1	chr1_124815468	0	124815468	C	G
1	chr1_124815833	0	124815833	A	C
1	chr1_124815838	0	124815838	G	A
1	chr1_124819238	0	124819238	A	G
1	chr1_124822197	0	124822197	A	G
1	chr1_124827403	0	124827403	C	T
1	chr1_124833533	0	124833533	T	C
1	chr1_124846050	0	124846050	A	G
1	chr1_124847781	0	124847781	T	C
1	chr1_124850686	0	124850686	G	C
1	chr1_124852133	0	124852133	C	T
1	chr1_124852355	0	124852355	A	G
1	chr1_124854177	0	124854177	C	G
1	chr1_124855271	0	124855271	C	T
1	chr1_124855979	0	124855979	G	A
1	chr1_124856938	0	124856938	A	G
1	chr1_124860172	0	124860172	T	C
1	chr1_124882567	0	124882567	A	G
1	chr1_124886567	0	124886567	A	G
1	chr1_124887430	0	124887430	A	G
1	chr1_124899530	0	124899530	C	G
1	chr1_124903652	0	124903652	C	T
1	chr1_124905711	0	124905711	T	G
1	chr1_124912431	0	124912431	C	T
1	chr1_124922328	0	124922328	T	C
1	chr1_124924141	0	124924141	T	C
1	chr1_124925419	0	124925419	A	G
1	chr1_124933003	0	124933003	T	C
1	chr1_124944720	0	124944720	G	C
1	chr1_124954422	0	124954422	T	C
1	chr1_124955536	0	124955536	T	G
1	chr1_124960281	0	124960281	C	T
1	chr1_124960931	0	124960931	C	T
1	chr1_124960964	0	124960964	G	C
1	chr1_124963948	0	124963948	G	C
1	chr1_124968065	0	124968065	T	C
1	chr1_124973374	0	124973374	C	T
1	chr1_124973616	0	124973616	A	G
1	chr1_124981119	0	124981119	A	G
1	chr1_124992469	0	124992469	T	C
1	chr1_124996957	0	124996957	A	G
1	chr1_125026131	0	125026131	G	A
1	chr1_125032876	0	125032876	T	C
1	chr1_125045499	0	125045499	C	T
1	chr1_125055079	0	125055079	A	C
1	chr1_125062632	0	125062632	T	C
1	chr1_125069957	0	125069957	T	C
1	chr1_125078485	0	125078485	G	A
1	chr1_125089387	0	125089387	G	T
1	chr1_125093900	0	125093900	A	G
1	chr1_125098660	0	125098660	A	G
1	chr1_125104739	0	125104739	C	T
1	chr1_125109829	0	125109829	G	C
1	chr1_125110633	0	125110633	G	T
1	chr1_125113339	0	125113339	A	G
1	chr1_125116424	0	125116424	G	C
1	chr1_125138513	0	125138513	C	T
1	chr1_125138837	0	125138837	T	C
1	chr1_125139656	0	125139656	G	A
1	chr1_125140700	0	125140700	G	T
1	chr1_125149815	0	125149815	G	A
1	chr1_125150195	0	125150195	C	T
1	chr1_125152309	0	125152309	C	T
1	chr1_125157318	0	125157318	A	G
1	chr1_125159450	0	125159450	C	G
1	chr1_125164795	0	125164795	G	A
1	chr1_125168619	0	125168619	G	T
1	chr1_125168786	0	125168786	A	C
1	chr1_125180290	0	125180290	A	G
1	chr1_125189891	0	125189891	C	A
1	chr1_125190130	0	125190130	T	G
1	chr1_125198477	0	125198477	A	G
1	chr1_125203546	0	125203546	G	C
1	chr1_125223321	0	125223321	G	A
1	chr1_125223553	0	125223553	G	C
1	chr1_125227834	0	125227834	T	C
1	chr1_125235067	0	125235067	C	A
1	chr1_125236759	0	125236759	C	A
1	chr1_125237304	0	125237304	G	C
1	chr1_125239821	0	125239821	T	C
1	chr1_125242817	0	125242817	T	C
1	chr1_125244816	0	125244816	C	T
1	chr1_125247365	0	125247365	G	A
1	chr1_125247682	0	125247682	C	G
1	chr1_125248641	0	125248641	A	G
1	chr1_125249212	0	125249212	T	A
1	chr1_125253910	0	125253910	A	G
1	chr1_125254021	0	125254021	A	T
1	chr1_125261876	0	125261876	C	T
1	chr1_125274937	0	125274937	A	G
1	chr1_125284147	0	125284147	A	G
1	chr1_125286650	0	125286650	C	T
1	chr1_125297493	0	125297493	A	G
1	chr1_125300357	0	125300357	T	C
1	chr1_125304805	0	125304805	G	A
1	chr1_125305163	0	125305163	T	C
1	chr1_125308991	0	125308991	T	C
1	chr1_125313426	0	125313426	G	T
1	chr1_125315678	0	125315678	C	T
1	chr1_125332498	0	125332498	A	G
1	chr1_125340540	0	125340540	G	A
1	chr1_125343945	0	125343945	G	A
1	chr1_125346040	0	125346040	C	T
1	chr1_125349048	0	125349048	A	C
1	chr1_125349367	0	125349367	T	C
1	chr1_125363349	0	125363349	C	T
1	chr1_125364769	0	125364769	C	T
1	chr1_125368283	0	125368283	G	A
1	chr1_125371445	0	125371445	C	T
1	chr1_125372601	0	125372601	G	C
1	chr1_125377347	0	125377347	G	A
1	chr1_125385769	0	125385769	G	A
1	chr1_125398548	0	125398548	A	G
1	chr1_125405164	0	125405164	C	A
1	chr1_125414630	0	125414630	C	T
1	chr1_125425141	0	125425141	G	C
1	chr1_125427225	0	125427225	G	A
1	chr1_125436937	0	125436937	C	G
1	chr1_125439825	0	125439825	T	G
1	chr1_125451791	0	125451791	C	G
1	chr1_125453764	0	125453764	T	C
1	chr1_125454963	0	125454963	T	C
1	chr1_125469353	0	125469353	T	C
1	chr1_125476947	0	125476947	G	C
1	chr1_125478373	0	125478373	T	C
1	chr1_125478862	0	125478862	T	C
1	chr1_125484211	0	125484211	A	G
1	chr1_125490248	0	125490248	G	A
1	chr1_125499096	0	125499096	T	C
1	chr1_125501205	0	125501205	A	G
1	chr1_125502979	0	125502979	A	G
1	chr1_125505379	0	125505379	A	G
1	chr1_125508932	0	125508932	A	G
1	chr1_125511199	0	125511199	C	T
1	chr1_125515845	0	125515845	A	G
1	chr1_125516852	0	125516852	A	C
1	chr1_125516894	0	125516894	C	T
1	chr1_125524899	0	125524899	C	G
1	chr1_125528035	0	125528035	C	T
1	chr1_125529372	0	125529372	T	C
1	chr1_125537789	0	125537789	G	C
1	chr1_125538066	0	125538066	T	C
1	chr1_125538762	0	125538762	A	G
1	chr1_125541000	0	125541000	G	A
1	chr1_125541263	0	125541263	T	C
1	chr1_125556283	0	125556283	C	T
1	chr1_125570643	0	125570643	A	G
1	chr1_125581651	0	125581651	A	C
1	chr1_125583243	0	125583243	C	A
1	chr1_125585138	0	125585138	A	G
1	chr1_125592765	0	125592765	A	G
1	chr1_125593415	0	125593415	A	G
1	chr1_125597978	0	125597978	C	T
1	chr1_125600511	0	125600511	T	C
1	chr1_125601572	0	125601572	C	A
1	chr1_125605057	0	125605057	A	G
1	chr1_125615662	0	125615662	T	G
1	chr1_125620828	0	125620828	C	T
1	chr1_125621248	0	125621248	A	C
1	chr1_125624032	0	125624032	T	G
1	chr1_125625135	0	125625135	A	C
1	chr1_125626834	0	125626834	T	C
1	chr1_125632228	0	125632228	A	G
1	chr1_125646055	0	125646055	A	C
1	chr1_125648596	0	125648596	A	G
1	chr1_125650549	0	125650549	A	G
1	chr1_125652428	0	125652428	G	C
1	chr1_125660627	0	125660627	A	C
1	chr1_125663900	0	125663900	T	C
1	chr1_125664273	0	125664273	A	G
1	chr1_125670453	0	125670453	C	T
1	chr1_125672867	0	125672867	C	T
1	chr1_125676730	0	125676730	C	G
1	chr1_125678507	0	125678507	G	T
1	chr1_125681323	0	125681323	T	G
1	chr1_125681940	0	125681940	T	C
1	chr1_125683591	0	125683591	C	T
1	chr1_125683964	0	125683964	G	T
1	chr1_125684123	0	125684123	T	C
1	chr1_125692452	0	125692452	T	C
1	chr1_125693282	0	125693282	T	C
1	chr1_125693524	0	125693524	C	A
1	chr1_125693999	0	125693999	T	C
1	chr1_125694626	0	125694626	A	C
1	chr1_125697163	0	125697163	C	T
1	chr1_125701677	0	125701677	G	C
1	chr1_125702296	0	125702296	A	G
1	chr1_125703611	0	125703611	G	A
1	chr1_125710116	0	125710116	A	G
1	chr1_125712636	0	125712636	A	G
1	chr1_125713260	0	125713260	T	C
1	chr1_125715839	0	125715839	G	A
1	chr1_125718666	0	125718666	C	G
1	chr1_125722227	0	125722227	A	G
1	chr1_125724902	0	125724902	A	G
1	chr1_125731464	0	125731464	T	C
1	chr1_125732813	0	125732813	C	T
1	chr1_125739408	0	125739408	G	T
1	chr1_125740169	0	125740169	A	C
1	chr1_125742681	0	125742681	A	G
1	chr1_125745666	0	125745666	A	G
1	chr1_125745977	0	125745977	T	C
1	chr1_125750349	0	125750349	C	G
1	chr1_125757121	0	125757121	G	T
1	chr1_125759196	0	125759196	A	C
1	chr1_125760230	0	125760230	T	C
1	chr1_125763442	0	125763442	A	G
1	chr1_125768208	0	125768208	G	T
1	chr1_125768601	0	125768601	A	G
1	chr1_125772991	0	125772991	G	A
1	chr1_125777174	0	125777174	T	C
1	chr1_125787006	0	125787006	A	G
1	chr1_125787731	0	125787731	C	T
1	chr1_125788588	0	125788588	A	C
1	chr1_125791799	0	125791799	G	A
1	chr1_125799278	0	125799278	T	C
1	chr1_125803367	0	125803367	A	G
1	chr1_125820233	0	125820233	T	C
1	chr1_125820383	0	125820383	G	A
1	chr1_125828882	0	125828882	G	C
1	chr1_125832761	0	125832761	C	T
1	chr1_125833203	0	125833203	G	T
1	chr1_125839909	0	125839909	G	C
1	chr1_125843240	0	125843240	A	G
1	chr1_125845017	0	125845017	A	G
1	chr1_125861028	0	125861028	C	A
1	chr1_125865572	0	125865572	G	A
1	chr1_125865960	0	125865960	G	A
1	chr1_125868484	0	125868484	A	G
1	chr1_125873067	0	125873067	G	A
1	chr1_125875013	0	125875013	A	C
1	chr1_125888538	0	125888538	C	T
1	chr1_125889272	0	125889272	A	G
1	chr1_125889437	0	125889437	A	G
1	chr1_125890228	0	125890228	T	C
1	chr1_125893505	0	125893505	C	A
1	chr1_125895721	0	125895721	A	G
1	chr1_125895791	0	125895791	T	C
1	chr1_125898788	0	125898788	C	T
1	chr1_125899184	0	125899184	A	G
1	chr1_125911206	0	125911206	G	A
1	chr1_125914297	0	125914297	C	T
1	chr1_125914551	0	125914551	T	C
1	chr1_125914920	0	125914920	C	T
1	chr1_125919269	0	125919269	T	G
1	chr1_125920611	0	125920611	G	C
1	chr1_125923834	0	125923834	T	C
1	chr1_125926942	0	125926942	A	C
1	chr1_125928555	0	125928555	T	A
1	chr1_125928874	0	125928874	A	C
1	chr1_125930197	0	125930197	C	T
1	chr1_125931879	0	125931879	G	C
1	chr1_125931895	0	125931895	A	G
1	chr1_125936996	0	125936996	G	A
1	chr1_125953784	0	125953784	A	G
1	chr1_125954043	0	125954043	G	A
1	chr1_125954342	0	125954342	A	G
1	chr1_125958376	0	125958376	T	C
1	chr1_125958474	0	125958474	A	T
1	chr1_125958514	0	125958514	C	T
1	chr1_125970342	0	125970342	A	G
1	chr1_125971366	0	125971366	C	T
1	chr1_125976554	0	125976554	A	G
1	chr1_125982075	0	125982075	G	C
1	chr1_125993573	0	125993573	A	G
1	chr1_125995348	0	125995348	G	C
1	chr1_125995358	0	125995358	C	T
1	chr1_125996123	0	125996123	A	G
1	chr1_125997286	0	125997286	T	C
1	chr1_126004775	0	126004775	T	G
1	chr1_126008677	0	126008677	G	T
1	chr1_126028033	0	126028033	T	C
1	chr1_126029704	0	126029704	A	G
1	chr1_126031890	0	126031890	A	G
1	chr1_126045753	0	126045753	C	T
1	chr1_126049406	0	126049406	T	C
1	chr1_126052413	0	126052413	G	A
1	chr1_126055758	0	126055758	G	C
1	chr1_126063217	0	126063217	C	T
1	chr1_126065183	0	126065183	G	A
1	chr1_126066878	0	126066878	T	C
1	chr1_126068691	0	126068691	G	A
1	chr1_126073400	0	126073400	C	T
1	chr1_126084849	0	126084849	C	T
1	chr1_126098684	0	126098684	A	G
1	chr1_126099526	0	126099526	G	A
1	chr1_126099973	0	126099973	C	T
1	chr1_126101324	0	126101324	A	G
1	chr1_126110886	0	126110886	A	G
1	chr1_126113822	0	126113822	C	T
1	chr1_126116438	0	126116438	A	C
1	chr1_126123524	0	126123524	T	C
1	chr1_126123684	0	126123684	A	G
1	chr1_126125153	0	126125153	G	A
1	chr1_126126244	0	126126244	A	G
1	chr1_126136424	0	126136424	T	C
1	chr1_126140502	0	126140502	G	C
1	chr1_126141447	0	126141447	C	G
1	chr1_126151006	0	126151006	A	G
1	chr1_126155748	0	126155748	G	A
1	chr1_126158326	0	126158326	G	A
1	chr1_126160697	0	126160697	A	G
1	chr1_126163875	0	126163875	T	A
1	chr1_126167784	0	126167784	A	C
1	chr1_126172469	0	126172469	T	C
1	chr1_126174104	0	126174104	C	T
1	chr1_126177820	0	126177820	C	T
1	chr1_126182289	0	126182289	T	C
1	chr1_126196693	0	126196693	G	C
1	chr1_126205628	0	126205628	A	G
1	chr1_126206460	0	126206460	C	T
1	chr1_126206601	0	126206601	A	G
1	chr1_126208860	0	126208860	G	T
1	chr1_126210200	0	126210200	G	T
1	chr1_126211225	0	126211225	C	G
1	chr1_126213362	0	126213362	T	C
1	chr1_126216412	0	126216412	A	G
1	chr1_126217300	0	126217300	A	G
1	chr1_126219430	0	126219430	C	T
1	chr1_126220692	0	126220692	A	G
1	chr1_126223783	0	126223783	A	G
1	chr1_126224442	0	126224442	C	T
1	chr1_126230259	0	126230259	T	C
1	chr1_126237747	0	126237747	G	A
1	chr1_126248050	0	126248050	A	G
1	chr1_126249024	0	126249024	A	G
1	chr1_126250313	0	126250313	C	T
1	chr1_126259713	0	126259713	A	T
1	chr1_126260895	0	126260895	G	A
1	chr1_126260917	0	126260917	T	C
1	chr1_126268075	0	126268075	A	G
1	chr1_126268698	0	126268698	T	C
1	chr1_126269954	0	126269954	T	C
1	chr1_126279369	0	126279369	G	C
1	chr1_126279752	0	126279752	A	G
1	chr1_126284049	0	126284049	A	T
1	chr1_126286249	0	126286249	A	G
1	chr1_126288326	0	126288326	A	C
1	chr1_126298656	0	126298656	A	T
1	chr1_126301531	0	126301531	T	C
1	chr1_126303532	0	126303532	A	G
1	chr1_126305477	0	126305477	T	C
1	chr1_126309889	0	126309889	T	G
1	chr1_126310079	0	126310079	A	G
1	chr1_126310357	0	126310357	T	C
1	chr1_126312135	0	126312135	A	T
1	chr1_126312889	0	126312889	C	G
1	chr1_126316742	0	126316742	A	G
1	chr1_126316905	0	126316905	G	A
1	chr1_126317900	0	126317900	C	T
1	chr1_126328573	0	126328573	G	C
1	chr1_126332148	0	126332148	T	C
1	chr1_126340614	0	126340614	C	A
1	chr1_126348420	0	126348420	T	C
1	chr1_126350132	0	126350132	A	C
1	chr1_126356672	0	126356672	A	T
1	chr1_126363273	0	126363273	T	C
1	chr1_126364594	0	126364594	T	C
1	chr1_126365890	0	126365890	A	G
1	chr1_126369100	0	126369100	C	T
1	chr1_126372729	0	126372729	G	C
1	chr1_126372956	0	126372956	T	C
1	chr1_126378710	0	126378710	T	C
1	chr1_126379536	0	126379536	T	C
1	chr1_126380052	0	126380052	T	C
1	chr1_126400607	0	126400607	A	G
1	chr1_126401122	0	126401122	T	G
1	chr1_126401886	0	126401886	T	C
1	chr1_126402589	0	126402589	A	G
1	chr1_126406581	0	126406581	T	C
1	chr1_126410006	0	126410006	G	A
1	chr1_126411374	0	126411374	G	A
1	chr1_126412894	0	126412894	T	G
1	chr1_126414766	0	126414766	A	C
1	chr1_126416304	0	126416304	T	G
1	chr1_126419913	0	126419913	A	G
1	chr1_126420063	0	126420063	G	A
1	chr1_126421215	0	126421215	C	G
1	chr1_126422739	0	126422739	T	C
1	chr1_126424016	0	126424016	C	A
1	chr1_126430188	0	126430188	C	G
1	chr1_126430531	0	126430531	T	C
1	chr1_126430567	0	126430567	A	G
1	chr1_126432008	0	126432008	A	T
1	chr1_126432269	0	126432269	C	T
1	chr1_126435180	0	126435180	T	C
1	chr1_126439770	0	126439770	A	G
1	chr1_126440893	0	126440893	C	T
1	chr1_126441199	0	126441199	A	T
1	chr1_126443731	0	126443731	A	G
1	chr1_126444815	0	126444815	T	C
1	chr1_126445203	0	126445203	T	C
1	chr1_126445266	0	126445266	G	A
1	chr1_126446644	0	126446644	C	T
1	chr1_126457646	0	126457646	G	A
1	chr1_126457672	0	126457672	A	G
1	chr1_126458194	0	126458194	G	A
1	chr1_126458697	0	126458697	T	C
1	chr1_126459494	0	126459494	C	T
1	chr1_126462206	0	126462206	C	G
1	chr1_126467183	0	126467183	A	G
1	chr1_126472717	0	126472717	A	G
1	chr1_126474761	0	126474761	T	C
1	chr1_126475062	0	126475062	A	G
1	chr1_126480732	0	126480732	T	C
1	chr1_126481236	0	126481236	G	A
1	chr1_126484785	0	126484785	A	G
1	chr1_126490014	0	126490014	G	A
1	chr1_126492405	0	126492405	T	C
1	chr1_126498735	0	126498735	T	C
1	chr1_126501045	0	126501045	T	C
1	chr1_126502214	0	126502214	G	C
1	chr1_126506565	0	126506565	A	G
1	chr1_126509535	0	126509535	T	C
1	chr1_126514629	0	126514629	A	G
1	chr1_126516493	0	126516493	C	G
1	chr1_126517664	0	126517664	T	C
1	chr1_126517809	0	126517809	T	C
1	chr1_126517973	0	126517973	G	A
1	chr1_126521134	0	126521134	G	A
1	chr1_126521892	0	126521892	A	G
1	chr1_126523800	0	126523800	T	C
1	chr1_126524511	0	126524511	T	C
1	chr1_126525006	0	126525006	G	C
1	chr1_126528252	0	126528252	C	T
1	chr1_126529836	0	126529836	T	C
1	chr1_126532718	0	126532718	G	C
1	chr1_126540013	0	126540013	G	A
1	chr1_126543761	0	126543761	A	G
1	chr1_126545500	0	126545500	G	T
1	chr1_126553272	0	126553272	T	C
1	chr1_126556679	0	126556679	T	C
1	chr1_126568603	0	126568603	G	T
1	chr1_126570078	0	126570078	T	C
1	chr1_126583339	0	126583339	A	G
1	chr1_126591634	0	126591634	C	T
1	chr1_126604127	0	126604127	G	A
1	chr1_126612278	0	126612278	G	A
1	chr1_126620403	0	126620403	A	G
1	chr1_126621165	0	126621165	A	G
1	chr1_126622169	0	126622169	A	G
1	chr1_126624229	0	126624229	T	C
1	chr1_126650665	0	126650665	T	G
1	chr1_126658986	0	126658986	T	C
1	chr1_126677899	0	126677899	G	A
1	chr1_126699410	0	126699410	T	C
1	chr1_126714056	0	126714056	G	A
1	chr1_126730548	0	126730548	T	C
1	chr1_126735904	0	126735904	T	G
1	chr1_126753721	0	126753721	C	T
1	chr1_126757864	0	126757864	G	A
1	chr1_126772575	0	126772575	A	G
1	chr1_126772812	0	126772812	T	C
1	chr1_126774397	0	126774397	T	C
1	chr1_126775722	0	126775722	A	G
1	chr1_126777892	0	126777892	G	C
1	chr1_126780454	0	126780454	C	T
1	chr1_126792462	0	126792462	C	T
1	chr1_126816761	0	126816761	C	T
1	chr1_126819382	0	126819382	C	G
1	chr1_126822871	0	126822871	A	G
1	chr1_126848060	0	126848060	A	C
1	chr1_126856302	0	126856302	T	C
1	chr1_126860748	0	126860748	G	A
1	chr1_126875062	0	126875062	T	G
1	chr1_126885755	0	126885755	T	C
1	chr1_126888230	0	126888230	C	T
1	chr1_126889524	0	126889524	A	G
1	chr1_126891407	0	126891407	G	C
1	chr1_126892387	0	126892387	A	G
1	chr1_126902171	0	126902171	T	G
1	chr1_126958715	0	126958715	G	A
1	chr1_126961266	0	126961266	A	G
1	chr1_126963731	0	126963731	T	C
1	chr1_126968354	0	126968354	T	C
1	chr1_126969382	0	126969382	G	A
1	chr1_126970401	0	126970401	A	C
1	chr1_126973488	0	126973488	T	A
1	chr1_126975038	0	126975038	T	C
1	chr1_126976642	0	126976642	T	G
1	chr1_126978053	0	126978053	A	G
1	chr1_126978578	0	126978578	A	G
1	chr1_126978711	0	126978711	A	G
1	chr1_126982467	0	126982467	T	C
1	chr1_126987817	0	126987817	C	T
1	chr1_126988954	0	126988954	A	G
1	chr1_126990932	0	126990932	T	C
1	chr1_126991242	0	126991242	A	G
1	chr1_127000898	0	127000898	T	C
1	chr1_127002655	0	127002655	G	T
1	chr1_127003885	0	127003885	T	A
1	chr1_127009625	0	127009625	C	G
1	chr1_127011459	0	127011459	G	T
1	chr1_127016692	0	127016692	G	A
1	chr1_127027605	0	127027605	C	A
1	chr1_127028277	0	127028277	T	G
1	chr1_127029729	0	127029729	A	C
1	chr1_127034784	0	127034784	T	C
1	chr1_127036060	0	127036060	A	G
1	chr1_127036366	0	127036366	C	T
1	chr1_127037557	0	127037557	G	T
1	chr1_127040619	0	127040619	A	G
1	chr1_127041990	0	127041990	C	T
1	chr1_127042046	0	127042046	A	G
1	chr1_127047765	0	127047765	C	T
1	chr1_127047918	0	127047918	A	G
1	chr1_127056054	0	127056054	A	G
1	chr1_127063027	0	127063027	T	C
1	chr1_127063323	0	127063323	A	G
1	chr1_127063510	0	127063510	C	A
1	chr1_127068776	0	127068776	A	G
1	chr1_127080015	0	127080015	G	C
1	chr1_127094363	0	127094363	T	C
1	chr1_127096253	0	127096253	G	C
1	chr1_127096516	0	127096516	G	A
1	chr1_127102216	0	127102216	A	C
1	chr1_127102481	0	127102481	T	C
1	chr1_127108968	0	127108968	C	G
1	chr1_127110892	0	127110892	A	T
1	chr1_127113687	0	127113687	A	G
1	chr1_127115179	0	127115179	T	C
1	chr1_127119920	0	127119920	C	G
1	chr1_127120513	0	127120513	A	T
1	chr1_127124228	0	127124228	A	C
1	chr1_127130197	0	127130197	C	G
1	chr1_127137429	0	127137429	T	A
1	chr1_127140034	0	127140034	G	C
1	chr1_127141357	0	127141357	T	C
1	chr1_127147019	0	127147019	T	C
1	chr1_127152562	0	127152562	A	G
1	chr1_127152602	0	127152602	G	C
1	chr1_127156308	0	127156308	A	G
1	chr1_127156673	0	127156673	T	C
1	chr1_127158862	0	127158862	C	A
1	chr1_127167570	0	127167570	C	T
1	chr1_127169534	0	127169534	G	A
1	chr1_127175270	0	127175270	A	C
1	chr1_127217475	0	127217475	A	G
1	chr1_127220413	0	127220413	C	T
1	chr1_127223700	0	127223700	G	A
1	chr1_127228330	0	127228330	C	A
1	chr1_127232350	0	127232350	C	G
1	chr1_127251515	0	127251515	C	A
1	chr1_127252655	0	127252655	T	C
1	chr1_127263202	0	127263202	A	G
1	chr1_127263482	0	127263482	T	C
1	chr1_127265183	0	127265183	G	C
1	chr1_127265216	0	127265216	A	G
1	chr1_127266175	0	127266175	T	G
1	chr1_127267659	0	127267659	G	A
1	chr1_127267890	0	127267890	T	C
1	chr1_127275702	0	127275702	T	C
1	chr1_127277440	0	127277440	T	C
1	chr1_127277724	0	127277724	T	G
1	chr1_127279601	0	127279601	A	G
1	chr1_127280591	0	127280591	A	G
1	chr1_127280740	0	127280740	T	C
1	chr1_127282553	0	127282553	G	A
1	chr1_127282656	0	127282656	G	C
1	chr1_127282714	0	127282714	C	T
1	chr1_127284500	0	127284500	A	G
1	chr1_127289021	0	127289021	A	G
1	chr1_127290789	0	127290789	T	C
1	chr1_127302699	0	127302699	A	G
1	chr1_127314257	0	127314257	T	C
1	chr1_127327657	0	127327657	G	A
1	chr1_127342418	0	127342418	T	C
1	chr1_127349015	0	127349015	G	A
1	chr1_127358254	0	127358254	T	C
1	chr1_127364571	0	127364571	A	G
1	chr1_127367234	0	127367234	T	C
1	chr1_127372229	0	127372229	C	G
1	chr1_127373960	0	127373960	T	C
1	chr1_127374139	0	127374139	C	T
1	chr1_127377538	0	127377538	G	A
1	chr1_127380135	0	127380135	A	G
1	chr1_127381751	0	127381751	G	A
1	chr1_127383026	0	127383026	A	G
1	chr1_127390350	0	127390350	G	A
1	chr1_127391319	0	127391319	T	C
1	chr1_127393563	0	127393563	C	T
1	chr1_127403529	0	127403529	A	G
1	chr1_127407723	0	127407723	C	T
1	chr1_127411854	0	127411854	A	T
1	chr1_127413371	0	127413371	A	C
1	chr1_127423306	0	127423306	A	C
1	chr1_127423919	0	127423919	T	C
1	chr1_127427683	0	127427683	T	C
1	chr1_127428056	0	127428056	A	G
1	chr1_127433053	0	127433053	T	C
1	chr1_127436023	0	127436023	C	A
1	chr1_127441547	0	127441547	C	A
1	chr1_127452683	0	127452683	A	C
1	chr1_127455283	0	127455283	A	G
1	chr1_127456452	0	127456452	C	T
1	chr1_127462149	0	127462149	A	G
1	chr1_127467581	0	127467581	A	G
1	chr1_127473241	0	127473241	G	A
1	chr1_127478325	0	127478325	C	G
1	chr1_127485038	0	127485038	T	C
1	chr1_127488814	0	127488814	G	A
1	chr1_127489689	0	127489689	G	A
1	chr1_127490068	0	127490068	T	G
1	chr1_127490090	0	127490090	T	G
1	chr1_127491343	0	127491343	G	A
1	chr1_127493500	0	127493500	T	C
1	chr1_127504435	0	127504435	T	C
1	chr1_127505235	0	127505235	C	T
1	chr1_127505473	0	127505473	A	G
1	chr1_127508340	0	127508340	G	A
1	chr1_127511715	0	127511715	A	G
1	chr1_127527144	0	127527144	T	G
1	chr1_127527399	0	127527399	A	G
1	chr1_127527882	0	127527882	G	A
1	chr1_127530754	0	127530754	C	T
1	chr1_127531676	0	127531676	A	G
1	chr1_127534150	0	127534150	A	G
1	chr1_127536002	0	127536002	C	A
1	chr1_127551886	0	127551886	C	T
1	chr1_127568655	0	127568655	T	G
1	chr1_127568755	0	127568755	T	C
1	chr1_127573249	0	127573249	G	A
1	chr1_127574619	0	127574619	C	G
1	chr1_127580287	0	127580287	G	A
1	chr1_127583123	0	127583123	C	T
1	chr1_127609201	0	127609201	C	T
1	chr1_127609595	0	127609595	A	C
1	chr1_127609962	0	127609962	T	A
1	chr1_127618341	0	127618341	C	T
1	chr1_127618462	0	127618462	C	T
1	chr1_127632812	0	127632812	C	G
1	chr1_127632845	0	127632845	T	C
1	chr1_127633535	0	127633535	T	C
1	chr1_127649455	0	127649455	G	A
1	chr1_127676931	0	127676931	T	C
1	chr1_127682208	0	127682208	A	T
1	chr1_127682242	0	127682242	T	C
1	chr1_127692542	0	127692542	T	C
1	chr1_127705865	0	127705865	C	T
1	chr1_127708126	0	127708126	G	A
1	chr1_127708700	0	127708700	G	A
1	chr1_127714272	0	127714272	A	G
1	chr1_127738240	0	127738240	A	G
1	chr1_127744207	0	127744207	T	C
1	chr1_127747833	0	127747833	T	G
1	chr1_127756389	0	127756389	G	A
1	chr1_127769203	0	127769203	C	T
1	chr1_127794347	0	127794347	G	A
1	chr1_127800654	0	127800654	A	T
1	chr1_127811633	0	127811633	C	T
1	chr1_127812097	0	127812097	C	G
1	chr1_127841535	0	127841535	G	A
1	chr1_127856223	0	127856223	A	G
1	chr1_127858966	0	127858966	A	C
1	chr1_127869201	0	127869201	G	A
1	chr1_127872933	0	127872933	T	C
1	chr1_127876500	0	127876500	G	A
1	chr1_127892577	0	127892577	C	A
1	chr1_127892619	0	127892619	A	G
1	chr1_127906039	0	127906039	A	G
1	chr1_127906950	0	127906950	T	C
1	chr1_127909950	0	127909950	T	C
1	chr1_127938599	0	127938599	A	G
1	chr1_127938826	0	127938826	G	A
1	chr1_127943268	0	127943268	T	G
1	chr1_127978548	0	127978548	A	C
1	chr1_127987804	0	127987804	G	C
1	chr1_127991012	0	127991012	T	C
1	chr1_127991823	0	127991823	T	C
1	chr1_127993267	0	127993267	G	A
1	chr1_128000512	0	128000512	G	C
1	chr1_128007551	0	128007551	G	C
1	chr1_128014670	0	128014670	G	A
1	chr1_128016349	0	128016349	T	C
1	chr1_128016958	0	128016958	T	A
1	chr1_128022155	0	128022155	G	A
1	chr1_128025997	0	128025997	G	A
1	chr1_128037340	0	128037340	G	A
1	chr1_128044075	0	128044075	A	T
1	chr1_128049601	0	128049601	G	A
1	chr1_128067332	0	128067332	C	T
1	chr1_128073567	0	128073567	T	C
1	chr1_128077232	0	128077232	A	G
1	chr1_128080603	0	128080603	A	C
1	chr1_128082777	0	128082777	A	C
1	chr1_128087092	0	128087092	C	T
1	chr1_128089393	0	128089393	A	C
1	chr1_128089477	0	128089477	A	G
1	chr1_128105022	0	128105022	T	C
1	chr1_128114886	0	128114886	G	A
1	chr1_128120815	0	128120815	G	A
1	chr1_128124070	0	128124070	T	C
1	chr1_128137232	0	128137232	T	A
1	chr1_128150652	0	128150652	A	G
1	chr1_128154846	0	128154846	G	A
1	chr1_128156061	0	128156061	T	C
1	chr1_128159466	0	128159466	T	C
1	chr1_128165549	0	128165549	C	T
1	chr1_128167776	0	128167776	T	A
1	chr1_128171321	0	128171321	T	C
1	chr1_128179708	0	128179708	A	C
1	chr1_128190191	0	128190191	A	G
1	chr1_128196420	0	128196420	G	C
1	chr1_128198234	0	128198234	G	A
1	chr1_128200566	0	128200566	G	A
1	chr1_128208221	0	128208221	T	G
1	chr1_128208418	0	128208418	A	G
1	chr1_128210609	0	128210609	G	T
1	chr1_128211872	0	128211872	T	C
1	chr1_128212744	0	128212744	T	C
1	chr1_128213375	0	128213375	C	T
1	chr1_128213634	0	128213634	T	A
1	chr1_128215930	0	128215930	T	C
1	chr1_128223549	0	128223549	T	C
1	chr1_128230610	0	128230610	A	C
1	chr1_128232544	0	128232544	G	A
1	chr1_128234516	0	128234516	C	T
1	chr1_128239609	0	128239609	A	G
1	chr1_128249699	0	128249699	T	C
1	chr1_128252151	0	128252151	G	T
1	chr1_128252231	0	128252231	T	C
1	chr1_128256843	0	128256843	G	A
1	chr1_128260601	0	128260601	C	T
1	chr1_128261174	0	128261174	C	T
1	chr1_128262980	0	128262980	A	T
1	chr1_128263303	0	128263303	C	T
1	chr1_128264021	0	128264021	A	G
1	chr1_128267335	0	128267335	A	T
1	chr1_128269923	0	128269923	G	A
1	chr1_128269987	0	128269987	A	G
1	chr1_128274118	0	128274118	T	G
1	chr1_128274297	0	128274297	G	A
1	chr1_128275161	0	128275161	C	A
1	chr1_128276732	0	128276732	T	C
1	chr1_128278238	0	128278238	T	C
1	chr1_128279027	0	128279027	A	G
1	chr1_128282201	0	128282201	C	T
1	chr1_128290372	0	128290372	A	G
1	chr1_128290534	0	128290534	T	C
1	chr1_128290789	0	128290789	A	G
1	chr1_128291065	0	128291065	T	A
1	chr1_128306117	0	128306117	A	G
1	chr1_128311233	0	128311233	A	C
1	chr1_128311707	0	128311707	T	C
1	chr1_128326861	0	128326861	T	G
1	chr1_128327567	0	128327567	C	T
1	chr1_128338647	0	128338647	A	C
1	chr1_128341691	0	128341691	T	G
1	chr1_128350137	0	128350137	A	G
1	chr1_128367662	0	128367662	C	G
1	chr1_128375139	0	128375139	G	A
1	chr1_128384475	0	128384475	G	A
1	chr1_128389142	0	128389142	T	C
1	chr1_128419506	0	128419506	T	A
1	chr1_128423069	0	128423069	T	A
1	chr1_128451409	0	128451409	C	A
1	chr1_128453492	0	128453492	A	G
1	chr1_128454569	0	128454569	A	G
1	chr1_128459170	0	128459170	C	T
1	chr1_128459756	0	128459756	C	T
1	chr1_128467209	0	128467209	G	A
1	chr1_128507448	0	128507448	A	G
1	chr1_128512388	0	128512388	T	A
1	chr1_128519878	0	128519878	A	G
1	chr1_128538246	0	128538246	C	G
1	chr1_128543163	0	128543163	C	A
1	chr1_128550506	0	128550506	A	G
1	chr1_128553643	0	128553643	C	A
1	chr1_128553844	0	128553844	C	A
1	chr1_128556045	0	128556045	A	C
1	chr1_128569527	0	128569527	A	C
1	chr1_128580224	0	128580224	A	T
1	chr1_128589974	0	128589974	C	T
1	chr1_128593034	0	128593034	T	C
1	chr1_128598441	0	128598441	T	C
1	chr1_128601616	0	128601616	C	A
1	chr1_128606448	0	128606448	G	A
1	chr1_128613527	0	128613527	G	T
1	chr1_128616984	0	128616984	G	C
1	chr1_128620482	0	128620482	A	G
1	chr1_128634647	0	128634647	A	G
1	chr1_128649153	0	128649153	A	G
1	chr1_128652929	0	128652929	T	C
1	chr1_128653174	0	128653174	A	T
1	chr1_128655911	0	128655911	G	A
1	chr1_128668296	0	128668296	T	C
1	chr1_128668723	0	128668723	T	C
1	chr1_128669357	0	128669357	A	G
1	chr1_128670162	0	128670162	A	G
1	chr1_128676089	0	128676089	T	C
1	chr1_128683163	0	128683163	T	C
1	chr1_128683178	0	128683178	G	C
1	chr1_128687889	0	128687889	A	T
1	chr1_128688166	0	128688166	T	C
1	chr1_128691780	0	128691780	G	A
1	chr1_128696919	0	128696919	A	G
1	chr1_128699156	0	128699156	A	G
1	chr1_128702591	0	128702591	T	A
1	chr1_128705943	0	128705943	C	T
1	chr1_128710920	0	128710920	T	C
1	chr1_128715421	0	128715421	G	A
1	chr1_128718707	0	128718707	T	C
1	chr1_128719407	0	128719407	A	G
1	chr1_128721072	0	128721072	T	C
1	chr1_128723840	0	128723840	G	A
1	chr1_128726462	0	128726462	A	G
1	chr1_128726467	0	128726467	T	G
1	chr1_128727216	0	128727216	G	C
1	chr1_128729885	0	128729885	T	A
1	chr1_128730864	0	128730864	C	G
1	chr1_128736663	0	128736663	G	A
1	chr1_128737609	0	128737609	G	A
1	chr1_128738062	0	128738062	A	G
1	chr1_128746101	0	128746101	A	G
1	chr1_128747223	0	128747223	C	T
1	chr1_128755586	0	128755586	G	A
1	chr1_128756988	0	128756988	A	C
1	chr1_128772023	0	128772023	G	C
1	chr1_128773441	0	128773441	C	T
1	chr1_128775736	0	128775736	T	C
1	chr1_128791146	0	128791146	T	C
1	chr1_128795084	0	128795084	G	A
1	chr1_128803585	0	128803585	G	A
1	chr1_128816844	0	128816844	A	G
1	chr1_128828452	0	128828452	A	G
1	chr1_128830916	0	128830916	A	G
1	chr1_128831757	0	128831757	G	A
1	chr1_128845136	0	128845136	A	G
1	chr1_128846979	0	128846979	A	G
1	chr1_128848925	0	128848925	G	A
1	chr1_128851288	0	128851288	T	G
1	chr1_128874569	0	128874569	G	C
1	chr1_128877371	0	128877371	C	T
1	chr1_128877531	0	128877531	G	A
1	chr1_128887027	0	128887027	C	A
1	chr1_128909827	0	128909827	T	C
1	chr1_128912575	0	128912575	C	T
1	chr1_128914182	0	128914182	T	G
1	chr1_128919789	0	128919789	C	G
1	chr1_128926774	0	128926774	C	G
1	chr1_128935869	0	128935869	C	G
1	chr1_128942671	0	128942671	T	C
1	chr1_128942950	0	128942950	A	G
1	chr1_128944839	0	128944839	C	G
1	chr1_128951396	0	128951396	C	G
1	chr1_128956430	0	128956430	T	G
1	chr1_128965647	0	128965647	T	C
1	chr1_128973195	0	128973195	G	C
1	chr1_128974708	0	128974708	A	G
1	chr1_128975888	0	128975888	C	T
1	chr1_128976727	0	128976727	A	G
1	chr1_128979039	0	128979039	G	C
1	chr1_128979586	0	128979586	C	G
1	chr1_128981986	0	128981986	A	G
1	chr1_128989124	0	128989124	C	T
1	chr1_128989377	0	128989377	T	C
1	chr1_128990640	0	128990640	A	G
1	chr1_128993426	0	128993426	A	G
1	chr1_129003723	0	129003723	A	G
1	chr1_129008367	0	129008367	C	T
1	chr1_129010581	0	129010581	G	C
1	chr1_129011827	0	129011827	G	C
1	chr1_129031147	0	129031147	C	G
1	chr1_129055204	0	129055204	T	C
1	chr1_129059654	0	129059654	A	G
1	chr1_129067376	0	129067376	T	C
1	chr1_129074719	0	129074719	A	C
1	chr1_129075481	0	129075481	G	A
1	chr1_129079192	0	129079192	T	C
1	chr1_129081422	0	129081422	C	T
1	chr1_129087239	0	129087239	A	G
1	chr1_129093198	0	129093198	T	C
1	chr1_129098579	0	129098579	T	C
1	chr1_129098781	0	129098781	A	G
1	chr1_129103010	0	129103010	T	C
1	chr1_129108558	0	129108558	T	C
1	chr1_129108989	0	129108989	A	C
1	chr1_129109192	0	129109192	T	C
1	chr1_129111182	0	129111182	T	G
1	chr1_129115561	0	129115561	A	G
1	chr1_129115576	0	129115576	C	A
1	chr1_129116480	0	129116480	G	A
1	chr1_129125254	0	129125254	T	C
1	chr1_129134667	0	129134667	T	C
1	chr1_129140956	0	129140956	T	C
1	chr1_129142375	0	129142375	G	C
1	chr1_129148928	0	129148928	A	G
1	chr1_129151602	0	129151602	C	T
1	chr1_129157843	0	129157843	T	A
1	chr1_129159275	0	129159275	A	C
1	chr1_129165897	0	129165897	T	C
1	chr1_129169855	0	129169855	A	G
1	chr1_129171206	0	129171206	C	G
1	chr1_129171693	0	129171693	T	C
1	chr1_129173152	0	129173152	T	C
1	chr1_129174511	0	129174511	A	G
1	chr1_129176091	0	129176091	C	G
1	chr1_129184659	0	129184659	T	C
1	chr1_129189680	0	129189680	T	C
1	chr1_129190657	0	129190657	A	G
1	chr1_129193840	0	129193840	T	C
1	chr1_129196005	0	129196005	A	T
1	chr1_129196388	0	129196388	A	G
1	chr1_129197163	0	129197163	T	C
1	chr1_129197230	0	129197230	T	C
1	chr1_129202027	0	129202027	G	A
1	chr1_129212293	0	129212293	T	C
1	chr1_129216691	0	129216691	T	C
1	chr1_129217566	0	129217566	T	C
1	chr1_129223034	0	129223034	C	A
1	chr1_129226185	0	129226185	T	C
1	chr1_129231638	0	129231638	T	C
1	chr1_129245151	0	129245151	C	T
1	chr1_129254383	0	129254383	T	A
1	chr1_129254722	0	129254722	T	A
1	chr1_129257960	0	129257960	T	C
1	chr1_129259546	0	129259546	T	C
1	chr1_129261461	0	129261461	G	T
1	chr1_129263849	0	129263849	T	C
1	chr1_129271968	0	129271968	A	G
1	chr1_129285434	0	129285434	T	C
1	chr1_129291311	0	129291311	T	C
1	chr1_129295300	0	129295300	G	A
1	chr1_129301601	0	129301601	A	G
1	chr1_129302362	0	129302362	G	A
1	chr1_129303291	0	129303291	T	C
1	chr1_129304830	0	129304830	G	A
1	chr1_129308414	0	129308414	A	C
1	chr1_129308438	0	129308438	A	G
1	chr1_129308774	0	129308774	G	A
1	chr1_129320190	0	129320190	C	T
1	chr1_129324165	0	129324165	T	C
1	chr1_129326001	0	129326001	C	G
1	chr1_129337150	0	129337150	C	T
1	chr1_129346984	0	129346984	T	C
1	chr1_129350094	0	129350094	C	T
1	chr1_129355152	0	129355152	T	C
1	chr1_129356891	0	129356891	G	A
1	chr1_129361610	0	129361610	A	G
1	chr1_129363508	0	129363508	G	A
1	chr1_129363712	0	129363712	G	A
1	chr1_129365024	0	129365024	T	C
1	chr1_129377631	0	129377631	C	T
1	chr1_129385303	0	129385303	G	A
1	chr1_129386783	0	129386783	C	T
1	chr1_129405687	0	129405687	G	C
1	chr1_129423792	0	129423792	C	G
1	chr1_129426456	0	129426456	T	C
1	chr1_129436822	0	129436822	G	T
1	chr1_129441540	0	129441540	C	T
1	chr1_129449447	0	129449447	G	A
1	chr1_129454459	0	129454459	C	G
1	chr1_129460804	0	129460804	C	G
1	chr1_129464902	0	129464902	A	G
1	chr1_129466715	0	129466715	G	A
1	chr1_129466852	0	129466852	A	G
1	chr1_129469494	0	129469494	A	G
1	chr1_129469655	0	129469655	G	T
1	chr1_129475085	0	129475085	T	A
1	chr1_129485411	0	129485411	G	A
1	chr1_129485440	0	129485440	T	G
1	chr1_129486711	0	129486711	G	C
1	chr1_129487208	0	129487208	T	C
1	chr1_129494433	0	129494433	C	T
1	chr1_129497389	0	129497389	A	G
1	chr1_129498065	0	129498065	C	T
1	chr1_129500545	0	129500545	T	A
1	chr1_129502713	0	129502713	A	G
1	chr1_129503070	0	129503070	T	C
1	chr1_129504426	0	129504426	A	G
1	chr1_129504784	0	129504784	T	G
1	chr1_129515092	0	129515092	T	C
1	chr1_129519424	0	129519424	G	T
1	chr1_129523306	0	129523306	A	C
1	chr1_129525172	0	129525172	C	T
1	chr1_129525405	0	129525405	G	T
1	chr1_129527245	0	129527245	C	G
1	chr1_129532094	0	129532094	C	G
1	chr1_129532810	0	129532810	T	C
1	chr1_129541597	0	129541597	T	C
1	chr1_129541751	0	129541751	A	G
1	chr1_129548167	0	129548167	T	C
1	chr1_129555675	0	129555675	A	G
1	chr1_129558182	0	129558182	G	A
1	chr1_129563900	0	129563900	G	C
1	chr1_129564259	0	129564259	A	G
1	chr1_129572997	0	129572997	C	T
1	chr1_129578670	0	129578670	G	C
1	chr1_129580580	0	129580580	C	T
1	chr1_129581563	0	129581563	G	A
1	chr1_129583226	0	129583226	A	G
1	chr1_129587365	0	129587365	A	G
1	chr1_129588059	0	129588059	C	T
1	chr1_129589721	0	129589721	T	C
1	chr1_129591913	0	129591913	A	G
1	chr1_129593826	0	129593826	C	A
1	chr1_129595697	0	129595697	A	G
1	chr1_129596193	0	129596193	A	G
1	chr1_129597795	0	129597795	A	G
1	chr1_129604699	0	129604699	C	G
1	chr1_129611104	0	129611104	C	T
1	chr1_129611684	0	129611684	A	G
1	chr1_129614097	0	129614097	G	T
1	chr1_129619965	0	129619965	T	C
1	chr1_129624303	0	129624303	G	A
1	chr1_129624457	0	129624457	C	T
1	chr1_129626224	0	129626224	G	A
1	chr1_129627562	0	129627562	T	G
1	chr1_129641305	0	129641305	G	A
1	chr1_129642945	0	129642945	G	A
1	chr1_129647360	0	129647360	C	G
1	chr1_129662666	0	129662666	T	C
1	chr1_129666127	0	129666127	T	C
1	chr1_129666798	0	129666798	C	T
1	chr1_129668723	0	129668723	A	G
1	chr1_129669438	0	129669438	G	A
1	chr1_129671294	0	129671294	C	T
1	chr1_129672177	0	129672177	C	G
1	chr1_129683275	0	129683275	G	A
1	chr1_129686234	0	129686234	T	A
1	chr1_129686517	0	129686517	T	C
1	chr1_129686560	0	129686560	G	A
1	chr1_129691288	0	129691288	A	G
1	chr1_129693250	0	129693250	A	G
1	chr1_129699707	0	129699707	G	A
1	chr1_129714559	0	129714559	T	A
1	chr1_129717843	0	129717843	A	G
1	chr1_129717999	0	129717999	A	G
1	chr1_129732143	0	129732143	C	T
1	chr1_129737600	0	129737600	C	G
1	chr1_129739189	0	129739189	A	C
1	chr1_129742272	0	129742272	C	T
1	chr1_129742291	0	129742291	C	G
1	chr1_129742317	0	129742317	T	C
1	chr1_129746342	0	129746342	C	T
1	chr1_129750806	0	129750806	A	G
1	chr1_129753863	0	129753863	C	T
1	chr1_129756929	0	129756929	A	T
1	chr1_129760340	0	129760340	T	C
1	chr1_129760876	0	129760876	C	T
1	chr1_129766501	0	129766501	T	C
1	chr1_129772162	0	129772162	T	C
1	chr1_129775255	0	129775255	G	C
1	chr1_129784190	0	129784190	T	C
1	chr1_129786494	0	129786494	T	C
1	chr1_129786814	0	129786814	A	C
1	chr1_129790905	0	129790905	T	C
1	chr1_129799227	0	129799227	T	G
1	chr1_129799961	0	129799961	A	G
1	chr1_129801098	0	129801098	A	G
1	chr1_129809151	0	129809151	G	A
1	chr1_129809898	0	129809898	C	T
1	chr1_129818568	0	129818568	T	A
1	chr1_129822347	0	129822347	G	A
1	chr1_129825268	0	129825268	C	T
1	chr1_129827802	0	129827802	T	C
1	chr1_129832378	0	129832378	C	T
1	chr1_129834706	0	129834706	G	A
1	chr1_129835831	0	129835831	G	A
1	chr1_129835851	0	129835851	C	T
1	chr1_129836422	0	129836422	G	T
1	chr1_129836963	0	129836963	T	C
1	chr1_129839177	0	129839177	C	A
1	chr1_129850862	0	129850862	A	G
1	chr1_129855279	0	129855279	A	G
1	chr1_129858122	0	129858122	C	A
1	chr1_129858796	0	129858796	T	C
1	chr1_129859192	0	129859192	A	G
1	chr1_129862985	0	129862985	G	A
1	chr1_129863207	0	129863207	T	C
1	chr1_129863829	0	129863829	A	G
1	chr1_129865471	0	129865471	G	A
1	chr1_129867596	0	129867596	C	T
1	chr1_129868205	0	129868205	C	G
1	chr1_129874769	0	129874769	A	G
1	chr1_129876952	0	129876952	G	A
1	chr1_129878821	0	129878821	G	A
1	chr1_129878950	0	129878950	C	T
1	chr1_129883092	0	129883092	G	A
1	chr1_129885238	0	129885238	G	C
1	chr1_129886581	0	129886581	C	A
1	chr1_129895650	0	129895650	G	A
1	chr1_129913498	0	129913498	G	T
1	chr1_129933275	0	129933275	G	C
1	chr1_129938223	0	129938223	A	G
1	chr1_129939119	0	129939119	C	T
1	chr1_129943048	0	129943048	C	A
1	chr1_129945608	0	129945608	A	G
1	chr1_129945957	0	129945957	A	G
1	chr1_129946155	0	129946155	T	C
1	chr1_129948210	0	129948210	G	T
1	chr1_129949411	0	129949411	T	G
1	chr1_129954877	0	129954877	T	C
1	chr1_129960470	0	129960470	C	G
1	chr1_129986446	0	129986446	C	T
1	chr1_129988744	0	129988744	G	A
1	chr1_130011995	0	130011995	C	G
1	chr1_130024331	0	130024331	A	G
1	chr1_130027519	0	130027519	A	G
1	chr1_130035315	0	130035315	G	A
1	chr1_130036495	0	130036495	G	C
1	chr1_130046729	0	130046729	T	C
1	chr1_130050654	0	130050654	T	C
1	chr1_130090368	0	130090368	A	C
1	chr1_130091479	0	130091479	A	G
1	chr1_130091609	0	130091609	C	G
1	chr1_130092043	0	130092043	C	G
1	chr1_130092448	0	130092448	C	T
1	chr1_130097956	0	130097956	A	G
1	chr1_130099084	0	130099084	G	A
1	chr1_130100343	0	130100343	G	A
1	chr1_130100869	0	130100869	T	C
1	chr1_130100904	0	130100904	T	C
1	chr1_130106462	0	130106462	A	G
1	chr1_130111305	0	130111305	A	G
1	chr1_130117432	0	130117432	T	C
1	chr1_130117460	0	130117460	A	G
1	chr1_130117733	0	130117733	T	C
1	chr1_130118150	0	130118150	C	G
1	chr1_130120476	0	130120476	G	A
1	chr1_130121508	0	130121508	T	C
1	chr1_130146293	0	130146293	A	G
1	chr1_130148028	0	130148028	C	T
1	chr1_130159773	0	130159773	C	T
1	chr1_130173602	0	130173602	T	C
1	chr1_130174167	0	130174167	C	T
1	chr1_130175263	0	130175263	C	G
1	chr1_130175270	0	130175270	G	A
1	chr1_130180182	0	130180182	C	T
1	chr1_130180249	0	130180249	G	A
1	chr1_130180616	0	130180616	A	G
1	chr1_130184210	0	130184210	G	A
1	chr1_130190378	0	130190378	A	G
1	chr1_130214209	0	130214209	A	G
1	chr1_130216056	0	130216056	G	C
1	chr1_130218057	0	130218057	C	G
1	chr1_130226776	0	130226776	T	C
1	chr1_130230114	0	130230114	G	A
1	chr1_130248238	0	130248238	C	T
1	chr1_130248803	0	130248803	C	A
1	chr1_130249681	0	130249681	A	G
1	chr1_130261294	0	130261294	C	T
1	chr1_130262232	0	130262232	T	C
1	chr1_130262309	0	130262309	A	G
1	chr1_130263988	0	130263988	C	G
1	chr1_130266024	0	130266024	A	G
1	chr1_130267445	0	130267445	G	C
1	chr1_130269835	0	130269835	A	G
1	chr1_130272169	0	130272169	G	A
1	chr1_130274607	0	130274607	A	G
1	chr1_130285534	0	130285534	A	T
1	chr1_130286812	0	130286812	A	G
1	chr1_130286883	0	130286883	C	A
1	chr1_130292199	0	130292199	C	T
1	chr1_130296698	0	130296698	G	C
1	chr1_130297043	0	130297043	T	C
1	chr1_130298151	0	130298151	A	G
1	chr1_130300053	0	130300053	A	C
1	chr1_130308158	0	130308158	C	T
1	chr1_130311329	0	130311329	C	G
1	chr1_130311441	0	130311441	C	A
1	chr1_130314866	0	130314866	C	G
1	chr1_130316087	0	130316087	A	G
1	chr1_130322156	0	130322156	A	G
1	chr1_130331668	0	130331668	C	T
1	chr1_130332976	0	130332976	G	A
1	chr1_130333853	0	130333853	T	G
1	chr1_130338054	0	130338054	T	C
1	chr1_130346000	0	130346000	G	A
1	chr1_130347996	0	130347996	T	C
1	chr1_130354181	0	130354181	A	G
1	chr1_130357616	0	130357616	T	G
1	chr1_130360600	0	130360600	C	T
1	chr1_130363785	0	130363785	A	G
1	chr1_130375064	0	130375064	A	G
1	chr1_130378492	0	130378492	A	T
1	chr1_130380278	0	130380278	C	T
1	chr1_130383133	0	130383133	G	A
1	chr1_130384481	0	130384481	G	T
1	chr1_130385025	0	130385025	G	A
1	chr1_130387016	0	130387016	C	T
1	chr1_130387317	0	130387317	T	A
1	chr1_130389283	0	130389283	T	G
1	chr1_130389867	0	130389867	A	C
1	chr1_130390670	0	130390670	A	G
1	chr1_130401553	0	130401553	C	G
1	chr1_130403345	0	130403345	G	C
1	chr1_130409771	0	130409771	G	C
1	chr1_130414013	0	130414013	A	G
1	chr1_130415554	0	130415554	A	G
1	chr1_130416901	0	130416901	T	C
1	chr1_130420972	0	130420972	G	C
1	chr1_130426032	0	130426032	C	T
1	chr1_130428369	0	130428369	G	A
1	chr1_130429458	0	130429458	T	G
1	chr1_130429989	0	130429989	T	G
1	chr1_130431869	0	130431869	A	T
1	chr1_130432451	0	130432451	C	T
1	chr1_130438944	0	130438944	G	A
1	chr1_130444835	0	130444835	G	A
1	chr1_130452108	0	130452108	A	C
1	chr1_130457666	0	130457666	T	C
1	chr1_130459072	0	130459072	C	T
1	chr1_130460544	0	130460544	C	G
1	chr1_130468575	0	130468575	G	A
1	chr1_130469020	0	130469020	G	T
1	chr1_130481951	0	130481951	G	A
1	chr1_130490550	0	130490550	A	G
1	chr1_130492259	0	130492259	T	C
1	chr1_130501480	0	130501480	G	T
1	chr1_130509797	0	130509797	C	T
1	chr1_130512392	0	130512392	A	G
1	chr1_130513573	0	130513573	T	C
1	chr1_130521460	0	130521460	C	T
1	chr1_130522682	0	130522682	A	G
1	chr1_130522899	0	130522899	C	T
1	chr1_130523045	0	130523045	C	A
1	chr1_130525495	0	130525495	A	G
1	chr1_130526057	0	130526057	G	A
1	chr1_130527705	0	130527705	G	T
1	chr1_130540096	0	130540096	A	G
1	chr1_130546775	0	130546775	A	G
1	chr1_130549339	0	130549339	A	T
1	chr1_130555835	0	130555835	T	C
1	chr1_130556737	0	130556737	G	T
1	chr1_130565945	0	130565945	T	G
1	chr1_130568000	0	130568000	G	C
1	chr1_130569081	0	130569081	G	A
1	chr1_130574430	0	130574430	C	A
1	chr1_130575236	0	130575236	T	C
1	chr1_130576913	0	130576913	T	C
1	chr1_130577993	0	130577993	T	G
1	chr1_130578546	0	130578546	G	A
1	chr1_130579514	0	130579514	A	T
1	chr1_130585346	0	130585346	C	T
1	chr1_130585969	0	130585969	A	G
1	chr1_130587135	0	130587135	T	C
1	chr1_130591446	0	130591446	A	G
1	chr1_130596576	0	130596576	A	T
1	chr1_130598408	0	130598408	A	C
1	chr1_130599322	0	130599322	T	C
1	chr1_130600371	0	130600371	T	C
1	chr1_130610673	0	130610673	C	G
1	chr1_130614025	0	130614025	G	T
1	chr1_130616688	0	130616688	G	T
1	chr1_130617157	0	130617157	T	C
1	chr1_130618593	0	130618593	C	T
1	chr1_130621138	0	130621138	A	G
1	chr1_130621948	0	130621948	A	G
1	chr1_130622143	0	130622143	A	G
1	chr1_130628500	0	130628500	T	C
1	chr1_130628710	0	130628710	T	C
1	chr1_130628926	0	130628926	A	G
1	chr1_130631743	0	130631743	A	G
1	chr1_130652554	0	130652554	T	G
1	chr1_130661056	0	130661056	G	A
1	chr1_130662615	0	130662615	T	C
1	chr1_130662635	0	130662635	T	C
1	chr1_130663726	0	130663726	C	T
1	chr1_130663799	0	130663799	T	C
1	chr1_130668073	0	130668073	T	C
1	chr1_130672854	0	130672854	T	C
1	chr1_130676051	0	130676051	C	T
1	chr1_130676122	0	130676122	A	G
1	chr1_130676867	0	130676867	C	A
1	chr1_130680871	0	130680871	T	C
1	chr1_130685816	0	130685816	A	G
1	chr1_130691897	0	130691897	A	G
1	chr1_130696030	0	130696030	A	G
1	chr1_130701772	0	130701772	T	C
1	chr1_130704554	0	130704554	C	A
1	chr1_130711701	0	130711701	A	G
1	chr1_130711905	0	130711905	T	C
1	chr1_130714610	0	130714610	A	C
1	chr1_130717731	0	130717731	C	T
1	chr1_130719614	0	130719614	G	A
1	chr1_130727144	0	130727144	T	C
1	chr1_130728222	0	130728222	A	G
1	chr1_130731417	0	130731417	G	C
1	chr1_130732229	0	130732229	C	T
1	chr1_130733263	0	130733263	C	T
1	chr1_130733358	0	130733358	C	T
1	chr1_130734502	0	130734502	G	T
1	chr1_130735774	0	130735774	A	G
1	chr1_130738666	0	130738666	T	C
1	chr1_130738848	0	130738848	A	G
1	chr1_130746523	0	130746523	G	T
1	chr1_130751655	0	130751655	G	A
1	chr1_130754004	0	130754004	A	G
1	chr1_130759742	0	130759742	A	G
1	chr1_130765663	0	130765663	G	A
1	chr1_130767657	0	130767657	G	A
1	chr1_130768694	0	130768694	G	C
1	chr1_130768802	0	130768802	G	A
1	chr1_130768945	0	130768945	G	T
1	chr1_130779498	0	130779498	A	G
1	chr1_130781256	0	130781256	T	C
1	chr1_130782811	0	130782811	G	A
1	chr1_130786213	0	130786213	C	T
1	chr1_130794235	0	130794235	T	G
1	chr1_130795841	0	130795841	T	C
1	chr1_130796723	0	130796723	T	C
1	chr1_130801931	0	130801931	T	C
1	chr1_130802116	0	130802116	G	A
1	chr1_130805825	0	130805825	G	T
1	chr1_130809581	0	130809581	G	A
1	chr1_130817766	0	130817766	T	C
1	chr1_130818646	0	130818646	G	T
1	chr1_130819254	0	130819254	T	C
1	chr1_130820295	0	130820295	C	A
1	chr1_130826498	0	130826498	C	G
1	chr1_130828988	0	130828988	C	T
1	chr1_130830568	0	130830568	G	A
1	chr1_130836314	0	130836314	C	T
1	chr1_130837244	0	130837244	G	A
1	chr1_130845390	0	130845390	G	A
1	chr1_130850874	0	130850874	C	T
1	chr1_130863948	0	130863948	A	G
1	chr1_130868040	0	130868040	A	C
1	chr1_130870388	0	130870388	T	G
1	chr1_130871004	0	130871004	T	C
1	chr1_130874687	0	130874687	A	G
1	chr1_130879907	0	130879907	A	G
1	chr1_130880824	0	130880824	T	C
1	chr1_130881519	0	130881519	G	T
1	chr1_130884114	0	130884114	A	G
1	chr1_130886032	0	130886032	T	C
1	chr1_130886925	0	130886925	C	T
1	chr1_130892280	0	130892280	G	T
1	chr1_130892541	0	130892541	G	A
1	chr1_130894481	0	130894481	G	C
1	chr1_130904639	0	130904639	A	C
1	chr1_130911662	0	130911662	G	C
1	chr1_130913990	0	130913990	A	T
1	chr1_130915317	0	130915317	A	G
1	chr1_130917510	0	130917510	C	G
1	chr1_130922613	0	130922613	T	C
1	chr1_130928156	0	130928156	C	T
1	chr1_130933858	0	130933858	A	G
1	chr1_130934253	0	130934253	C	A
1	chr1_130936161	0	130936161	T	C
1	chr1_130946572	0	130946572	A	G
1	chr1_130951759	0	130951759	A	C
1	chr1_130953342	0	130953342	C	G
1	chr1_130953841	0	130953841	A	G
1	chr1_130970032	0	130970032	G	A
1	chr1_130975183	0	130975183	G	T
1	chr1_130978370	0	130978370	C	T
1	chr1_130979986	0	130979986	A	G
1	chr1_130984497	0	130984497	A	G
1	chr1_130992275	0	130992275	C	T
1	chr1_130993400	0	130993400	T	G
1	chr1_130994275	0	130994275	A	G
1	chr1_130994799	0	130994799	C	T
1	chr1_130997980	0	130997980	T	C
1	chr1_130998643	0	130998643	T	C
1	chr1_131000902	0	131000902	C	T
1	chr1_131006095	0	131006095	T	G
1	chr1_131006499	0	131006499	A	G
1	chr1_131006526	0	131006526	T	C
1	chr1_131020730	0	131020730	G	A
1	chr1_131029619	0	131029619	C	T
1	chr1_131036970	0	131036970	T	C
1	chr1_131039918	0	131039918	A	G
1	chr1_131040928	0	131040928	A	G
1	chr1_131043232	0	131043232	A	G
1	chr1_131043747	0	131043747	G	A
1	chr1_131044756	0	131044756	A	G
1	chr1_131044829	0	131044829	A	T
1	chr1_131046819	0	131046819	G	A
1	chr1_131053390	0	131053390	T	C
1	chr1_131054599	0	131054599	A	G
1	chr1_131061066	0	131061066	A	G
1	chr1_131063709	0	131063709	A	G
1	chr1_131067672	0	131067672	C	T
1	chr1_131071620	0	131071620	G	A
1	chr1_131072960	0	131072960	A	G
1	chr1_131079732	0	131079732	G	A
1	chr1_131089182	0	131089182	G	A
1	chr1_131090515	0	131090515	T	C
1	chr1_131094340	0	131094340	G	T
1	chr1_131095958	0	131095958	A	G
1	chr1_131097465	0	131097465	T	C
1	chr1_131101119	0	131101119	G	A
1	chr1_131106572	0	131106572	C	A
1	chr1_131107490	0	131107490	A	G
1	chr1_131118453	0	131118453	T	C
1	chr1_131121803	0	131121803	G	A
1	chr1_131125233	0	131125233	C	A
1	chr1_131127758	0	131127758	G	C
1	chr1_131137216	0	131137216	A	G
1	chr1_131138464	0	131138464	G	A
1	chr1_131139202	0	131139202	A	G
1	chr1_131139842	0	131139842	G	C
1	chr1_131145581	0	131145581	G	A
1	chr1_131147875	0	131147875	G	C
1	chr1_131152700	0	131152700	A	T
1	chr1_131154195	0	131154195	C	A
1	chr1_131154666	0	131154666	C	T
1	chr1_131155784	0	131155784	A	G
1	chr1_131158866	0	131158866	C	T
1	chr1_131158962	0	131158962	A	G
1	chr1_131170552	0	131170552	G	C
1	chr1_131174784	0	131174784	A	G
1	chr1_131178922	0	131178922	C	T
1	chr1_131183040	0	131183040	G	T
1	chr1_131183983	0	131183983	T	C
1	chr1_131188828	0	131188828	G	A
1	chr1_131194906	0	131194906	G	T
1	chr1_131198040	0	131198040	T	C
1	chr1_131208036	0	131208036	C	A
1	chr1_131209718	0	131209718	A	G
1	chr1_131210284	0	131210284	T	A
1	chr1_131211270	0	131211270	G	T
1	chr1_131219442	0	131219442	A	G
1	chr1_131221095	0	131221095	G	A
1	chr1_131221917	0	131221917	G	A
1	chr1_131224570	0	131224570	T	A
1	chr1_131228670	0	131228670	C	T
1	chr1_131239727	0	131239727	T	C
1	chr1_131243262	0	131243262	C	A
1	chr1_131243715	0	131243715	T	G
1	chr1_131248439	0	131248439	G	A
1	chr1_131255049	0	131255049	A	G
1	chr1_131275306	0	131275306	C	T
1	chr1_131285408	0	131285408	G	T
1	chr1_131295098	0	131295098	T	C
1	chr1_131297378	0	131297378	G	A
1	chr1_131297925	0	131297925	T	C
1	chr1_131298164	0	131298164	C	T
1	chr1_131302212	0	131302212	T	C
1	chr1_131308113	0	131308113	A	G
1	chr1_131312383	0	131312383	A	G
1	chr1_131313254	0	131313254	A	G
1	chr1_131313520	0	131313520	G	C
1	chr1_131330103	0	131330103	G	C
1	chr1_131332668	0	131332668	A	T
1	chr1_131339792	0	131339792	T	C
1	chr1_131365035	0	131365035	A	G
1	chr1_131370532	0	131370532	A	G
1	chr1_131371032	0	131371032	T	C
1	chr1_131384296	0	131384296	G	C
1	chr1_131384319	0	131384319	C	T
1	chr1_131387687	0	131387687	G	T
1	chr1_131396292	0	131396292	G	A
1	chr1_131404699	0	131404699	T	C
1	chr1_131405038	0	131405038	A	G
1	chr1_131409497	0	131409497	T	C
1	chr1_131420044	0	131420044	A	T
1	chr1_131423242	0	131423242	C	T
1	chr1_131428719	0	131428719	T	A
1	chr1_131430432	0	131430432	A	T
1	chr1_131438347	0	131438347	C	T
1	chr1_131449902	0	131449902	T	C
1	chr1_131449923	0	131449923	G	A
1	chr1_131454430	0	131454430	T	C
1	chr1_131461025	0	131461025	G	A
1	chr1_131464106	0	131464106	T	C
1	chr1_131470295	0	131470295	C	G
1	chr1_131471928	0	131471928	T	C
1	chr1_131479427	0	131479427	A	C
1	chr1_131480943	0	131480943	T	C
1	chr1_131493408	0	131493408	G	A
1	chr1_131498024	0	131498024	G	A
1	chr1_131502853	0	131502853	T	C
1	chr1_131503252	0	131503252	G	A
1	chr1_131504045	0	131504045	G	A
1	chr1_131506671	0	131506671	A	G
1	chr1_131508535	0	131508535	A	G
1	chr1_131509102	0	131509102	T	G
1	chr1_131511246	0	131511246	C	T
1	chr1_131516097	0	131516097	G	A
1	chr1_131524965	0	131524965	A	G
1	chr1_131529515	0	131529515	A	G
1	chr1_131529569	0	131529569	T	C
1	chr1_131532561	0	131532561	A	C
1	chr1_131533577	0	131533577	G	C
1	chr1_131536920	0	131536920	T	C
1	chr1_131536921	0	131536921	T	G
1	chr1_131546820	0	131546820	T	C
1	chr1_131555875	0	131555875	T	C
1	chr1_131563703	0	131563703	A	G
1	chr1_131566979	0	131566979	G	A
1	chr1_131567667	0	131567667	A	G
1	chr1_131569316	0	131569316	C	A
1	chr1_131573324	0	131573324	C	A
1	chr1_131574089	0	131574089	T	C
1	chr1_131574129	0	131574129	T	A
1	chr1_131575489	0	131575489	A	G
1	chr1_131592717	0	131592717	T	C
1	chr1_131595136	0	131595136	T	C
1	chr1_131599330	0	131599330	A	G
1	chr1_131604135	0	131604135	T	C
1	chr1_131617547	0	131617547	T	C
1	chr1_131620195	0	131620195	T	C
1	chr1_131621400	0	131621400	T	C
1	chr1_131637074	0	131637074	T	C
1	chr1_131639750	0	131639750	A	G
1	chr1_131646797	0	131646797	G	A
1	chr1_131648725	0	131648725	C	G
1	chr1_131653768	0	131653768	T	A
1	chr1_131657346	0	131657346	G	A
1	chr1_131659286	0	131659286	G	T
1	chr1_131669152	0	131669152	C	T
1	chr1_131677788	0	131677788	G	C
1	chr1_131683447	0	131683447	A	G
1	chr1_131683490	0	131683490	A	G
1	chr1_131683700	0	131683700	T	C
1	chr1_131684408	0	131684408	G	A
1	chr1_131688075	0	131688075	A	T
1	chr1_131688989	0	131688989	A	G
1	chr1_131695270	0	131695270	A	G
1	chr1_131696436	0	131696436	T	A
1	chr1_131702048	0	131702048	C	T
1	chr1_131705168	0	131705168	C	T
1	chr1_131710362	0	131710362	C	T
1	chr1_131716572	0	131716572	A	G
1	chr1_131721691	0	131721691	A	G
1	chr1_131721957	0	131721957	A	G
1	chr1_131724235	0	131724235	A	G
1	chr1_131724969	0	131724969	G	T
1	chr1_131727020	0	131727020	A	G
1	chr1_131727573	0	131727573	C	A
1	chr1_131734428	0	131734428	G	C
1	chr1_131735385	0	131735385	G	A
1	chr1_131735986	0	131735986	T	C
1	chr1_131748356	0	131748356	T	C
1	chr1_131769073	0	131769073	G	A
1	chr1_131782626	0	131782626	G	T
1	chr1_131785597	0	131785597	A	T
1	chr1_131811546	0	131811546	C	T
1	chr1_131811563	0	131811563	A	C
1	chr1_131813266	0	131813266	T	G
1	chr1_131815207	0	131815207	G	T
1	chr1_131819857	0	131819857	T	A
1	chr1_131832429	0	131832429	T	C
1	chr1_131835196	0	131835196	T	C
1	chr1_131837337	0	131837337	G	C
1	chr1_131849058	0	131849058	G	C
1	chr1_131851539	0	131851539	G	A
1	chr1_131852801	0	131852801	T	C
1	chr1_131863027	0	131863027	T	G
1	chr1_131863176	0	131863176	T	C
1	chr1_131863726	0	131863726	A	G
1	chr1_131872182	0	131872182	T	C
1	chr1_131873179	0	131873179	G	A
1	chr1_131880465	0	131880465	T	G
1	chr1_131885367	0	131885367	G	A
1	chr1_131893535	0	131893535	G	C
1	chr1_131894145	0	131894145	A	G
1	chr1_131895159	0	131895159	G	A
1	chr1_131897307	0	131897307	C	T
1	chr1_131898537	0	131898537	G	T
1	chr1_131901762	0	131901762	T	C
1	chr1_131908027	0	131908027	G	T
1	chr1_131928313	0	131928313	A	G
1	chr1_131928471	0	131928471	C	T
1	chr1_131929554	0	131929554	C	G
1	chr1_131929659	0	131929659	T	G
1	chr1_131929982	0	131929982	T	A
1	chr1_131934673	0	131934673	C	A
1	chr1_131935763	0	131935763	G	A
1	chr1_131938838	0	131938838	T	C
1	chr1_131939130	0	131939130	G	T
1	chr1_131944599	0	131944599	T	C
1	chr1_131951031	0	131951031	A	G
1	chr1_131951140	0	131951140	C	T
1	chr1_131951162	0	131951162	G	A
1	chr1_131955373	0	131955373	T	C
1	chr1_131959362	0	131959362	A	G
1	chr1_131960826	0	131960826	G	C
1	chr1_131960874	0	131960874	C	T
1	chr1_131961474	0	131961474	A	G
1	chr1_131964687	0	131964687	A	G
1	chr1_131977435	0	131977435	A	G
1	chr1_131985381	0	131985381	A	G
1	chr1_131988039	0	131988039	T	G
1	chr1_131994745	0	131994745	T	C
1	chr1_132003800	0	132003800	C	T
1	chr1_132010061	0	132010061	G	C
1	chr1_132019717	0	132019717	A	G
1	chr1_132019873	0	132019873	A	G
1	chr1_132023209	0	132023209	A	G
1	chr1_132031484	0	132031484	A	G
1	chr1_132037263	0	132037263	T	G
1	chr1_132047394	0	132047394	T	C
1	chr1_132063372	0	132063372	T	C
1	chr1_132075850	0	132075850	G	C
1	chr1_132079615	0	132079615	T	C
1	chr1_132081952	0	132081952	T	C
1	chr1_132085770	0	132085770	C	A
1	chr1_132093195	0	132093195	A	G
1	chr1_132094785	0	132094785	C	T
1	chr1_132095325	0	132095325	G	A
1	chr1_132096597	0	132096597	T	C
1	chr1_132103189	0	132103189	G	A
1	chr1_132104264	0	132104264	T	C
1	chr1_132109221	0	132109221	C	T
1	chr1_132110331	0	132110331	T	C
1	chr1_132110369	0	132110369	G	A
1	chr1_132138078	0	132138078	A	T
1	chr1_132149075	0	132149075	A	C
1	chr1_132150284	0	132150284	T	A
1	chr1_132152208	0	132152208	A	G
1	chr1_132155680	0	132155680	G	A
1	chr1_132158856	0	132158856	G	A
1	chr1_132165402	0	132165402	C	T
1	chr1_132169607	0	132169607	C	T
1	chr1_132181424	0	132181424	A	C
1	chr1_132183624	0	132183624	T	C
1	chr1_132187313	0	132187313	A	G
1	chr1_132187614	0	132187614	C	T
1	chr1_132199451	0	132199451	A	G
1	chr1_132202611	0	132202611	T	C
1	chr1_132202709	0	132202709	G	T
1	chr1_132203317	0	132203317	G	A
1	chr1_132205047	0	132205047	G	A
1	chr1_132208542	0	132208542	G	A
1	chr1_132212036	0	132212036	C	T
1	chr1_132212870	0	132212870	T	C
1	chr1_132215867	0	132215867	T	C
1	chr1_132220409	0	132220409	A	G
1	chr1_132237684	0	132237684	T	C
1	chr1_132239666	0	132239666	A	G
1	chr1_132247679	0	132247679	C	T
1	chr1_132249029	0	132249029	C	T
1	chr1_132251698	0	132251698	G	T
1	chr1_132253365	0	132253365	C	T
1	chr1_132254211	0	132254211	G	T
1	chr1_132260807	0	132260807	G	A
1	chr1_132263200	0	132263200	G	T
1	chr1_132264388	0	132264388	T	G
1	chr1_132265188	0	132265188	C	G
1	chr1_132266577	0	132266577	A	G
1	chr1_132266743	0	132266743	A	G
1	chr1_132268555	0	132268555	C	T
1	chr1_132284753	0	132284753	G	A
1	chr1_132292993	0	132292993	T	G
1	chr1_132295042	0	132295042	G	A
1	chr1_132299490	0	132299490	G	A
1	chr1_132310114	0	132310114	G	A
1	chr1_132316528	0	132316528	A	C
1	chr1_132319739	0	132319739	T	A
1	chr1_132346628	0	132346628	T	G
1	chr1_132356732	0	132356732	G	T
1	chr1_132357818	0	132357818	C	T
1	chr1_132359180	0	132359180	G	T
1	chr1_132368497	0	132368497	G	A
1	chr1_132368520	0	132368520	G	T
1	chr1_132368546	0	132368546	T	G
1	chr1_132368900	0	132368900	G	C
1	chr1_132377697	0	132377697	T	C
1	chr1_132382397	0	132382397	G	A
1	chr1_132387113	0	132387113	C	T
1	chr1_132391695	0	132391695	C	T
1	chr1_132397641	0	132397641	A	G
1	chr1_132398662	0	132398662	T	C
1	chr1_132402728	0	132402728	G	A
1	chr1_132405519	0	132405519	C	T
1	chr1_132410021	0	132410021	G	A
1	chr1_132411348	0	132411348	C	G
1	chr1_132419878	0	132419878	A	G
1	chr1_132422219	0	132422219	C	T
1	chr1_132428193	0	132428193	G	A
1	chr1_132428294	0	132428294	A	G
1	chr1_132433423	0	132433423	C	T
1	chr1_132435311	0	132435311	G	C
1	chr1_132439691	0	132439691	T	C
1	chr1_132447656	0	132447656	G	A
1	chr1_132450306	0	132450306	A	G
1	chr1_132455845	0	132455845	A	G
1	chr1_132470236	0	132470236	T	C
1	chr1_132471095	0	132471095	T	C
1	chr1_132471143	0	132471143	C	T
1	chr1_132472801	0	132472801	T	C
1	chr1_132480683	0	132480683	A	G
1	chr1_132483582	0	132483582	A	G
1	chr1_132485258	0	132485258	C	T
1	chr1_132505511	0	132505511	C	T
1	chr1_132509480	0	132509480	G	A
1	chr1_132522037	0	132522037	A	G
1	chr1_132533233	0	132533233	A	C
1	chr1_132552297	0	132552297	C	T
1	chr1_132591272	0	132591272	C	T
1	chr1_132593736	0	132593736	A	T
1	chr1_132598711	0	132598711	T	C
1	chr1_132601010	0	132601010	C	T
1	chr1_132609819	0	132609819	T	C
1	chr1_132628165	0	132628165	A	G
1	chr1_132647911	0	132647911	G	A
1	chr1_132648593	0	132648593	T	C
1	chr1_132658586	0	132658586	T	C
1	chr1_132663071	0	132663071	A	G
1	chr1_132675136	0	132675136	C	G
1	chr1_132677963	0	132677963	C	T
1	chr1_132697081	0	132697081	C	T
1	chr1_132739767	0	132739767	C	T
1	chr1_132750607	0	132750607	A	G
1	chr1_132755471	0	132755471	T	C
1	chr1_132774986	0	132774986	G	T
1	chr1_132786595	0	132786595	G	A
1	chr1_132788247	0	132788247	A	G
1	chr1_132795377	0	132795377	G	C
1	chr1_132800724	0	132800724	A	C
1	chr1_132830591	0	132830591	G	T
1	chr1_132836677	0	132836677	T	C
1	chr1_132838452	0	132838452	T	C
1	chr1_132846644	0	132846644	C	T
1	chr1_132851159	0	132851159	G	T
1	chr1_132862995	0	132862995	T	C
1	chr1_132868899	0	132868899	C	T
1	chr1_132875049	0	132875049	C	T
1	chr1_132879370	0	132879370	T	A
1	chr1_132881283	0	132881283	G	A
1	chr1_132893536	0	132893536	T	C
1	chr1_132896954	0	132896954	G	A
1	chr1_132897206	0	132897206	T	C
1	chr1_132897928	0	132897928	A	G
1	chr1_132898221	0	132898221	G	A
1	chr1_132900224	0	132900224	T	C
1	chr1_132901659	0	132901659	A	C
1	chr1_132911229	0	132911229	C	G
1	chr1_132918278	0	132918278	T	C
1	chr1_132918457	0	132918457	T	G
1	chr1_132919816	0	132919816	A	G
1	chr1_132922678	0	132922678	T	C
1	chr1_132923014	0	132923014	C	G
1	chr1_132930751	0	132930751	G	T
1	chr1_132930941	0	132930941	C	A
1	chr1_132933258	0	132933258	T	C
1	chr1_132937362	0	132937362	C	A
1	chr1_132943816	0	132943816	C	T
1	chr1_132946651	0	132946651	A	G
1	chr1_132947884	0	132947884	T	C
1	chr1_132951314	0	132951314	G	T
1	chr1_132954005	0	132954005	G	A
1	chr1_132961435	0	132961435	C	T
1	chr1_132963291	0	132963291	A	G
1	chr1_132967369	0	132967369	A	C
1	chr1_132970598	0	132970598	C	G
1	chr1_132971118	0	132971118	C	A
1	chr1_132976302	0	132976302	T	G
1	chr1_132980530	0	132980530	G	T
1	chr1_132981487	0	132981487	A	G
1	chr1_132981767	0	132981767	C	T
1	chr1_132982980	0	132982980	C	G
1	chr1_132984592	0	132984592	G	A
1	chr1_132988212	0	132988212	T	G
1	chr1_133001914	0	133001914	A	G
1	chr1_133005568	0	133005568	A	G
1	chr1_133022015	0	133022015	A	G
1	chr1_133022325	0	133022325	C	T
1	chr1_133025398	0	133025398	C	T
1	chr1_133025557	0	133025557	C	G
1	chr1_133028351	0	133028351	T	C
1	chr1_133029214	0	133029214	T	C
1	chr1_133034005	0	133034005	G	C
1	chr1_133035731	0	133035731	A	C
1	chr1_133035836	0	133035836	C	G
1	chr1_133037973	0	133037973	A	G
1	chr1_133042783	0	133042783	A	G
1	chr1_133044350	0	133044350	A	G
1	chr1_133045355	0	133045355	A	G
1	chr1_133064963	0	133064963	C	G
1	chr1_133065233	0	133065233	C	G
1	chr1_133066890	0	133066890	C	T
1	chr1_133069628	0	133069628	C	T
1	chr1_133080436	0	133080436	A	C
1	chr1_133080713	0	133080713	T	C
1	chr1_133083260	0	133083260	T	G
1	chr1_133085373	0	133085373	A	G
1	chr1_133093400	0	133093400	A	G
1	chr1_133097890	0	133097890	C	G
1	chr1_133098721	0	133098721	C	G
1	chr1_133098975	0	133098975	A	G
1	chr1_133099968	0	133099968	T	C
1	chr1_133105590	0	133105590	T	C
1	chr1_133106474	0	133106474	T	C
1	chr1_133107441	0	133107441	A	T
1	chr1_133107575	0	133107575	C	G
1	chr1_133107643	0	133107643	G	A
1	chr1_133109938	0	133109938	A	G
1	chr1_133111665	0	133111665	A	G
1	chr1_133119508	0	133119508	A	G
1	chr1_133125494	0	133125494	C	G
1	chr1_133128731	0	133128731	G	A
1	chr1_133128741	0	133128741	G	A
1	chr1_133130581	0	133130581	T	C
1	chr1_133133073	0	133133073	T	C
1	chr1_133134761	0	133134761	G	T
1	chr1_133137898	0	133137898	G	A
1	chr1_133142551	0	133142551	T	C
1	chr1_133143258	0	133143258	C	G
1	chr1_133150322	0	133150322	T	C
1	chr1_133153292	0	133153292	A	C
1	chr1_133153300	0	133153300	T	C
1	chr1_133153758	0	133153758	T	C
1	chr1_133154115	0	133154115	C	T
1	chr1_133156798	0	133156798	T	G
1	chr1_133156920	0	133156920	T	C
1	chr1_133176785	0	133176785	C	T
1	chr1_133191600	0	133191600	A	C
1	chr1_133193892	0	133193892	A	G
1	chr1_133203049	0	133203049	T	C
1	chr1_133204646	0	133204646	C	G
1	chr1_133211188	0	133211188	G	A
1	chr1_133226805	0	133226805	A	T
1	chr1_133228613	0	133228613	T	C
1	chr1_133231643	0	133231643	T	C
1	chr1_133241140	0	133241140	G	A
1	chr1_133244090	0	133244090	C	T
1	chr1_133244788	0	133244788	C	T
1	chr1_133245923	0	133245923	C	G
1	chr1_133253859	0	133253859	A	G
1	chr1_133254532	0	133254532	G	C
1	chr1_133256007	0	133256007	T	C
1	chr1_133257598	0	133257598	A	G
1	chr1_133275723	0	133275723	C	T
1	chr1_133276436	0	133276436	T	C
1	chr1_133291709	0	133291709	T	C
1	chr1_133293154	0	133293154	C	T
1	chr1_133298976	0	133298976	C	A
1	chr1_133301563	0	133301563	T	C
1	chr1_133306832	0	133306832	G	C
1	chr1_133308403	0	133308403	A	G
1	chr1_133312531	0	133312531	C	A
1	chr1_133313109	0	133313109	T	C
1	chr1_133326762	0	133326762	C	A
1	chr1_133326921	0	133326921	G	A
1	chr1_133354595	0	133354595	A	T
1	chr1_133361730	0	133361730	T	G
1	chr1_133373801	0	133373801	A	G
1	chr1_133383568	0	133383568	C	T
1	chr1_133387975	0	133387975	A	G
1	chr1_133395632	0	133395632	A	G
1	chr1_133398533	0	133398533	C	G
1	chr1_133399362	0	133399362	T	C
1	chr1_133403343	0	133403343	A	G
1	chr1_133404765	0	133404765	A	G
1	chr1_133406425	0	133406425	A	C
1	chr1_133410937	0	133410937	G	A
1	chr1_133413900	0	133413900	G	T
1	chr1_133414287	0	133414287	A	C
1	chr1_133414506	0	133414506	T	C
1	chr1_133417776	0	133417776	A	C
1	chr1_133420299	0	133420299	G	A
1	chr1_133428059	0	133428059	G	A
1	chr1_133433542	0	133433542	G	C
1	chr1_133434485	0	133434485	A	C
1	chr1_133435634	0	133435634	C	A
1	chr1_133437692	0	133437692	C	G
1	chr1_133444345	0	133444345	C	A
1	chr1_133446502	0	133446502	A	G
1	chr1_133450688	0	133450688	C	G
1	chr1_133456863	0	133456863	T	A
1	chr1_133463080	0	133463080	G	A
1	chr1_133464793	0	133464793	C	T
1	chr1_133469952	0	133469952	G	A
1	chr1_133477797	0	133477797	C	T
1	chr1_133479689	0	133479689	A	G
1	chr1_133480428	0	133480428	A	G
1	chr1_133481471	0	133481471	C	T
1	chr1_133495684	0	133495684	C	G
1	chr1_133498460	0	133498460	T	C
1	chr1_133499948	0	133499948	G	T
1	chr1_133502894	0	133502894	A	C
1	chr1_133507104	0	133507104	A	G
1	chr1_133510420	0	133510420	C	T
1	chr1_133512647	0	133512647	G	C
1	chr1_133515264	0	133515264	A	G
1	chr1_133516710	0	133516710	G	A
1	chr1_133519877	0	133519877	A	G
1	chr1_133524795	0	133524795	C	G
1	chr1_133528676	0	133528676	A	G
1	chr1_133530392	0	133530392	G	A
1	chr1_133531154	0	133531154	G	T
1	chr1_133533851	0	133533851	T	G
1	chr1_133537875	0	133537875	T	A
1	chr1_133538220	0	133538220	G	A
1	chr1_133541781	0	133541781	A	G
1	chr1_133545983	0	133545983	T	C
1	chr1_133547928	0	133547928	C	G
1	chr1_133552245	0	133552245	G	A
1	chr1_133554587	0	133554587	T	C
1	chr1_133556083	0	133556083	T	C
1	chr1_133560425	0	133560425	T	G
1	chr1_133563663	0	133563663	G	A
1	chr1_133564007	0	133564007	A	G
1	chr1_133569402	0	133569402	T	G
1	chr1_133576739	0	133576739	C	G
1	chr1_133578512	0	133578512	T	C
1	chr1_133582877	0	133582877	A	C
1	chr1_133583470	0	133583470	A	G
1	chr1_133585081	0	133585081	T	C
1	chr1_133588057	0	133588057	C	T
1	chr1_133592411	0	133592411	G	T
1	chr1_133595994	0	133595994	T	C
1	chr1_133596354	0	133596354	T	C
1	chr1_133625368	0	133625368	G	A
1	chr1_133625848	0	133625848	T	C
1	chr1_133645856	0	133645856	A	G
1	chr1_133652957	0	133652957	G	A
1	chr1_133653388	0	133653388	T	C
1	chr1_133657271	0	133657271	T	G
1	chr1_133660420	0	133660420	C	A
1	chr1_133665614	0	133665614	C	T
1	chr1_133687315	0	133687315	G	C
1	chr1_133689258	0	133689258	G	A
1	chr1_133696930	0	133696930	G	A
1	chr1_133704374	0	133704374	C	T
1	chr1_133706755	0	133706755	G	A
1	chr1_133707487	0	133707487	C	T
1	chr1_133719259	0	133719259	G	A
1	chr1_133721429	0	133721429	A	C
1	chr1_133723314	0	133723314	C	T
1	chr1_133726057	0	133726057	T	C
1	chr1_133727640	0	133727640	C	T
1	chr1_133727757	0	133727757	C	G
1	chr1_133731359	0	133731359	C	T
1	chr1_133731372	0	133731372	C	T
1	chr1_133733683	0	133733683	C	T
1	chr1_133735016	0	133735016	C	A
1	chr1_133739612	0	133739612	T	C
1	chr1_133743278	0	133743278	T	G
1	chr1_133746667	0	133746667	T	C
1	chr1_133748064	0	133748064	T	A
1	chr1_133753261	0	133753261	A	C
1	chr1_133756080	0	133756080	C	T
1	chr1_133761516	0	133761516	C	T
1	chr1_133763836	0	133763836	T	A
1	chr1_133771215	0	133771215	G	C
1	chr1_133773443	0	133773443	A	G
1	chr1_133774191	0	133774191	A	T
1	chr1_133779938	0	133779938	G	C
1	chr1_133780064	0	133780064	A	G
1	chr1_133781706	0	133781706	G	C
1	chr1_133787436	0	133787436	A	C
1	chr1_133793418	0	133793418	G	A
1	chr1_133806080	0	133806080	A	G
1	chr1_133808033	0	133808033	T	C
1	chr1_133812562	0	133812562	G	A
1	chr1_133813706	0	133813706	T	C
1	chr1_133819803	0	133819803	C	T
1	chr1_133822833	0	133822833	T	A
1	chr1_133823361	0	133823361	T	C
1	chr1_133826800	0	133826800	G	A
1	chr1_133831427	0	133831427	T	C
1	chr1_133843371	0	133843371	T	C
1	chr1_133843869	0	133843869	G	A
1	chr1_133844997	0	133844997	T	A
1	chr1_133845442	0	133845442	T	C
1	chr1_133845947	0	133845947	C	T
1	chr1_133854333	0	133854333	G	A
1	chr1_133854710	0	133854710	C	T
1	chr1_133855272	0	133855272	C	T
1	chr1_133860745	0	133860745	A	G
1	chr1_133861871	0	133861871	T	C
1	chr1_133870860	0	133870860	T	C
1	chr1_133871827	0	133871827	G	A
1	chr1_133875251	0	133875251	T	C
1	chr1_133877012	0	133877012	G	C
1	chr1_133882150	0	133882150	A	G
1	chr1_133882589	0	133882589	G	A
1	chr1_133882619	0	133882619	C	T
1	chr1_133882985	0	133882985	T	C
1	chr1_133885089	0	133885089	T	C
1	chr1_133890522	0	133890522	T	C
1	chr1_133894438	0	133894438	A	C
1	chr1_133897223	0	133897223	G	C
1	chr1_133902524	0	133902524	G	A
1	chr1_133902903	0	133902903	G	A
1	chr1_133904393	0	133904393	A	G
1	chr1_133904705	0	133904705	T	C
1	chr1_133906835	0	133906835	A	G
1	chr1_133908946	0	133908946	T	G
1	chr1_133909200	0	133909200	C	G
1	chr1_133910721	0	133910721	A	G
1	chr1_133911897	0	133911897	G	T
1	chr1_133912642	0	133912642	G	T
1	chr1_133921970	0	133921970	G	A
1	chr1_133932744	0	133932744	G	A
1	chr1_133937105	0	133937105	A	G
1	chr1_133941471	0	133941471	T	C
1	chr1_133945622	0	133945622	C	T
1	chr1_133953617	0	133953617	T	C
1	chr1_133953689	0	133953689	A	C
1	chr1_133954540	0	133954540	T	C
1	chr1_133955207	0	133955207	A	G
1	chr1_133957752	0	133957752	T	C
1	chr1_133966181	0	133966181	A	C
1	chr1_133969324	0	133969324	G	A
1	chr1_133975790	0	133975790	A	G
1	chr1_133977902	0	133977902	G	A
1	chr1_133988451	0	133988451	C	G
1	chr1_133996048	0	133996048	G	A
1	chr1_134052375	0	134052375	C	T
1	chr1_134085668	0	134085668	C	T
1	chr1_134089340	0	134089340	C	T
1	chr1_134101228	0	134101228	A	G
1	chr1_134111918	0	134111918	C	T
1	chr1_134125421	0	134125421	C	T
1	chr1_134126691	0	134126691	A	T
1	chr1_134142928	0	134142928	A	C
1	chr1_134155438	0	134155438	A	C
1	chr1_134159119	0	134159119	T	C
1	chr1_134169328	0	134169328	T	C
1	chr1_134174939	0	134174939	C	A
1	chr1_134178705	0	134178705	C	T
1	chr1_134187256	0	134187256	G	C
1	chr1_134195703	0	134195703	T	G
1	chr1_134205910	0	134205910	A	C
1	chr1_134217985	0	134217985	G	T
1	chr1_134231312	0	134231312	C	T
1	chr1_134244251	0	134244251	A	G
1	chr1_134249849	0	134249849	G	A
1	chr1_134252104	0	134252104	G	C
1	chr1_134279404	0	134279404	C	T
1	chr1_134286401	0	134286401	G	C
1	chr1_134291244	0	134291244	T	C
1	chr1_134298929	0	134298929	A	C
1	chr1_134305299	0	134305299	C	T
1	chr1_134306779	0	134306779	A	G
1	chr1_134309722	0	134309722	T	C
1	chr1_134330166	0	134330166	C	A
1	chr1_134344721	0	134344721	C	T
1	chr1_134345464	0	134345464	G	A
1	chr1_134349844	0	134349844	G	A
1	chr1_134356243	0	134356243	A	G
1	chr1_134365419	0	134365419	G	T
1	chr1_134374210	0	134374210	G	A
1	chr1_134374757	0	134374757	T	G
1	chr1_134376075	0	134376075	T	A
1	chr1_134388924	0	134388924	G	T
1	chr1_134390942	0	134390942	G	A
1	chr1_134407730	0	134407730	T	C
1	chr1_134408541	0	134408541	A	G
1	chr1_134420200	0	134420200	A	G
1	chr1_134426550	0	134426550	C	G
1	chr1_134426982	0	134426982	G	T
1	chr1_134430433	0	134430433	A	G
1	chr1_134438032	0	134438032	G	A
1	chr1_134438071	0	134438071	C	T
1	chr1_134443018	0	134443018	G	A
1	chr1_134444289	0	134444289	G	T
1	chr1_134449651	0	134449651	T	C
1	chr1_134450435	0	134450435	C	T
1	chr1_134452917	0	134452917	T	C
1	chr1_134454248	0	134454248	G	A
1	chr1_134457327	0	134457327	A	G
1	chr1_134464111	0	134464111	G	A
1	chr1_134464133	0	134464133	C	T
1	chr1_134466356	0	134466356	C	G
1	chr1_134468982	0	134468982	A	G
1	chr1_134472335	0	134472335	T	C
1	chr1_134475754	0	134475754	G	A
1	chr1_134486491	0	134486491	T	C
1	chr1_134492518	0	134492518	G	C
1	chr1_134493870	0	134493870	G	A
1	chr1_134495516	0	134495516	T	A
1	chr1_134512503	0	134512503	T	C
1	chr1_134572504	0	134572504	T	C
1	chr1_134589059	0	134589059	C	G
1	chr1_134600648	0	134600648	G	A
1	chr1_134602520	0	134602520	A	G
1	chr1_134610467	0	134610467	A	G
1	chr1_134613434	0	134613434	T	G
1	chr1_134613986	0	134613986	G	A
1	chr1_134621609	0	134621609	G	A
1	chr1_134624990	0	134624990	A	G
1	chr1_134652482	0	134652482	T	C
1	chr1_134652766	0	134652766	A	T
1	chr1_134661178	0	134661178	A	G
1	chr1_134673569	0	134673569	G	A
1	chr1_134682978	0	134682978	T	C
1	chr1_134691925	0	134691925	T	C
1	chr1_134692299	0	134692299	A	G
1	chr1_134694421	0	134694421	C	G
1	chr1_134701873	0	134701873	C	G
1	chr1_134709613	0	134709613	T	C
1	chr1_134716081	0	134716081	A	G
1	chr1_134720059	0	134720059	T	G
1	chr1_134721317	0	134721317	T	C
1	chr1_134730755	0	134730755	A	G
1	chr1_134735261	0	134735261	G	T
1	chr1_134738402	0	134738402	G	A
1	chr1_134738722	0	134738722	A	G
1	chr1_134742214	0	134742214	T	C
1	chr1_134747342	0	134747342	G	A
1	chr1_134758568	0	134758568	C	T
1	chr1_134762450	0	134762450	C	A
1	chr1_134763922	0	134763922	A	T
1	chr1_134779351	0	134779351	C	A
1	chr1_134779556	0	134779556	C	T
1	chr1_134782912	0	134782912	G	A
1	chr1_134783482	0	134783482	T	C
1	chr1_134788505	0	134788505	A	C
1	chr1_134789370	0	134789370	T	C
1	chr1_134801357	0	134801357	C	T
1	chr1_134817897	0	134817897	T	C
1	chr1_134819425	0	134819425	T	C
1	chr1_134819931	0	134819931	T	C
1	chr1_134823345	0	134823345	T	G
1	chr1_134827493	0	134827493	C	G
1	chr1_134834348	0	134834348	G	T
1	chr1_134836767	0	134836767	G	T
1	chr1_134841891	0	134841891	C	T
1	chr1_134844371	0	134844371	C	A
1	chr1_134846726	0	134846726	A	T
1	chr1_134847976	0	134847976	T	C
1	chr1_134848993	0	134848993	T	G
1	chr1_134879059	0	134879059	C	G
1	chr1_134889743	0	134889743	C	G
1	chr1_134892595	0	134892595	A	G
1	chr1_134893115	0	134893115	G	C
1	chr1_134893469	0	134893469	A	T
1	chr1_134896716	0	134896716	A	G
1	chr1_134904688	0	134904688	T	C
1	chr1_134910592	0	134910592	T	C
1	chr1_134939847	0	134939847	C	T
1	chr1_134946237	0	134946237	T	C
1	chr1_134955225	0	134955225	T	C
1	chr1_134960524	0	134960524	T	A
1	chr1_134963517	0	134963517	T	C
1	chr1_134963527	0	134963527	T	C
1	chr1_134978479	0	134978479	T	A
1	chr1_134980089	0	134980089	A	G
1	chr1_134980891	0	134980891	T	C
1	chr1_134983308	0	134983308	C	G
1	chr1_134986083	0	134986083	G	C
1	chr1_134989899	0	134989899	A	G
1	chr1_134992982	0	134992982	C	A
1	chr1_135000568	0	135000568	C	A
1	chr1_135008157	0	135008157	T	A
1	chr1_135012462	0	135012462	A	G
1	chr1_135021084	0	135021084	T	G
1	chr1_135029915	0	135029915	G	A
1	chr1_135039852	0	135039852	C	A
1	chr1_135057453	0	135057453	G	A
1	chr1_135061106	0	135061106	C	A
1	chr1_135063384	0	135063384	T	C
1	chr1_135068166	0	135068166	C	T
1	chr1_135072056	0	135072056	A	C
1	chr1_135073523	0	135073523	G	A
1	chr1_135073816	0	135073816	A	G
1	chr1_135079023	0	135079023	A	G
1	chr1_135086505	0	135086505	T	C
1	chr1_135091910	0	135091910	A	G
1	chr1_135096981	0	135096981	G	A
1	chr1_135106214	0	135106214	A	G
1	chr1_135124725	0	135124725	T	G
1	chr1_135124791	0	135124791	T	C
1	chr1_135125988	0	135125988	C	G
1	chr1_135129914	0	135129914	C	A
1	chr1_135134721	0	135134721	A	G
1	chr1_135134849	0	135134849	A	C
1	chr1_135145579	0	135145579	C	T
1	chr1_135154583	0	135154583	G	A
1	chr1_135186766	0	135186766	G	A
1	chr1_135186819	0	135186819	T	C
1	chr1_135188729	0	135188729	T	C
1	chr1_135191866	0	135191866	A	G
1	chr1_135194184	0	135194184	C	T
1	chr1_135199537	0	135199537	C	T
1	chr1_135202413	0	135202413	G	A
1	chr1_135203492	0	135203492	T	A
1	chr1_135208594	0	135208594	C	T
1	chr1_135212943	0	135212943	C	T
1	chr1_135213338	0	135213338	C	A
1	chr1_135226010	0	135226010	C	T
1	chr1_135227261	0	135227261	A	G
1	chr1_135228780	0	135228780	T	A
1	chr1_135230879	0	135230879	T	C
1	chr1_135239382	0	135239382	G	A
1	chr1_135250872	0	135250872	C	T
1	chr1_135253305	0	135253305	C	G
1	chr1_135258593	0	135258593	A	G
1	chr1_135268269	0	135268269	G	A
1	chr1_135274950	0	135274950	A	G
1	chr1_135279122	0	135279122	G	C
1	chr1_135281288	0	135281288	A	G
1	chr1_135286568	0	135286568	C	A
1	chr1_135287002	0	135287002	A	G
1	chr1_135291172	0	135291172	G	T
1	chr1_135295732	0	135295732	T	A
1	chr1_135310453	0	135310453	C	G
1	chr1_135313951	0	135313951	T	C
1	chr1_135314974	0	135314974	G	C
1	chr1_135315592	0	135315592	A	G
1	chr1_135318734	0	135318734	T	C
1	chr1_135321185	0	135321185	T	G
1	chr1_135326701	0	135326701	C	A
1	chr1_135327141	0	135327141	T	A
1	chr1_135327478	0	135327478	C	T
1	chr1_135327648	0	135327648	G	C
1	chr1_135332180	0	135332180	A	G
1	chr1_135339256	0	135339256	G	T
1	chr1_135349513	0	135349513	C	T
1	chr1_135354492	0	135354492	G	C
1	chr1_135355153	0	135355153	A	G
1	chr1_135356510	0	135356510	G	A
1	chr1_135358430	0	135358430	G	T
1	chr1_135382044	0	135382044	C	G
1	chr1_135383217	0	135383217	A	G
1	chr1_135397878	0	135397878	T	C
1	chr1_135403965	0	135403965	G	T
1	chr1_135407920	0	135407920	A	G
1	chr1_135408652	0	135408652	A	G
1	chr1_135419468	0	135419468	T	G
1	chr1_135423971	0	135423971	G	A
1	chr1_135427084	0	135427084	G	T
1	chr1_135439813	0	135439813	T	C
1	chr1_135448027	0	135448027	C	T
1	chr1_135451342	0	135451342	C	T
1	chr1_135453270	0	135453270	C	T
1	chr1_135461087	0	135461087	A	G
1	chr1_135463960	0	135463960	A	G
1	chr1_135465698	0	135465698	C	T
1	chr1_135468617	0	135468617	T	C
1	chr1_135496506	0	135496506	G	A
1	chr1_135507890	0	135507890	C	T
1	chr1_135511346	0	135511346	C	T
1	chr1_135515428	0	135515428	A	C
1	chr1_135515509	0	135515509	A	T
1	chr1_135525599	0	135525599	C	T
1	chr1_135526827	0	135526827	C	A
1	chr1_135540009	0	135540009	T	C
1	chr1_135544285	0	135544285	C	A
1	chr1_135566165	0	135566165	T	A
1	chr1_135574945	0	135574945	C	T
1	chr1_135584695	0	135584695	G	A
1	chr1_135622194	0	135622194	A	G
1	chr1_135638980	0	135638980	C	A
1	chr1_135652228	0	135652228	A	G
1	chr1_135657249	0	135657249	C	T
1	chr1_135657901	0	135657901	T	C
1	chr1_135658816	0	135658816	C	G
1	chr1_135659930	0	135659930	C	T
1	chr1_135684085	0	135684085	T	A
1	chr1_135685093	0	135685093	G	A
1	chr1_135685459	0	135685459	T	C
1	chr1_135706564	0	135706564	T	G
1	chr1_135707207	0	135707207	A	C
1	chr1_135720384	0	135720384	G	A
1	chr1_135723853	0	135723853	A	G
1	chr1_135729922	0	135729922	G	A
1	chr1_135732174	0	135732174	A	G
1	chr1_135737584	0	135737584	T	C
1	chr1_135746984	0	135746984	A	G
1	chr1_135754312	0	135754312	A	T
1	chr1_135761754	0	135761754	C	G
1	chr1_135763706	0	135763706	C	A
1	chr1_135766716	0	135766716	T	C
1	chr1_135771993	0	135771993	T	C
1	chr1_135773899	0	135773899	A	G
1	chr1_135777295	0	135777295	A	C
1	chr1_135790852	0	135790852	G	A
1	chr1_135796614	0	135796614	C	T
1	chr1_135799212	0	135799212	G	C
1	chr1_135802097	0	135802097	G	A
1	chr1_135806465	0	135806465	T	C
1	chr1_135807939	0	135807939	A	G
1	chr1_135809694	0	135809694	T	C
1	chr1_135810833	0	135810833	T	A
1	chr1_135813171	0	135813171	T	C
1	chr1_135826057	0	135826057	A	T
1	chr1_135831119	0	135831119	G	A
1	chr1_135838486	0	135838486	G	A
1	chr1_135839492	0	135839492	T	C
1	chr1_135844340	0	135844340	C	G
1	chr1_135847179	0	135847179	T	C
1	chr1_135852976	0	135852976	C	A
1	chr1_135853651	0	135853651	T	C
1	chr1_135861400	0	135861400	C	A
1	chr1_135867636	0	135867636	C	G
1	chr1_135891649	0	135891649	A	G
1	chr1_135899502	0	135899502	T	A
1	chr1_135903773	0	135903773	A	T
1	chr1_135911005	0	135911005	A	T
1	chr1_135911497	0	135911497	C	T
1	chr1_135918447	0	135918447	A	G
1	chr1_135918747	0	135918747	C	T
1	chr1_135919381	0	135919381	T	G
1	chr1_135921338	0	135921338	C	T
1	chr1_135922605	0	135922605	T	C
1	chr1_135943164	0	135943164	G	A
1	chr1_135944809	0	135944809	G	A
1	chr1_135945628	0	135945628	T	C
1	chr1_135947837	0	135947837	A	C
1	chr1_135959811	0	135959811	C	A
1	chr1_135968131	0	135968131	C	A
1	chr1_135969539	0	135969539	T	C
1	chr1_135970255	0	135970255	G	A
1	chr1_135973476	0	135973476	T	G
1	chr1_135979783	0	135979783	T	C
1	chr1_135980878	0	135980878	T	C
1	chr1_135985357	0	135985357	T	C
1	chr1_135989526	0	135989526	G	C
1	chr1_135993535	0	135993535	A	G
1	chr1_135994809	0	135994809	C	G
1	chr1_136000159	0	136000159	A	G
1	chr1_136000374	0	136000374	T	C
1	chr1_136009192	0	136009192	G	A
1	chr1_136014696	0	136014696	A	T
1	chr1_136017697	0	136017697	T	C
1	chr1_136018993	0	136018993	T	G
1	chr1_136019484	0	136019484	C	A
1	chr1_136020863	0	136020863	A	G
1	chr1_136021138	0	136021138	C	T
1	chr1_136025870	0	136025870	G	A
1	chr1_136026165	0	136026165	A	G
1	chr1_136026873	0	136026873	T	G
1	chr1_136027013	0	136027013	A	G
1	chr1_136039643	0	136039643	G	A
1	chr1_136041379	0	136041379	T	G
1	chr1_136044310	0	136044310	A	G
1	chr1_136044464	0	136044464	G	A
1	chr1_136049588	0	136049588	T	C
1	chr1_136051856	0	136051856	C	T
1	chr1_136052833	0	136052833	T	C
1	chr1_136058081	0	136058081	A	G
1	chr1_136071203	0	136071203	A	G
1	chr1_136071238	0	136071238	A	G
1	chr1_136075467	0	136075467	G	A
1	chr1_136082211	0	136082211	A	C
1	chr1_136085345	0	136085345	C	A
1	chr1_136092469	0	136092469	G	A
1	chr1_136118714	0	136118714	G	C
1	chr1_136141252	0	136141252	T	A
1	chr1_136143486	0	136143486	A	G
1	chr1_136147228	0	136147228	T	C
1	chr1_136156523	0	136156523	G	A
1	chr1_136167032	0	136167032	G	A
1	chr1_136170328	0	136170328	G	A
1	chr1_136183783	0	136183783	G	T
1	chr1_136184242	0	136184242	G	C
1	chr1_136188916	0	136188916	G	A
1	chr1_136189316	0	136189316	T	C
1	chr1_136205639	0	136205639	G	A
1	chr1_136206632	0	136206632	T	G
1	chr1_136207137	0	136207137	C	T
1	chr1_136209191	0	136209191	G	C
1	chr1_136211862	0	136211862	T	G
1	chr1_136215716	0	136215716	C	T
1	chr1_136216505	0	136216505	A	G
1	chr1_136224453	0	136224453	T	C
1	chr1_136225323	0	136225323	T	C
1	chr1_136225912	0	136225912	C	G
1	chr1_136232307	0	136232307	G	A
1	chr1_136243696	0	136243696	T	A
1	chr1_136245184	0	136245184	A	T
1	chr1_136246590	0	136246590	C	G
1	chr1_136275261	0	136275261	G	A
1	chr1_136276503	0	136276503	T	C
1	chr1_136276804	0	136276804	T	C
1	chr1_136280277	0	136280277	T	C
1	chr1_136281816	0	136281816	A	T
1	chr1_136286866	0	136286866	G	C
1	chr1_136290776	0	136290776	C	G
1	chr1_136299025	0	136299025	T	C
1	chr1_136303565	0	136303565	C	G
1	chr1_136306441	0	136306441	T	G
1	chr1_136312213	0	136312213	G	T
1	chr1_136314452	0	136314452	A	G
1	chr1_136317818	0	136317818	T	C
1	chr1_136321144	0	136321144	C	T
1	chr1_136324543	0	136324543	C	T
1	chr1_136341574	0	136341574	G	A
1	chr1_136347810	0	136347810	G	A
1	chr1_136352262	0	136352262	A	G
1	chr1_136356470	0	136356470	G	A
1	chr1_136359348	0	136359348	C	T
1	chr1_136360795	0	136360795	A	T
1	chr1_136371235	0	136371235	A	C
1	chr1_136371288	0	136371288	G	A
1	chr1_136382289	0	136382289	C	T
1	chr1_136385768	0	136385768	T	A
1	chr1_136390276	0	136390276	C	T
1	chr1_136397191	0	136397191	C	G
1	chr1_136403441	0	136403441	C	A
1	chr1_136412980	0	136412980	G	A
1	chr1_136413243	0	136413243	T	C
1	chr1_136438504	0	136438504	G	A
1	chr1_136445297	0	136445297	C	T
1	chr1_136454063	0	136454063	A	G
1	chr1_136474207	0	136474207	G	A
1	chr1_136481336	0	136481336	C	G
1	chr1_136487211	0	136487211	T	C
1	chr1_136488013	0	136488013	G	A
1	chr1_136497460	0	136497460	C	T
1	chr1_136502430	0	136502430	G	A
1	chr1_136508371	0	136508371	G	A
1	chr1_136524494	0	136524494	C	G
1	chr1_136527482	0	136527482	A	G
1	chr1_136533871	0	136533871	C	T
1	chr1_136545676	0	136545676	A	G
1	chr1_136560445	0	136560445	C	A
1	chr1_136564619	0	136564619	C	T
1	chr1_136572755	0	136572755	G	A
1	chr1_136578529	0	136578529	T	C
1	chr1_136583295	0	136583295	A	G
1	chr1_136586406	0	136586406	T	G
1	chr1_136593077	0	136593077	C	A
1	chr1_136593794	0	136593794	A	T
1	chr1_136594641	0	136594641	C	G
1	chr1_136600335	0	136600335	C	A
1	chr1_136611766	0	136611766	C	T
1	chr1_136614668	0	136614668	T	C
1	chr1_136617089	0	136617089	T	C
1	chr1_136642356	0	136642356	A	G
1	chr1_136651362	0	136651362	G	T
1	chr1_136651384	0	136651384	A	G
1	chr1_136652917	0	136652917	A	G
1	chr1_136653265	0	136653265	C	A
1	chr1_136653378	0	136653378	C	T
1	chr1_136675831	0	136675831	C	T
1	chr1_136676010	0	136676010	C	T
1	chr1_136686375	0	136686375	A	C
1	chr1_136692318	0	136692318	A	C
1	chr1_136695266	0	136695266	A	C
1	chr1_136701964	0	136701964	C	T
1	chr1_136714733	0	136714733	G	C
1	chr1_136715645	0	136715645	T	C
1	chr1_136727108	0	136727108	A	G
1	chr1_136732147	0	136732147	G	C
1	chr1_136734037	0	136734037	T	G
1	chr1_136734883	0	136734883	A	C
1	chr1_136735313	0	136735313	T	C
1	chr1_136735551	0	136735551	T	A
1	chr1_136739252	0	136739252	G	A
1	chr1_136739412	0	136739412	C	T
1	chr1_136739689	0	136739689	A	C
1	chr1_136757918	0	136757918	T	C
1	chr1_136760331	0	136760331	A	T
1	chr1_136760787	0	136760787	A	G
1	chr1_136762619	0	136762619	T	G
1	chr1_136763522	0	136763522	C	G
1	chr1_136763576	0	136763576	A	G
1	chr1_136763707	0	136763707	C	G
1	chr1_136764235	0	136764235	A	C
1	chr1_136798301	0	136798301	C	G
1	chr1_136810856	0	136810856	T	C
1	chr1_136819073	0	136819073	C	T
1	chr1_136825501	0	136825501	T	C
1	chr1_136826819	0	136826819	G	T
1	chr1_136828471	0	136828471	T	G
1	chr1_136837226	0	136837226	A	G
1	chr1_136839215	0	136839215	A	C
1	chr1_136841136	0	136841136	G	A
1	chr1_136854769	0	136854769	C	G
1	chr1_136855063	0	136855063	G	A
1	chr1_136868836	0	136868836	T	C
1	chr1_136870049	0	136870049	T	C
1	chr1_136875677	0	136875677	A	G
1	chr1_136900875	0	136900875	A	T
1	chr1_136904093	0	136904093	T	C
1	chr1_136907413	0	136907413	A	C
1	chr1_136911611	0	136911611	C	A
1	chr1_136912625	0	136912625	G	A
1	chr1_136925987	0	136925987	T	C
1	chr1_136938620	0	136938620	C	T
1	chr1_136947474	0	136947474	C	T
1	chr1_136949673	0	136949673	G	A
1	chr1_136957666	0	136957666	T	C
1	chr1_136958902	0	136958902	C	T
1	chr1_136959487	0	136959487	T	C
1	chr1_136974738	0	136974738	T	C
1	chr1_136976479	0	136976479	T	C
1	chr1_136982349	0	136982349	C	G
1	chr1_136996799	0	136996799	A	G
1	chr1_137001972	0	137001972	C	A
1	chr1_137029453	0	137029453	T	C
1	chr1_137036229	0	137036229	C	A
1	chr1_137039431	0	137039431	T	C
1	chr1_137063053	0	137063053	G	A
1	chr1_137075110	0	137075110	A	C
1	chr1_137082967	0	137082967	A	G
1	chr1_137083106	0	137083106	T	C
1	chr1_137085113	0	137085113	C	T
1	chr1_137096034	0	137096034	T	C
1	chr1_137105514	0	137105514	T	A
1	chr1_137109073	0	137109073	G	A
1	chr1_137109912	0	137109912	G	A
1	chr1_137114445	0	137114445	A	G
1	chr1_137120309	0	137120309	T	C
1	chr1_137120379	0	137120379	A	G
1	chr1_137121916	0	137121916	T	C
1	chr1_137136837	0	137136837	A	G
1	chr1_137138884	0	137138884	G	A
1	chr1_137152468	0	137152468	G	A
1	chr1_137157442	0	137157442	T	C
1	chr1_137171526	0	137171526	T	C
1	chr1_137172517	0	137172517	C	T
1	chr1_137179765	0	137179765	A	T
1	chr1_137181127	0	137181127	C	T
1	chr1_137188107	0	137188107	T	C
1	chr1_137193684	0	137193684	A	G
1	chr1_137205993	0	137205993	A	G
1	chr1_137206136	0	137206136	T	G
1	chr1_137207949	0	137207949	A	G
1	chr1_137211921	0	137211921	C	T
1	chr1_137219801	0	137219801	G	C
1	chr1_137219906	0	137219906	G	A
1	chr1_137221681	0	137221681	G	T
1	chr1_137226726	0	137226726	G	A
1	chr1_137227279	0	137227279	C	T
1	chr1_137229610	0	137229610	A	G
1	chr1_137231831	0	137231831	T	G
1	chr1_137231860	0	137231860	C	T
1	chr1_137236780	0	137236780	C	A
1	chr1_137242655	0	137242655	T	C
1	chr1_137247846	0	137247846	C	T
1	chr1_137251227	0	137251227	T	C
1	chr1_137252849	0	137252849	T	C
1	chr1_137253292	0	137253292	T	C
1	chr1_137257921	0	137257921	C	T
1	chr1_137260617	0	137260617	C	T
1	chr1_137269116	0	137269116	T	G
1	chr1_137270824	0	137270824	A	C
1	chr1_137274710	0	137274710	G	C
1	chr1_137275247	0	137275247	G	A
1	chr1_137276574	0	137276574	A	G
1	chr1_137279582	0	137279582	G	A
1	chr1_137291312	0	137291312	A	G
1	chr1_137292306	0	137292306	T	C
1	chr1_137292900	0	137292900	A	G
1	chr1_137294558	0	137294558	C	G
1	chr1_137296505	0	137296505	G	A
1	chr1_137300959	0	137300959	A	G
1	chr1_137303499	0	137303499	G	C
1	chr1_137307253	0	137307253	T	C
1	chr1_137310200	0	137310200	C	A
1	chr1_137311847	0	137311847	A	G
1	chr1_137326347	0	137326347	A	T
1	chr1_137332237	0	137332237	G	A
1	chr1_137333802	0	137333802	T	C
1	chr1_137341038	0	137341038	G	A
1	chr1_137344716	0	137344716	G	T
1	chr1_137346831	0	137346831	A	G
1	chr1_137350158	0	137350158	T	C
1	chr1_137353538	0	137353538	C	T
1	chr1_137361994	0	137361994	G	A
1	chr1_137369049	0	137369049	T	C
1	chr1_137374846	0	137374846	C	G
1	chr1_137375740	0	137375740	T	C
1	chr1_137386379	0	137386379	C	T
1	chr1_137388472	0	137388472	C	A
1	chr1_137401336	0	137401336	C	A
1	chr1_137404482	0	137404482	A	G
1	chr1_137408868	0	137408868	G	A
1	chr1_137410460	0	137410460	C	T
1	chr1_137414296	0	137414296	G	A
1	chr1_137419288	0	137419288	A	C
1	chr1_137424076	0	137424076	G	C
1	chr1_137434834	0	137434834	G	A
1	chr1_137452189	0	137452189	A	G
1	chr1_137452972	0	137452972	A	G
1	chr1_137453185	0	137453185	A	G
1	chr1_137454203	0	137454203	G	C
1	chr1_137456819	0	137456819	G	A
1	chr1_137457365	0	137457365	C	T
1	chr1_137457375	0	137457375	C	G
1	chr1_137460462	0	137460462	G	C
1	chr1_137462499	0	137462499	C	G
1	chr1_137463534	0	137463534	A	G
1	chr1_137464563	0	137464563	C	T
1	chr1_137464624	0	137464624	C	G
1	chr1_137466337	0	137466337	C	T
1	chr1_137466573	0	137466573	T	C
1	chr1_137469610	0	137469610	A	G
1	chr1_137470969	0	137470969	A	G
1	chr1_137478149	0	137478149	T	C
1	chr1_137480915	0	137480915	G	A
1	chr1_137481798	0	137481798	T	C
1	chr1_137500040	0	137500040	T	C
1	chr1_137514171	0	137514171	C	T
1	chr1_137516129	0	137516129	T	C
1	chr1_137516631	0	137516631	C	T
1	chr1_137516826	0	137516826	T	C
1	chr1_137518425	0	137518425	T	C
1	chr1_137520110	0	137520110	A	T
1	chr1_137526897	0	137526897	C	A
1	chr1_137532167	0	137532167	G	A
1	chr1_137541395	0	137541395	T	C
1	chr1_137541474	0	137541474	G	A
1	chr1_137548446	0	137548446	C	G
1	chr1_137548763	0	137548763	G	A
1	chr1_137553542	0	137553542	A	G
1	chr1_137553898	0	137553898	A	G
1	chr1_137557416	0	137557416	A	G
1	chr1_137563437	0	137563437	T	C
1	chr1_137570975	0	137570975	C	T
1	chr1_137578781	0	137578781	C	T
1	chr1_137578966	0	137578966	A	G
1	chr1_137580022	0	137580022	T	C
1	chr1_137589252	0	137589252	A	C
1	chr1_137590261	0	137590261	C	T
1	chr1_137594458	0	137594458	C	G
1	chr1_137594487	0	137594487	C	T
1	chr1_137594708	0	137594708	G	A
1	chr1_137600511	0	137600511	T	A
1	chr1_137601990	0	137601990	A	G
1	chr1_137603802	0	137603802	A	G
1	chr1_137604173	0	137604173	A	G
1	chr1_137604833	0	137604833	T	C
1	chr1_137607171	0	137607171	A	G
1	chr1_137608081	0	137608081	T	C
1	chr1_137608398	0	137608398	C	G
1	chr1_137609404	0	137609404	A	T
1	chr1_137609772	0	137609772	A	G
1	chr1_137616974	0	137616974	T	C
1	chr1_137631863	0	137631863	T	C
1	chr1_137632201	0	137632201	T	C
1	chr1_137647334	0	137647334	G	C
1	chr1_137653082	0	137653082	C	G
1	chr1_137656886	0	137656886	A	C
1	chr1_137664847	0	137664847	G	C
1	chr1_137670608	0	137670608	G	A
1	chr1_137671147	0	137671147	C	T
1	chr1_137673291	0	137673291	T	C
1	chr1_137676954	0	137676954	C	T
1	chr1_137680447	0	137680447	C	T
1	chr1_137683689	0	137683689	T	G
1	chr1_137683729	0	137683729	T	C
1	chr1_137689762	0	137689762	T	C
1	chr1_137695911	0	137695911	A	G
1	chr1_137698708	0	137698708	G	T
1	chr1_137704236	0	137704236	A	G
1	chr1_137706292	0	137706292	T	C
1	chr1_137706542	0	137706542	G	A
1	chr1_137709996	0	137709996	C	T
1	chr1_137713254	0	137713254	C	T
1	chr1_137726044	0	137726044	A	C
1	chr1_137728061	0	137728061	C	T
1	chr1_137730171	0	137730171	T	C
1	chr1_137736278	0	137736278	T	C
1	chr1_137738732	0	137738732	A	G
1	chr1_137740505	0	137740505	G	A
1	chr1_137748854	0	137748854	A	G
1	chr1_137750765	0	137750765	A	G
1	chr1_137751760	0	137751760	T	C
1	chr1_137752890	0	137752890	T	C
1	chr1_137756092	0	137756092	T	C
1	chr1_137756143	0	137756143	C	G
1	chr1_137764965	0	137764965	C	A
1	chr1_137766263	0	137766263	T	C
1	chr1_137772140	0	137772140	G	A
1	chr1_137772520	0	137772520	T	A
1	chr1_137781033	0	137781033	C	T
1	chr1_137782535	0	137782535	G	A
1	chr1_137785179	0	137785179	C	T
1	chr1_137785686	0	137785686	G	A
1	chr1_137790527	0	137790527	G	C
1	chr1_137794474	0	137794474	G	T
1	chr1_137800446	0	137800446	C	G
1	chr1_137805159	0	137805159	T	C
1	chr1_137806729	0	137806729	T	A
1	chr1_137819402	0	137819402	T	G
1	chr1_137830566	0	137830566	A	G
1	chr1_137830805	0	137830805	G	C
1	chr1_137838060	0	137838060	G	A
1	chr1_137841543	0	137841543	A	C
1	chr1_137850380	0	137850380	A	C
1	chr1_137853847	0	137853847	G	A
1	chr1_137854298	0	137854298	A	C
1	chr1_137862196	0	137862196	T	C
1	chr1_137871441	0	137871441	T	G
1	chr1_137882739	0	137882739	C	T
1	chr1_137884963	0	137884963	A	G
1	chr1_137889630	0	137889630	A	G
1	chr1_137892116	0	137892116	C	T
1	chr1_137896046	0	137896046	T	C
1	chr1_137912352	0	137912352	A	G
1	chr1_137916835	0	137916835	A	G
1	chr1_137920521	0	137920521	C	T
1	chr1_137922377	0	137922377	A	G
1	chr1_137923288	0	137923288	A	G
1	chr1_137924339	0	137924339	T	C
1	chr1_137924807	0	137924807	G	C
1	chr1_137925778	0	137925778	T	C
1	chr1_137935953	0	137935953	G	C
1	chr1_137941103	0	137941103	G	A
1	chr1_137955145	0	137955145	A	G
1	chr1_137956196	0	137956196	G	A
1	chr1_137962633	0	137962633	G	A
1	chr1_137962880	0	137962880	A	G
1	chr1_137970192	0	137970192	G	C
1	chr1_137977525	0	137977525	T	C
1	chr1_137988653	0	137988653	T	C
1	chr1_137996337	0	137996337	A	C
1	chr1_138000117	0	138000117	A	C
1	chr1_138008540	0	138008540	C	T
1	chr1_138018717	0	138018717	A	C
1	chr1_138028258	0	138028258	C	T
1	chr1_138041192	0	138041192	T	G
1	chr1_138050789	0	138050789	T	C
1	chr1_138060294	0	138060294	C	G
1	chr1_138069510	0	138069510	A	G
1	chr1_138072833	0	138072833	T	A
1	chr1_138074232	0	138074232	T	C
1	chr1_138082244	0	138082244	G	A
1	chr1_138090455	0	138090455	T	C
1	chr1_138091359	0	138091359	T	C
1	chr1_138091662	0	138091662	T	C
1	chr1_138098779	0	138098779	A	G
1	chr1_138107576	0	138107576	T	C
1	chr1_138107577	0	138107577	G	A
1	chr1_138120097	0	138120097	C	T
1	chr1_138130950	0	138130950	C	T
1	chr1_138134738	0	138134738	C	G
1	chr1_138135107	0	138135107	G	C
1	chr1_138155949	0	138155949	A	G
1	chr1_138161552	0	138161552	C	T
1	chr1_138165123	0	138165123	C	T
1	chr1_138182568	0	138182568	T	G
1	chr1_138184591	0	138184591	G	A
1	chr1_138185648	0	138185648	A	C
1	chr1_138190901	0	138190901	G	A
1	chr1_138194537	0	138194537	A	G
1	chr1_138195481	0	138195481	A	G
1	chr1_138196632	0	138196632	T	G
1	chr1_138206795	0	138206795	G	A
1	chr1_138207318	0	138207318	G	A
1	chr1_138209381	0	138209381	C	T
1	chr1_138209644	0	138209644	T	C
1	chr1_138212828	0	138212828	C	T
1	chr1_138217773	0	138217773	G	C
1	chr1_138224228	0	138224228	G	A
1	chr1_138226655	0	138226655	T	C
1	chr1_138230192	0	138230192	C	G
1	chr1_138236527	0	138236527	T	G
1	chr1_138245426	0	138245426	A	G
1	chr1_138246613	0	138246613	T	G
1	chr1_138248958	0	138248958	G	A
1	chr1_138251636	0	138251636	G	C
1	chr1_138260269	0	138260269	A	T
1	chr1_138261265	0	138261265	T	C
1	chr1_138261455	0	138261455	G	C
1	chr1_138269757	0	138269757	G	A
1	chr1_138279581	0	138279581	G	A
1	chr1_138280332	0	138280332	T	G
1	chr1_138282480	0	138282480	T	C
1	chr1_138283467	0	138283467	G	A
1	chr1_138284148	0	138284148	G	C
1	chr1_138291646	0	138291646	A	G
1	chr1_138293716	0	138293716	A	G
1	chr1_138297927	0	138297927	T	C
1	chr1_138298543	0	138298543	G	A
1	chr1_138304065	0	138304065	A	C
1	chr1_138306285	0	138306285	G	A
1	chr1_138306979	0	138306979	T	C
1	chr1_138308294	0	138308294	C	T
1	chr1_138310209	0	138310209	A	C
1	chr1_138311279	0	138311279	A	G
1	chr1_138311594	0	138311594	T	C
1	chr1_138312801	0	138312801	T	C
1	chr1_138317521	0	138317521	A	G
1	chr1_138317525	0	138317525	A	G
1	chr1_138320507	0	138320507	C	T
1	chr1_138324019	0	138324019	A	G
1	chr1_138327326	0	138327326	A	T
1	chr1_138329618	0	138329618	T	C
1	chr1_138329793	0	138329793	T	C
1	chr1_138332457	0	138332457	G	T
1	chr1_138337246	0	138337246	G	T
1	chr1_138343450	0	138343450	C	T
1	chr1_138349409	0	138349409	A	G
1	chr1_138349733	0	138349733	G	C
1	chr1_138357802	0	138357802	T	C
1	chr1_138361622	0	138361622	T	C
1	chr1_138365482	0	138365482	C	A
1	chr1_138368826	0	138368826	G	T
1	chr1_138369299	0	138369299	G	A
1	chr1_138370377	0	138370377	T	C
1	chr1_138371243	0	138371243	G	A
1	chr1_138382436	0	138382436	T	C
1	chr1_138385246	0	138385246	G	T
1	chr1_138390507	0	138390507	A	G
1	chr1_138391197	0	138391197	G	C
1	chr1_138391380	0	138391380	T	C
1	chr1_138394035	0	138394035	A	G
1	chr1_138394738	0	138394738	G	A
1	chr1_138395304	0	138395304	A	G
1	chr1_138407621	0	138407621	A	G
1	chr1_138408492	0	138408492	T	C
1	chr1_138412436	0	138412436	T	C
1	chr1_138412642	0	138412642	A	G
1	chr1_138412809	0	138412809	T	C
1	chr1_138437655	0	138437655	G	A
1	chr1_138440082	0	138440082	G	A
1	chr1_138440858	0	138440858	C	G
1	chr1_138442503	0	138442503	C	T
1	chr1_138451535	0	138451535	A	G
1	chr1_138453659	0	138453659	A	G
1	chr1_138470385	0	138470385	T	C
1	chr1_138470447	0	138470447	C	A
1	chr1_138476394	0	138476394	A	C
1	chr1_138477470	0	138477470	C	G
1	chr1_138486681	0	138486681	G	T
1	chr1_138511102	0	138511102	G	T
1	chr1_138511935	0	138511935	A	G
1	chr1_138512164	0	138512164	G	A
1	chr1_138519627	0	138519627	A	G
1	chr1_138520558	0	138520558	T	C
1	chr1_138526698	0	138526698	A	G
1	chr1_138531926	0	138531926	A	G
1	chr1_138548349	0	138548349	A	C
1	chr1_138568070	0	138568070	A	G
1	chr1_138576867	0	138576867	A	G
1	chr1_138583034	0	138583034	T	C
1	chr1_138583259	0	138583259	A	G
1	chr1_138585441	0	138585441	G	C
1	chr1_138587186	0	138587186	A	G
1	chr1_138588138	0	138588138	G	A
1	chr1_138596739	0	138596739	G	T
1	chr1_138599800	0	138599800	A	G
1	chr1_138604491	0	138604491	A	G
1	chr1_138611273	0	138611273	T	C
1	chr1_138622845	0	138622845	A	G
1	chr1_138636162	0	138636162	A	G
1	chr1_138663036	0	138663036	C	T
1	chr1_138663651	0	138663651	T	C
1	chr1_138668934	0	138668934	C	G
1	chr1_138672616	0	138672616	A	C
1	chr1_138673843	0	138673843	T	C
1	chr1_138681988	0	138681988	T	C
1	chr1_138684780	0	138684780	G	A
1	chr1_138686153	0	138686153	A	G
1	chr1_138696141	0	138696141	A	C
1	chr1_138697675	0	138697675	T	A
1	chr1_138700013	0	138700013	T	C
1	chr1_138701751	0	138701751	A	G
1	chr1_138706998	0	138706998	C	T
1	chr1_138707058	0	138707058	A	T
1	chr1_138709595	0	138709595	T	C
1	chr1_138710067	0	138710067	C	G
1	chr1_138717363	0	138717363	T	C
1	chr1_138724183	0	138724183	C	G
1	chr1_138728605	0	138728605	A	G
1	chr1_138730152	0	138730152	A	G
1	chr1_138731310	0	138731310	G	A
1	chr1_138738924	0	138738924	G	A
1	chr1_138752766	0	138752766	C	T
1	chr1_138753083	0	138753083	G	A
1	chr1_138759106	0	138759106	C	G
1	chr1_138759655	0	138759655	T	C
1	chr1_138762383	0	138762383	T	C
1	chr1_138766115	0	138766115	G	A
1	chr1_138770018	0	138770018	T	C
1	chr1_138770547	0	138770547	A	G
1	chr1_138773244	0	138773244	T	C
1	chr1_138777255	0	138777255	G	A
1	chr1_138780615	0	138780615	T	C
1	chr1_138785975	0	138785975	G	A
1	chr1_138801629	0	138801629	T	C
1	chr1_138803847	0	138803847	G	C
1	chr1_138810536	0	138810536	G	A
1	chr1_138820617	0	138820617	G	T
1	chr1_138820936	0	138820936	T	C
1	chr1_138823085	0	138823085	G	C
1	chr1_138825895	0	138825895	C	G
1	chr1_138827068	0	138827068	A	G
1	chr1_138834880	0	138834880	G	A
1	chr1_138846922	0	138846922	G	T
1	chr1_138852225	0	138852225	T	G
1	chr1_138869780	0	138869780	A	T
1	chr1_138871360	0	138871360	T	C
1	chr1_138874399	0	138874399	G	C
1	chr1_138880650	0	138880650	A	G
1	chr1_138882573	0	138882573	C	A
1	chr1_138888452	0	138888452	C	T
1	chr1_138894672	0	138894672	G	A
1	chr1_138897963	0	138897963	T	C
1	chr1_138898217	0	138898217	G	A
1	chr1_138908292	0	138908292	A	G
1	chr1_138920059	0	138920059	C	T
1	chr1_138931483	0	138931483	A	T
1	chr1_138932728	0	138932728	G	C
1	chr1_138933179	0	138933179	G	T
1	chr1_138940208	0	138940208	C	T
1	chr1_138950375	0	138950375	C	A
1	chr1_138950749	0	138950749	C	G
1	chr1_138954253	0	138954253	T	A
1	chr1_138954572	0	138954572	T	C
1	chr1_138954869	0	138954869	G	A
1	chr1_138977206	0	138977206	G	T
1	chr1_138980063	0	138980063	C	G
1	chr1_138988507	0	138988507	T	C
1	chr1_138989703	0	138989703	C	T
1	chr1_139016129	0	139016129	G	C
1	chr1_139027995	0	139027995	T	C
1	chr1_139029239	0	139029239	A	C
1	chr1_139029715	0	139029715	T	C
1	chr1_139030779	0	139030779	G	A
1	chr1_139034529	0	139034529	C	T
1	chr1_139034772	0	139034772	A	G
1	chr1_139039444	0	139039444	A	G
1	chr1_139039810	0	139039810	G	A
1	chr1_139039830	0	139039830	A	G
1	chr1_139041197	0	139041197	G	T
1	chr1_139045648	0	139045648	A	G
1	chr1_139045881	0	139045881	T	C
1	chr1_139047422	0	139047422	T	C
1	chr1_139049630	0	139049630	A	G
1	chr1_139054664	0	139054664	T	A
1	chr1_139057233	0	139057233	A	G
1	chr1_139065628	0	139065628	C	A
1	chr1_139069627	0	139069627	G	A
1	chr1_139078829	0	139078829	G	A
1	chr1_139086634	0	139086634	A	T
1	chr1_139092318	0	139092318	C	G
1	chr1_139093728	0	139093728	T	C
1	chr1_139093871	0	139093871	A	G
1	chr1_139095458	0	139095458	G	C
1	chr1_139105281	0	139105281	T	C
1	chr1_139107679	0	139107679	C	T
1	chr1_139108744	0	139108744	C	T
1	chr1_139111071	0	139111071	T	C
1	chr1_139112381	0	139112381	A	G
1	chr1_139114265	0	139114265	T	C
1	chr1_139114726	0	139114726	C	T
1	chr1_139118662	0	139118662	G	T
1	chr1_139121295	0	139121295	C	T
1	chr1_139122462	0	139122462	C	G
1	chr1_139130800	0	139130800	A	C
1	chr1_139137672	0	139137672	A	G
1	chr1_139138581	0	139138581	C	T
1	chr1_139141595	0	139141595	C	T
1	chr1_139141683	0	139141683	C	T
1	chr1_139142989	0	139142989	T	G
1	chr1_139145137	0	139145137	T	C
1	chr1_139147105	0	139147105	C	T
1	chr1_139150502	0	139150502	C	T
1	chr1_139150703	0	139150703	C	T
1	chr1_139151984	0	139151984	T	C
1	chr1_139160796	0	139160796	T	C
1	chr1_139160882	0	139160882	A	G
1	chr1_139166239	0	139166239	G	T
1	chr1_139167872	0	139167872	T	C
1	chr1_139168673	0	139168673	A	G
1	chr1_139169229	0	139169229	C	T
1	chr1_139173084	0	139173084	A	G
1	chr1_139174650	0	139174650	T	C
1	chr1_139183898	0	139183898	C	T
1	chr1_139186394	0	139186394	C	T
1	chr1_139187011	0	139187011	A	G
1	chr1_139187825	0	139187825	T	C
1	chr1_139188388	0	139188388	G	C
1	chr1_139189507	0	139189507	G	C
1	chr1_139190050	0	139190050	C	T
1	chr1_139201912	0	139201912	T	C
1	chr1_139203690	0	139203690	C	A
1	chr1_139204603	0	139204603	A	G
1	chr1_139211214	0	139211214	C	G
1	chr1_139214017	0	139214017	A	G
1	chr1_139214325	0	139214325	A	G
1	chr1_139217680	0	139217680	G	A
1	chr1_139218726	0	139218726	G	T
1	chr1_139219281	0	139219281	A	G
1	chr1_139222562	0	139222562	T	C
1	chr1_139225269	0	139225269	G	A
1	chr1_139225701	0	139225701	C	A
1	chr1_139229509	0	139229509	C	G
1	chr1_139230422	0	139230422	G	T
1	chr1_139233263	0	139233263	C	T
1	chr1_139237510	0	139237510	C	T
1	chr1_139239873	0	139239873	C	T
1	chr1_139240632	0	139240632	T	C
1	chr1_139241754	0	139241754	G	C
1	chr1_139250852	0	139250852	G	C
1	chr1_139254998	0	139254998	T	C
1	chr1_139255969	0	139255969	G	A
1	chr1_139258965	0	139258965	T	C
1	chr1_139267623	0	139267623	G	C
1	chr1_139268756	0	139268756	C	G
1	chr1_139269223	0	139269223	T	C
1	chr1_139279839	0	139279839	C	T
1	chr1_139286923	0	139286923	A	G
1	chr1_139287494	0	139287494	T	C
1	chr1_139295894	0	139295894	A	G
1	chr1_139302674	0	139302674	A	G
1	chr1_139305317	0	139305317	T	C
1	chr1_139308317	0	139308317	A	G
1	chr1_139309125	0	139309125	C	T
1	chr1_139309626	0	139309626	A	C
1	chr1_139311759	0	139311759	T	A
1	chr1_139327738	0	139327738	T	C
1	chr1_139333147	0	139333147	T	C
1	chr1_139340378	0	139340378	C	G
1	chr1_139345999	0	139345999	A	C
1	chr1_139348286	0	139348286	G	A
1	chr1_139348648	0	139348648	C	T
1	chr1_139359573	0	139359573	T	C
1	chr1_139368420	0	139368420	T	C
1	chr1_139369570	0	139369570	T	C
1	chr1_139369607	0	139369607	T	C
1	chr1_139373238	0	139373238	T	C
1	chr1_139376407	0	139376407	T	C
1	chr1_139378786	0	139378786	A	G
1	chr1_139379613	0	139379613	C	T
1	chr1_139383124	0	139383124	T	C
1	chr1_139390335	0	139390335	G	C
1	chr1_139390375	0	139390375	A	G
1	chr1_139402320	0	139402320	C	T
1	chr1_139415644	0	139415644	C	T
1	chr1_139416515	0	139416515	A	T
1	chr1_139420397	0	139420397	G	A
1	chr1_139430360	0	139430360	A	T
1	chr1_139452226	0	139452226	C	T
1	chr1_139459243	0	139459243	C	G
1	chr1_139469437	0	139469437	A	G
1	chr1_139474751	0	139474751	A	T
1	chr1_139474896	0	139474896	G	A
1	chr1_139480684	0	139480684	G	T
1	chr1_139485818	0	139485818	A	G
1	chr1_139486354	0	139486354	A	T
1	chr1_139490945	0	139490945	A	C
1	chr1_139494126	0	139494126	T	C
1	chr1_139498323	0	139498323	C	T
1	chr1_139498690	0	139498690	A	G
1	chr1_139499351	0	139499351	C	T
1	chr1_139499898	0	139499898	C	T
1	chr1_139504979	0	139504979	G	A
1	chr1_139505624	0	139505624	G	A
1	chr1_139505866	0	139505866	G	C
1	chr1_139508043	0	139508043	G	A
1	chr1_139516072	0	139516072	T	C
1	chr1_139516226	0	139516226	T	C
1	chr1_139517363	0	139517363	T	C
1	chr1_139518127	0	139518127	T	C
1	chr1_139518344	0	139518344	T	A
1	chr1_139532791	0	139532791	T	C
1	chr1_139535963	0	139535963	T	C
1	chr1_139538137	0	139538137	T	C
1	chr1_139539020	0	139539020	C	A
1	chr1_139539911	0	139539911	T	C
1	chr1_139542959	0	139542959	G	A
1	chr1_139550274	0	139550274	G	C
1	chr1_139557050	0	139557050	T	G
1	chr1_139564859	0	139564859	T	C
1	chr1_139566111	0	139566111	T	C
1	chr1_139573934	0	139573934	G	A
1	chr1_139578861	0	139578861	C	A
1	chr1_139583425	0	139583425	C	T
1	chr1_139585046	0	139585046	G	A
1	chr1_139594633	0	139594633	A	G
1	chr1_139595305	0	139595305	G	A
1	chr1_139607793	0	139607793	T	C
1	chr1_139608312	0	139608312	T	G
1	chr1_139610858	0	139610858	G	A
1	chr1_139611179	0	139611179	C	A
1	chr1_139626961	0	139626961	T	G
1	chr1_139632491	0	139632491	A	G
1	chr1_139639531	0	139639531	C	T
1	chr1_139643582	0	139643582	G	C
1	chr1_139678335	0	139678335	G	A
1	chr1_139694729	0	139694729	G	A
1	chr1_139695116	0	139695116	G	C
1	chr1_139700732	0	139700732	G	A
1	chr1_139703081	0	139703081	T	C
1	chr1_139704313	0	139704313	A	C
1	chr1_139717689	0	139717689	T	C
1	chr1_139717927	0	139717927	C	T
1	chr1_139718273	0	139718273	A	T
1	chr1_139721557	0	139721557	T	C
1	chr1_139722153	0	139722153	T	C
1	chr1_139723935	0	139723935	G	C
1	chr1_139733387	0	139733387	A	G
1	chr1_139733804	0	139733804	C	T
1	chr1_139738867	0	139738867	C	G
1	chr1_139740428	0	139740428	G	A
1	chr1_139741942	0	139741942	C	T
1	chr1_139762217	0	139762217	T	C
1	chr1_139774327	0	139774327	G	C
1	chr1_139792560	0	139792560	A	C
1	chr1_139793061	0	139793061	G	A
1	chr1_139797681	0	139797681	G	A
1	chr1_139800987	0	139800987	C	G
1	chr1_139803626	0	139803626	T	G
1	chr1_139812757	0	139812757	A	G
1	chr1_139814615	0	139814615	C	T
1	chr1_139826427	0	139826427	A	G
1	chr1_139831841	0	139831841	C	G
1	chr1_139851891	0	139851891	A	G
1	chr1_139856136	0	139856136	T	C
1	chr1_139875752	0	139875752	A	G
1	chr1_139889920	0	139889920	C	A
1	chr1_139895451	0	139895451	G	A
1	chr1_139902372	0	139902372	T	A
1	chr1_139908944	0	139908944	G	A
1	chr1_139930429	0	139930429	G	T
1	chr1_139936850	0	139936850	G	A
1	chr1_139936898	0	139936898	T	G
1	chr1_139936938	0	139936938	T	C
1	chr1_139937681	0	139937681	C	T
1	chr1_139940306	0	139940306	C	T
1	chr1_139941595	0	139941595	G	A
1	chr1_139942880	0	139942880	T	C
1	chr1_139946479	0	139946479	T	C
1	chr1_139947012	0	139947012	C	T
1	chr1_139948566	0	139948566	T	G
1	chr1_139953161	0	139953161	C	G
1	chr1_139964878	0	139964878	T	G
1	chr1_139969539	0	139969539	C	T
1	chr1_139972774	0	139972774	A	C
1	chr1_139989540	0	139989540	A	G
1	chr1_139991192	0	139991192	A	G
1	chr1_140011427	0	140011427	C	A
1	chr1_140013911	0	140013911	G	A
1	chr1_140016268	0	140016268	C	G
1	chr1_140019106	0	140019106	C	T
1	chr1_140024618	0	140024618	A	G
1	chr1_140025256	0	140025256	C	T
1	chr1_140032157	0	140032157	T	C
1	chr1_140042786	0	140042786	G	T
1	chr1_140047149	0	140047149	G	C
1	chr1_140055593	0	140055593	A	G
1	chr1_140063479	0	140063479	C	T
1	chr1_140065308	0	140065308	C	T
1	chr1_140065513	0	140065513	T	C
1	chr1_140069655	0	140069655	G	A
1	chr1_140069772	0	140069772	T	C
1	chr1_140077498	0	140077498	C	G
1	chr1_140078671	0	140078671	A	G
1	chr1_140084206	0	140084206	C	A
1	chr1_140087967	0	140087967	C	T
1	chr1_140094790	0	140094790	A	G
1	chr1_140095108	0	140095108	G	C
1	chr1_140095222	0	140095222	T	C
1	chr1_140103936	0	140103936	T	C
1	chr1_140105202	0	140105202	A	G
1	chr1_140131389	0	140131389	A	G
1	chr1_140135486	0	140135486	A	G
1	chr1_140139186	0	140139186	A	G
1	chr1_140144546	0	140144546	T	C
1	chr1_140158723	0	140158723	G	A
1	chr1_140160713	0	140160713	A	G
1	chr1_140176202	0	140176202	G	C
1	chr1_140184606	0	140184606	A	G
1	chr1_140204541	0	140204541	A	G
1	chr1_140209668	0	140209668	G	A
1	chr1_140213119	0	140213119	T	C
1	chr1_140215615	0	140215615	T	A
1	chr1_140220123	0	140220123	T	C
1	chr1_140225166	0	140225166	A	G
1	chr1_140245212	0	140245212	G	C
1	chr1_140245959	0	140245959	C	T
1	chr1_140246932	0	140246932	T	C
1	chr1_140252055	0	140252055	G	A
1	chr1_140257537	0	140257537	T	C
1	chr1_140265434	0	140265434	C	T
1	chr1_140265943	0	140265943	G	A
1	chr1_140271363	0	140271363	T	C
1	chr1_140276261	0	140276261	A	G
1	chr1_140277544	0	140277544	A	G
1	chr1_140285300	0	140285300	C	G
1	chr1_140287530	0	140287530	C	T
1	chr1_140296907	0	140296907	G	T
1	chr1_140305258	0	140305258	T	C
1	chr1_140306077	0	140306077	C	T
1	chr1_140311602	0	140311602	A	G
1	chr1_140341695	0	140341695	A	G
1	chr1_140351058	0	140351058	A	C
1	chr1_140352320	0	140352320	A	C
1	chr1_140359403	0	140359403	C	T
1	chr1_140361000	0	140361000	C	A
1	chr1_140364809	0	140364809	C	A
1	chr1_140365693	0	140365693	A	G
1	chr1_140367761	0	140367761	T	C
1	chr1_140373855	0	140373855	T	C
1	chr1_140375508	0	140375508	A	G
1	chr1_140380668	0	140380668	T	C
1	chr1_140387173	0	140387173	G	A
1	chr1_140408031	0	140408031	C	T
1	chr1_140409296	0	140409296	C	A
1	chr1_140410519	0	140410519	C	G
1	chr1_140416052	0	140416052	A	C
1	chr1_140425421	0	140425421	T	G
1	chr1_140437524	0	140437524	T	A
1	chr1_140437989	0	140437989	G	T
1	chr1_140458188	0	140458188	G	A
1	chr1_140481496	0	140481496	G	A
1	chr1_140489028	0	140489028	T	A
1	chr1_140501370	0	140501370	A	G
1	chr1_140510503	0	140510503	C	T
1	chr1_140528278	0	140528278	G	C
1	chr1_140529034	0	140529034	T	A
1	chr1_140539280	0	140539280	T	C
1	chr1_140555720	0	140555720	T	A
1	chr1_140560330	0	140560330	T	C
1	chr1_140560676	0	140560676	C	A
1	chr1_140564788	0	140564788	A	G
1	chr1_140596709	0	140596709	C	T
1	chr1_140607550	0	140607550	C	T
1	chr1_140607980	0	140607980	T	C
1	chr1_140616178	0	140616178	C	T
1	chr1_140649214	0	140649214	C	T
1	chr1_140670875	0	140670875	C	T
1	chr1_140677264	0	140677264	A	G
1	chr1_140677706	0	140677706	C	T
1	chr1_140681904	0	140681904	A	G
1	chr1_140683467	0	140683467	A	G
1	chr1_140688912	0	140688912	T	C
1	chr1_140694125	0	140694125	T	G
1	chr1_140695625	0	140695625	A	T
1	chr1_140703266	0	140703266	G	A
1	chr1_140706488	0	140706488	G	A
1	chr1_140707091	0	140707091	C	T
1	chr1_140714096	0	140714096	C	G
1	chr1_140716852	0	140716852	T	C
1	chr1_140718155	0	140718155	C	G
1	chr1_140728025	0	140728025	T	G
1	chr1_140737244	0	140737244	T	C
1	chr1_140762630	0	140762630	G	A
1	chr1_140773688	0	140773688	A	G
1	chr1_140790762	0	140790762	C	T
1	chr1_140797503	0	140797503	C	G
1	chr1_140801401	0	140801401	T	C
1	chr1_140807832	0	140807832	C	T
1	chr1_140808388	0	140808388	T	G
1	chr1_140825542	0	140825542	A	G
1	chr1_140838074	0	140838074	G	A
1	chr1_140840711	0	140840711	T	A
1	chr1_140842555	0	140842555	A	G
1	chr1_140862465	0	140862465	T	C
1	chr1_140868973	0	140868973	A	C
1	chr1_140877446	0	140877446	A	G
1	chr1_140879956	0	140879956	A	G
1	chr1_140889431	0	140889431	G	A
1	chr1_140891932	0	140891932	T	C
1	chr1_140893527	0	140893527	T	C
1	chr1_140895613	0	140895613	A	G
1	chr1_140896791	0	140896791	G	A
1	chr1_140897226	0	140897226	A	G
1	chr1_140898613	0	140898613	G	A
1	chr1_140903700	0	140903700	A	G
1	chr1_140906758	0	140906758	C	G
1	chr1_140906996	0	140906996	C	T
1	chr1_140909368	0	140909368	A	G
1	chr1_140914721	0	140914721	G	A
1	chr1_140918874	0	140918874	T	C
1	chr1_140919697	0	140919697	T	C
1	chr1_140921217	0	140921217	G	A
1	chr1_140933475	0	140933475	C	T
1	chr1_140938352	0	140938352	A	G
1	chr1_140940798	0	140940798	A	G
1	chr1_140962777	0	140962777	A	G
1	chr1_140967222	0	140967222	A	T
1	chr1_140974192	0	140974192	A	G
1	chr1_140974293	0	140974293	T	C
1	chr1_140974561	0	140974561	T	C
1	chr1_140978312	0	140978312	T	C
1	chr1_140980685	0	140980685	G	A
1	chr1_140994846	0	140994846	G	A
1	chr1_140995953	0	140995953	T	C
1	chr1_141004438	0	141004438	G	C
1	chr1_141006956	0	141006956	C	T
1	chr1_141012973	0	141012973	T	C
1	chr1_141014885	0	141014885	G	A
1	chr1_141017839	0	141017839	A	G
1	chr1_141032048	0	141032048	C	T
1	chr1_141039712	0	141039712	C	T
1	chr1_141054610	0	141054610	C	T
1	chr1_141054944	0	141054944	A	G
1	chr1_141067047	0	141067047	A	C
1	chr1_141067995	0	141067995	G	A
1	chr1_141069322	0	141069322	T	C
1	chr1_141069575	0	141069575	T	C
1	chr1_141079505	0	141079505	G	T
1	chr1_141085201	0	141085201	G	A
1	chr1_141086625	0	141086625	C	T
1	chr1_141087765	0	141087765	A	G
1	chr1_141090495	0	141090495	G	A
1	chr1_141098646	0	141098646	G	C
1	chr1_141103820	0	141103820	G	C
1	chr1_141112604	0	141112604	G	A
1	chr1_141114889	0	141114889	T	A
1	chr1_141121498	0	141121498	T	G
1	chr1_141123941	0	141123941	A	G
1	chr1_141126220	0	141126220	A	G
1	chr1_141126962	0	141126962	A	G
1	chr1_141127362	0	141127362	G	A
1	chr1_141127738	0	141127738	G	A
1	chr1_141129656	0	141129656	A	G
1	chr1_141148260	0	141148260	A	C
1	chr1_141153442	0	141153442	C	G
1	chr1_141168056	0	141168056	T	C
1	chr1_141178413	0	141178413	C	A
1	chr1_141180662	0	141180662	G	A
1	chr1_141189871	0	141189871	C	G
1	chr1_141190311	0	141190311	T	C
1	chr1_141190724	0	141190724	G	T
1	chr1_141209264	0	141209264	G	A
1	chr1_141215010	0	141215010	T	A
1	chr1_141223569	0	141223569	G	C
1	chr1_141225381	0	141225381	G	T
1	chr1_141235902	0	141235902	C	T
1	chr1_141236628	0	141236628	T	C
1	chr1_141237042	0	141237042	G	C
1	chr1_141237281	0	141237281	C	T
1	chr1_141242204	0	141242204	A	G
1	chr1_141257236	0	141257236	C	T
1	chr1_141265806	0	141265806	G	A
1	chr1_141279113	0	141279113	G	A
1	chr1_141281033	0	141281033	G	A
1	chr1_141281468	0	141281468	G	A
1	chr1_141285721	0	141285721	C	T
1	chr1_141288824	0	141288824	T	C
1	chr1_141295799	0	141295799	A	G
1	chr1_141302718	0	141302718	T	A
1	chr1_141311692	0	141311692	G	C
1	chr1_141313164	0	141313164	G	A
1	chr1_141313622	0	141313622	A	G
1	chr1_141313752	0	141313752	A	C
1	chr1_141324530	0	141324530	A	G
1	chr1_141334646	0	141334646	A	G
1	chr1_141335330	0	141335330	G	C
1	chr1_141340985	0	141340985	T	A
1	chr1_141345405	0	141345405	T	C
1	chr1_141357112	0	141357112	C	T
1	chr1_141359957	0	141359957	A	G
1	chr1_141371679	0	141371679	G	A
1	chr1_141372807	0	141372807	A	G
1	chr1_141374863	0	141374863	G	A
1	chr1_141376499	0	141376499	C	G
1	chr1_141379180	0	141379180	G	C
1	chr1_141387377	0	141387377	G	A
1	chr1_141391377	0	141391377	T	A
1	chr1_141397153	0	141397153	A	G
1	chr1_141410661	0	141410661	A	G
1	chr1_141422830	0	141422830	G	A
1	chr1_141423560	0	141423560	T	C
1	chr1_141426757	0	141426757	A	G
1	chr1_141427552	0	141427552	C	T
1	chr1_141428381	0	141428381	C	T
1	chr1_141435411	0	141435411	A	G
1	chr1_141445377	0	141445377	A	G
1	chr1_141448515	0	141448515	T	C
1	chr1_141452215	0	141452215	C	A
1	chr1_141452508	0	141452508	G	A
1	chr1_141457778	0	141457778	C	G
1	chr1_141458876	0	141458876	G	C
1	chr1_141461040	0	141461040	G	A
1	chr1_141477860	0	141477860	A	G
1	chr1_141483908	0	141483908	C	T
1	chr1_141486128	0	141486128	C	A
1	chr1_141487650	0	141487650	T	C
1	chr1_141505139	0	141505139	A	T
1	chr1_141506416	0	141506416	G	T
1	chr1_141514659	0	141514659	G	T
1	chr1_141515006	0	141515006	A	T
1	chr1_141524761	0	141524761	A	G
1	chr1_141525386	0	141525386	G	A
1	chr1_141535446	0	141535446	G	A
1	chr1_141542546	0	141542546	T	C
1	chr1_141543251	0	141543251	A	C
1	chr1_141556632	0	141556632	T	C
1	chr1_141566823	0	141566823	T	C
1	chr1_141573719	0	141573719	G	A
1	chr1_141585862	0	141585862	T	C
1	chr1_141586418	0	141586418	T	C
1	chr1_141589365	0	141589365	C	G
1	chr1_141596244	0	141596244	T	C
1	chr1_141598541	0	141598541	C	G
1	chr1_141599946	0	141599946	G	T
1	chr1_141600521	0	141600521	G	T
1	chr1_141601472	0	141601472	C	G
1	chr1_141602057	0	141602057	C	G
1	chr1_141606110	0	141606110	T	C
1	chr1_141618067	0	141618067	G	C
1	chr1_141621230	0	141621230	G	T
1	chr1_141624070	0	141624070	T	C
1	chr1_141626711	0	141626711	C	T
1	chr1_141630446	0	141630446	A	C
1	chr1_141668223	0	141668223	A	G
1	chr1_141674616	0	141674616	G	A
1	chr1_141678530	0	141678530	A	G
1	chr1_141685863	0	141685863	A	G
1	chr1_141694671	0	141694671	G	A
1	chr1_141695097	0	141695097	C	T
1	chr1_141697717	0	141697717	T	C
1	chr1_141698234	0	141698234	C	T
1	chr1_141698712	0	141698712	T	C
1	chr1_141700142	0	141700142	G	A
1	chr1_141700846	0	141700846	A	G
1	chr1_141701453	0	141701453	A	G
1	chr1_141702854	0	141702854	A	G
1	chr1_141717898	0	141717898	A	T
1	chr1_141718414	0	141718414	A	G
1	chr1_141721381	0	141721381	A	G
1	chr1_141722997	0	141722997	G	A
1	chr1_141723812	0	141723812	A	G
1	chr1_141725472	0	141725472	T	C
1	chr1_141727522	0	141727522	G	A
1	chr1_141728389	0	141728389	C	T
1	chr1_141730625	0	141730625	C	T
1	chr1_141734567	0	141734567	T	A
1	chr1_141738737	0	141738737	A	T
1	chr1_141744387	0	141744387	G	A
1	chr1_141747978	0	141747978	C	A
1	chr1_141750902	0	141750902	C	G
1	chr1_141751727	0	141751727	A	G
1	chr1_141753639	0	141753639	A	G
1	chr1_141756189	0	141756189	T	C
1	chr1_141756367	0	141756367	G	C
1	chr1_141760768	0	141760768	A	G
1	chr1_141769177	0	141769177	C	G
1	chr1_141778128	0	141778128	T	C
1	chr1_141779591	0	141779591	G	A
1	chr1_141785055	0	141785055	T	C
1	chr1_141785158	0	141785158	C	A
1	chr1_141787536	0	141787536	A	G
1	chr1_141789146	0	141789146	C	T
1	chr1_141793772	0	141793772	T	C
1	chr1_141796555	0	141796555	C	T
1	chr1_141798193	0	141798193	T	C
1	chr1_141812878	0	141812878	A	G
1	chr1_141814807	0	141814807	G	A
1	chr1_141816808	0	141816808	G	A
1	chr1_141820738	0	141820738	T	C
1	chr1_141824418	0	141824418	C	T
1	chr1_141824518	0	141824518	A	G
1	chr1_141827339	0	141827339	G	A
1	chr1_141842718	0	141842718	C	T
1	chr1_141847825	0	141847825	T	C
1	chr1_141854501	0	141854501	T	C
1	chr1_141857208	0	141857208	G	T
1	chr1_141858084	0	141858084	A	G
1	chr1_141858486	0	141858486	C	T
1	chr1_141863333	0	141863333	G	A
1	chr1_141869808	0	141869808	T	C
1	chr1_141870053	0	141870053	A	T
1	chr1_141870281	0	141870281	T	C
1	chr1_141879817	0	141879817	T	C
1	chr1_141880887	0	141880887	A	G
1	chr1_141884471	0	141884471	T	C
1	chr1_141885845	0	141885845	A	G
1	chr1_141890343	0	141890343	G	A
1	chr1_141893288	0	141893288	A	G
1	chr1_141899718	0	141899718	C	T
1	chr1_141900592	0	141900592	C	A
1	chr1_141902261	0	141902261	A	G
1	chr1_141904888	0	141904888	A	G
1	chr1_141909852	0	141909852	A	G
1	chr1_141910871	0	141910871	A	G
1	chr1_141919391	0	141919391	T	G
1	chr1_141921299	0	141921299	T	A
1	chr1_141930177	0	141930177	A	G
1	chr1_141931304	0	141931304	C	A
1	chr1_141941994	0	141941994	T	C
1	chr1_141943028	0	141943028	A	C
1	chr1_141943516	0	141943516	C	T
1	chr1_141955657	0	141955657	G	A
1	chr1_141958102	0	141958102	C	T
1	chr1_141970400	0	141970400	T	C
1	chr1_141973310	0	141973310	T	C
1	chr1_141973406	0	141973406	A	G
1	chr1_141974392	0	141974392	G	A
1	chr1_141975043	0	141975043	C	T
1	chr1_141981099	0	141981099	G	T
1	chr1_141986308	0	141986308	T	G
1	chr1_141987646	0	141987646	G	A
1	chr1_141995301	0	141995301	A	G
1	chr1_142003812	0	142003812	C	T
1	chr1_142005077	0	142005077	T	C
1	chr1_142006307	0	142006307	G	A
1	chr1_142007254	0	142007254	A	G
1	chr1_142015018	0	142015018	C	A
1	chr1_142016062	0	142016062	T	C
1	chr1_142017505	0	142017505	A	G
1	chr1_142021064	0	142021064	T	C
1	chr1_142022297	0	142022297	A	G
1	chr1_142030048	0	142030048	T	C
1	chr1_142034607	0	142034607	T	A
1	chr1_142037533	0	142037533	G	A
1	chr1_142043131	0	142043131	C	T
1	chr1_142045816	0	142045816	T	C
1	chr1_142046607	0	142046607	T	G
1	chr1_142055754	0	142055754	C	T
1	chr1_142059146	0	142059146	T	A
1	chr1_142065689	0	142065689	C	T
1	chr1_142071676	0	142071676	A	C
1	chr1_142075628	0	142075628	G	C
1	chr1_142075998	0	142075998	C	T
1	chr1_142077240	0	142077240	G	C
1	chr1_142078025	0	142078025	T	C
1	chr1_142078126	0	142078126	T	G
1	chr1_142079982	0	142079982	A	G
1	chr1_142095144	0	142095144	G	T
1	chr1_142098106	0	142098106	A	T
1	chr1_142101954	0	142101954	T	C
1	chr1_142106899	0	142106899	C	G
1	chr1_142111630	0	142111630	A	C
1	chr1_142116445	0	142116445	T	C
1	chr1_142117396	0	142117396	C	T
1	chr1_142121434	0	142121434	G	T
1	chr1_142125984	0	142125984	T	A
1	chr1_142126498	0	142126498	A	G
1	chr1_142145488	0	142145488	T	C
1	chr1_142154565	0	142154565	T	C
1	chr1_142158285	0	142158285	A	G
1	chr1_142158617	0	142158617	G	A
1	chr1_142165234	0	142165234	G	A
1	chr1_142169160	0	142169160	T	C
1	chr1_142172503	0	142172503	C	T
1	chr1_142178205	0	142178205	C	T
1	chr1_142178863	0	142178863	A	C
1	chr1_142186611	0	142186611	G	A
1	chr1_142188951	0	142188951	G	T
1	chr1_142192026	0	142192026	G	C
1	chr1_142195658	0	142195658	C	T
1	chr1_142198416	0	142198416	C	T
1	chr1_142205427	0	142205427	T	C
1	chr1_142205845	0	142205845	T	A
1	chr1_142205991	0	142205991	T	C
1	chr1_142207633	0	142207633	A	G
1	chr1_142210693	0	142210693	C	G
1	chr1_142214796	0	142214796	A	G
1	chr1_142221139	0	142221139	G	A
1	chr1_142228630	0	142228630	T	C
1	chr1_142228978	0	142228978	C	T
1	chr1_142240056	0	142240056	G	A
1	chr1_142258451	0	142258451	T	A
1	chr1_142264297	0	142264297	T	G
1	chr1_142270011	0	142270011	A	G
1	chr1_142274785	0	142274785	G	T
1	chr1_142275065	0	142275065	G	T
1	chr1_142278308	0	142278308	A	C
1	chr1_142279567	0	142279567	A	G
1	chr1_142280956	0	142280956	C	T
1	chr1_142283236	0	142283236	T	A
1	chr1_142294515	0	142294515	T	C
1	chr1_142316561	0	142316561	C	T
1	chr1_142333961	0	142333961	A	G
1	chr1_142360996	0	142360996	T	C
1	chr1_142361340	0	142361340	T	C
1	chr1_142363968	0	142363968	G	A
1	chr1_142365206	0	142365206	C	G
1	chr1_142365726	0	142365726	T	C
1	chr1_142374394	0	142374394	G	T
1	chr1_142374674	0	142374674	T	C
1	chr1_142377718	0	142377718	G	A
1	chr1_142393373	0	142393373	A	G
1	chr1_142394028	0	142394028	A	G
1	chr1_142405407	0	142405407	T	C
1	chr1_142409432	0	142409432	G	A
1	chr1_142411308	0	142411308	A	T
1	chr1_142414791	0	142414791	G	A
1	chr1_142416717	0	142416717	C	T
1	chr1_142427316	0	142427316	C	T
1	chr1_142428439	0	142428439	A	C
1	chr1_142435130	0	142435130	T	A
1	chr1_142437583	0	142437583	T	C
1	chr1_142446713	0	142446713	A	G
1	chr1_142464375	0	142464375	A	T
1	chr1_142467442	0	142467442	A	G
1	chr1_142470752	0	142470752	C	T
1	chr1_142474393	0	142474393	G	A
1	chr1_142478732	0	142478732	A	G
1	chr1_142481279	0	142481279	C	T
1	chr1_142482882	0	142482882	G	T
1	chr1_142486436	0	142486436	A	G
1	chr1_142488108	0	142488108	T	C
1	chr1_142494311	0	142494311	A	G
1	chr1_142496296	0	142496296	T	C
1	chr1_142497642	0	142497642	T	C
1	chr1_142500983	0	142500983	T	C
1	chr1_142523166	0	142523166	G	A
1	chr1_142533257	0	142533257	T	C
1	chr1_142541316	0	142541316	C	T
1	chr1_142542550	0	142542550	T	G
1	chr1_142543723	0	142543723	A	G
1	chr1_142549751	0	142549751	C	T
1	chr1_142562255	0	142562255	G	A
1	chr1_142564171	0	142564171	C	T
1	chr1_142566581	0	142566581	T	C
1	chr1_142566952	0	142566952	C	T
1	chr1_142570220	0	142570220	C	T
1	chr1_142575020	0	142575020	T	C
1	chr1_142575206	0	142575206	A	G
1	chr1_142582814	0	142582814	T	C
1	chr1_142590094	0	142590094	C	T
1	chr1_142592872	0	142592872	T	C
1	chr1_142593035	0	142593035	C	A
1	chr1_142596795	0	142596795	A	G
1	chr1_142603617	0	142603617	T	A
1	chr1_142608004	0	142608004	T	C
1	chr1_142616525	0	142616525	G	A
1	chr1_142617755	0	142617755	G	A
1	chr1_142629951	0	142629951	C	T
1	chr1_142631013	0	142631013	T	C
1	chr1_142632368	0	142632368	A	G
1	chr1_142633951	0	142633951	G	A
1	chr1_142649714	0	142649714	C	T
1	chr1_142650149	0	142650149	C	T
1	chr1_142655748	0	142655748	C	T
1	chr1_142683458	0	142683458	T	C
1	chr1_142693106	0	142693106	G	A
1	chr1_142695375	0	142695375	T	C
1	chr1_142705549	0	142705549	T	A
1	chr1_142712240	0	142712240	C	T
1	chr1_142726360	0	142726360	G	T
1	chr1_142727159	0	142727159	G	C
1	chr1_142727310	0	142727310	G	A
1	chr1_142734188	0	142734188	C	A
1	chr1_142738592	0	142738592	G	A
1	chr1_142742207	0	142742207	G	A
1	chr1_142755485	0	142755485	C	T
1	chr1_142759470	0	142759470	T	C
1	chr1_142760862	0	142760862	G	A
1	chr1_142761754	0	142761754	T	C
1	chr1_142765069	0	142765069	G	A
1	chr1_142779965	0	142779965	T	C
1	chr1_142780084	0	142780084	A	G
1	chr1_142780312	0	142780312	A	G
1	chr1_142784955	0	142784955	C	G
1	chr1_142802039	0	142802039	G	A
1	chr1_142817861	0	142817861	G	A
1	chr1_142819506	0	142819506	A	G
1	chr1_142826428	0	142826428	G	C
1	chr1_142826529	0	142826529	G	C
1	chr1_142829551	0	142829551	T	C
1	chr1_142832650	0	142832650	T	G
1	chr1_142859718	0	142859718	T	C
1	chr1_142863977	0	142863977	T	C
1	chr1_142868858	0	142868858	T	C
1	chr1_142872649	0	142872649	C	T
1	chr1_142874012	0	142874012	A	G
1	chr1_142878620	0	142878620	G	A
1	chr1_142892560	0	142892560	A	T
1	chr1_142904626	0	142904626	C	T
1	chr1_142907060	0	142907060	G	T
1	chr1_142910050	0	142910050	T	G
1	chr1_142916535	0	142916535	G	T
1	chr1_142923959	0	142923959	G	T
1	chr1_142924385	0	142924385	A	G
1	chr1_142934231	0	142934231	A	G
1	chr1_142950267	0	142950267	C	T
1	chr1_142959882	0	142959882	A	G
1	chr1_142962265	0	142962265	G	C
1	chr1_142987149	0	142987149	C	T
1	chr1_142994722	0	142994722	T	A
1	chr1_142995812	0	142995812	T	A
1	chr1_143001086	0	143001086	C	T
1	chr1_143001379	0	143001379	A	G
1	chr1_143005719	0	143005719	A	C
1	chr1_143007947	0	143007947	G	T
1	chr1_143008300	0	143008300	A	G
1	chr1_143008663	0	143008663	T	A
1	chr1_143013911	0	143013911	T	C
1	chr1_143017882	0	143017882	A	G
1	chr1_143019867	0	143019867	T	A
1	chr1_143030828	0	143030828	A	T
1	chr1_143034068	0	143034068	G	A
1	chr1_143034868	0	143034868	A	G
1	chr1_143046971	0	143046971	T	C
1	chr1_143051743	0	143051743	G	C
1	chr1_143052372	0	143052372	A	G
1	chr1_143060254	0	143060254	T	C
1	chr1_143062364	0	143062364	C	G
1	chr1_143065030	0	143065030	A	G
1	chr1_143070356	0	143070356	G	A
1	chr1_143073484	0	143073484	G	A
1	chr1_143073773	0	143073773	T	C
1	chr1_143076026	0	143076026	C	G
1	chr1_143077576	0	143077576	A	T
1	chr1_143079568	0	143079568	A	G
1	chr1_143082892	0	143082892	C	A
1	chr1_143085878	0	143085878	T	A
1	chr1_143094437	0	143094437	G	A
1	chr1_143095443	0	143095443	A	G
1	chr1_143096950	0	143096950	A	G
1	chr1_143097119	0	143097119	C	T
1	chr1_143102297	0	143102297	C	T
1	chr1_143102386	0	143102386	G	T
1	chr1_143103309	0	143103309	C	T
1	chr1_143111287	0	143111287	A	C
1	chr1_143116835	0	143116835	G	C
1	chr1_143117619	0	143117619	G	A
1	chr1_143118196	0	143118196	A	C
1	chr1_143124260	0	143124260	C	T
1	chr1_143124261	0	143124261	A	G
1	chr1_143127914	0	143127914	T	G
1	chr1_143129777	0	143129777	C	T
1	chr1_143130272	0	143130272	A	C
1	chr1_143132089	0	143132089	T	C
1	chr1_143144804	0	143144804	T	C
1	chr1_143145699	0	143145699	A	G
1	chr1_143159023	0	143159023	T	C
1	chr1_143161324	0	143161324	G	A
1	chr1_143162987	0	143162987	C	G
1	chr1_143166803	0	143166803	A	G
1	chr1_143171862	0	143171862	C	G
1	chr1_143173507	0	143173507	C	A
1	chr1_143178973	0	143178973	T	C
1	chr1_143180627	0	143180627	G	A
1	chr1_143183494	0	143183494	C	G
1	chr1_143183604	0	143183604	T	G
1	chr1_143183766	0	143183766	T	G
1	chr1_143187019	0	143187019	T	A
1	chr1_143196705	0	143196705	G	A
1	chr1_143204123	0	143204123	A	C
1	chr1_143211185	0	143211185	A	G
1	chr1_143224907	0	143224907	T	C
1	chr1_143227577	0	143227577	C	G
1	chr1_143238563	0	143238563	G	A
1	chr1_143238691	0	143238691	G	T
1	chr1_143244734	0	143244734	G	T
1	chr1_143256765	0	143256765	T	C
1	chr1_143259120	0	143259120	G	A
1	chr1_143261643	0	143261643	A	G
1	chr1_143263345	0	143263345	C	A
1	chr1_143265360	0	143265360	C	T
1	chr1_143265539	0	143265539	C	A
1	chr1_143277122	0	143277122	T	C
1	chr1_143280777	0	143280777	A	T
1	chr1_143283164	0	143283164	C	A
1	chr1_143285402	0	143285402	G	A
1	chr1_143286162	0	143286162	T	C
1	chr1_143286846	0	143286846	T	G
1	chr1_143292847	0	143292847	A	T
1	chr1_143297125	0	143297125	A	G
1	chr1_143301363	0	143301363	A	G
1	chr1_143303773	0	143303773	C	T
1	chr1_143305162	0	143305162	A	G
1	chr1_143305805	0	143305805	A	G
1	chr1_143306811	0	143306811	A	G
1	chr1_143312531	0	143312531	T	C
1	chr1_143316143	0	143316143	T	G
1	chr1_143318158	0	143318158	T	C
1	chr1_143321419	0	143321419	A	T
1	chr1_143324158	0	143324158	A	C
1	chr1_143325255	0	143325255	C	T
1	chr1_143330697	0	143330697	G	C
1	chr1_143335827	0	143335827	T	C
1	chr1_143337873	0	143337873	A	G
1	chr1_143343811	0	143343811	C	T
1	chr1_143359297	0	143359297	G	T
1	chr1_143359456	0	143359456	T	A
1	chr1_143359845	0	143359845	C	T
1	chr1_143365017	0	143365017	C	A
1	chr1_143381298	0	143381298	A	T
1	chr1_143384754	0	143384754	G	T
1	chr1_143385860	0	143385860	T	C
1	chr1_143386517	0	143386517	A	T
1	chr1_143391254	0	143391254	C	T
1	chr1_143391495	0	143391495	C	T
1	chr1_143398364	0	143398364	T	C
1	chr1_143399742	0	143399742	G	A
1	chr1_143400374	0	143400374	T	C
1	chr1_143405342	0	143405342	T	G
1	chr1_143412482	0	143412482	T	C
1	chr1_143416648	0	143416648	T	G
1	chr1_143427860	0	143427860	T	C
1	chr1_143430586	0	143430586	G	C
1	chr1_143434947	0	143434947	C	T
1	chr1_143436140	0	143436140	A	G
1	chr1_143444405	0	143444405	A	G
1	chr1_143445250	0	143445250	C	T
1	chr1_143448986	0	143448986	C	T
1	chr1_143455932	0	143455932	T	C
1	chr1_143457525	0	143457525	A	G
1	chr1_143459553	0	143459553	T	G
1	chr1_143464261	0	143464261	C	A
1	chr1_143484311	0	143484311	G	A
1	chr1_143484491	0	143484491	G	A
1	chr1_143487778	0	143487778	T	C
1	chr1_143488402	0	143488402	A	T
1	chr1_143488828	0	143488828	G	C
1	chr1_143496840	0	143496840	T	C
1	chr1_143509714	0	143509714	T	C
1	chr1_143521101	0	143521101	C	T
1	chr1_143522582	0	143522582	T	C
1	chr1_143523939	0	143523939	T	A
1	chr1_143533546	0	143533546	A	G
1	chr1_143535531	0	143535531	G	C
1	chr1_143538562	0	143538562	G	T
1	chr1_143547790	0	143547790	A	G
1	chr1_143551603	0	143551603	T	C
1	chr1_143553123	0	143553123	A	G
1	chr1_143557521	0	143557521	G	C
1	chr1_143558067	0	143558067	C	T
1	chr1_143563395	0	143563395	C	T
1	chr1_143564794	0	143564794	T	C
1	chr1_143565567	0	143565567	G	T
1	chr1_143571033	0	143571033	A	T
1	chr1_143573325	0	143573325	T	C
1	chr1_143576228	0	143576228	A	G
1	chr1_143584032	0	143584032	A	G
1	chr1_143586080	0	143586080	C	T
1	chr1_143586206	0	143586206	T	C
1	chr1_143587663	0	143587663	G	C
1	chr1_143597071	0	143597071	T	C
1	chr1_143603090	0	143603090	A	G
1	chr1_143603683	0	143603683	A	C
1	chr1_143609578	0	143609578	A	G
1	chr1_143614224	0	143614224	T	C
1	chr1_143618613	0	143618613	G	A
1	chr1_143621009	0	143621009	A	G
1	chr1_143621998	0	143621998	C	T
1	chr1_143622747	0	143622747	C	T
1	chr1_143629836	0	143629836	G	T
1	chr1_143634021	0	143634021	G	A
1	chr1_143641291	0	143641291	C	T
1	chr1_143644214	0	143644214	T	C
1	chr1_143644641	0	143644641	G	C
1	chr1_143647136	0	143647136	A	G
1	chr1_143647527	0	143647527	G	A
1	chr1_143648366	0	143648366	G	A
1	chr1_143648669	0	143648669	G	A
1	chr1_143656869	0	143656869	G	T
1	chr1_143661795	0	143661795	A	G
1	chr1_143664008	0	143664008	G	C
1	chr1_143679992	0	143679992	A	C
1	chr1_143684485	0	143684485	A	G
1	chr1_143688246	0	143688246	G	A
1	chr1_143692563	0	143692563	A	G
1	chr1_143695275	0	143695275	C	T
1	chr1_143697056	0	143697056	A	G
1	chr1_143703584	0	143703584	C	A
1	chr1_143706278	0	143706278	A	C
1	chr1_143707076	0	143707076	T	C
1	chr1_143707729	0	143707729	C	T
1	chr1_143707771	0	143707771	G	A
1	chr1_143714568	0	143714568	T	C
1	chr1_143724955	0	143724955	T	C
1	chr1_143726429	0	143726429	G	T
1	chr1_143727298	0	143727298	T	C
1	chr1_143728510	0	143728510	A	G
1	chr1_143730456	0	143730456	C	G
1	chr1_143730773	0	143730773	C	G
1	chr1_143731801	0	143731801	T	C
1	chr1_143732075	0	143732075	G	A
1	chr1_143737255	0	143737255	G	C
1	chr1_143745766	0	143745766	A	T
1	chr1_143755915	0	143755915	C	A
1	chr1_143756775	0	143756775	G	C
1	chr1_143757307	0	143757307	C	A
1	chr1_143760187	0	143760187	T	C
1	chr1_143764817	0	143764817	T	C
1	chr1_143766725	0	143766725	T	C
1	chr1_143769367	0	143769367	G	T
1	chr1_143778086	0	143778086	A	G
1	chr1_143778213	0	143778213	A	G
1	chr1_143803555	0	143803555	T	G
1	chr1_143804765	0	143804765	G	C
1	chr1_143805543	0	143805543	A	G
1	chr1_143809122	0	143809122	A	G
1	chr1_143812704	0	143812704	T	G
1	chr1_143821916	0	143821916	G	T
1	chr1_143823477	0	143823477	A	G
1	chr1_143826409	0	143826409	G	A
1	chr1_143835007	0	143835007	C	A
1	chr1_143844248	0	143844248	A	G
1	chr1_143846052	0	143846052	C	A
1	chr1_143851883	0	143851883	A	T
1	chr1_143855272	0	143855272	A	C
1	chr1_143860772	0	143860772	C	T
1	chr1_143870960	0	143870960	A	G
1	chr1_143874076	0	143874076	T	C
1	chr1_143876865	0	143876865	C	T
1	chr1_143878887	0	143878887	A	G
1	chr1_143882023	0	143882023	T	C
1	chr1_143882221	0	143882221	A	G
1	chr1_143885122	0	143885122	G	C
1	chr1_143895034	0	143895034	T	C
1	chr1_143895363	0	143895363	C	T
1	chr1_143900858	0	143900858	G	A
1	chr1_143916766	0	143916766	C	G
1	chr1_143927312	0	143927312	A	G
1	chr1_143930982	0	143930982	A	G
1	chr1_143933757	0	143933757	C	T
1	chr1_143939748	0	143939748	T	C
1	chr1_143947674	0	143947674	G	C
1	chr1_143951099	0	143951099	G	T
1	chr1_143958727	0	143958727	C	T
1	chr1_143966043	0	143966043	T	C
1	chr1_143971262	0	143971262	G	A
1	chr1_143972055	0	143972055	T	A
1	chr1_143972266	0	143972266	G	A
1	chr1_143979447	0	143979447	A	G
1	chr1_143984690	0	143984690	T	C
1	chr1_143992928	0	143992928	C	G
1	chr1_143993367	0	143993367	C	G
1	chr1_143995238	0	143995238	T	C
1	chr1_143996177	0	143996177	T	A
1	chr1_144004226	0	144004226	T	C
1	chr1_144004272	0	144004272	T	G
1	chr1_144004380	0	144004380	G	A
1	chr1_144006018	0	144006018	T	C
1	chr1_144007737	0	144007737	T	C
1	chr1_144007967	0	144007967	T	C
1	chr1_144012354	0	144012354	A	G
1	chr1_144016694	0	144016694	C	T
1	chr1_144029142	0	144029142	T	C
1	chr1_144038068	0	144038068	A	G
1	chr1_144044174	0	144044174	C	T
1	chr1_144050900	0	144050900	T	A
1	chr1_144051306	0	144051306	G	C
1	chr1_144057303	0	144057303	C	T
1	chr1_144061066	0	144061066	A	G
1	chr1_144067502	0	144067502	C	T
1	chr1_144067672	0	144067672	T	C
1	chr1_144068291	0	144068291	T	C
1	chr1_144068399	0	144068399	G	A
1	chr1_144068743	0	144068743	T	G
1	chr1_144075753	0	144075753	G	A
1	chr1_144083117	0	144083117	G	A
1	chr1_144084212	0	144084212	G	A
1	chr1_144094521	0	144094521	A	C
1	chr1_144101145	0	144101145	G	A
1	chr1_144106924	0	144106924	C	T
1	chr1_144108176	0	144108176	G	A
1	chr1_144115075	0	144115075	A	G
1	chr1_144120160	0	144120160	T	C
1	chr1_144131347	0	144131347	G	A
1	chr1_144136033	0	144136033	C	G
1	chr1_144136449	0	144136449	G	A
1	chr1_144147810	0	144147810	T	C
1	chr1_144167140	0	144167140	A	C
1	chr1_144171051	0	144171051	C	T
1	chr1_144171532	0	144171532	G	A
1	chr1_144171936	0	144171936	A	G
1	chr1_144177228	0	144177228	A	G
1	chr1_144182019	0	144182019	G	A
1	chr1_144210118	0	144210118	A	G
1	chr1_144213334	0	144213334	A	G
1	chr1_144222200	0	144222200	C	T
1	chr1_144224939	0	144224939	G	C
1	chr1_144225736	0	144225736	C	G
1	chr1_144230397	0	144230397	G	A
1	chr1_144231592	0	144231592	T	C
1	chr1_144234009	0	144234009	T	C
1	chr1_144237085	0	144237085	T	C
1	chr1_144250541	0	144250541	A	G
1	chr1_144254086	0	144254086	C	A
1	chr1_144255402	0	144255402	A	G
1	chr1_144256952	0	144256952	C	A
1	chr1_144257728	0	144257728	T	G
1	chr1_144259093	0	144259093	T	C
1	chr1_144262953	0	144262953	T	C
1	chr1_144267943	0	144267943	G	A
1	chr1_144268038	0	144268038	A	G
1	chr1_144278239	0	144278239	T	C
1	chr1_144280410	0	144280410	T	G
1	chr1_144282056	0	144282056	A	T
1	chr1_144291713	0	144291713	A	G
1	chr1_144291995	0	144291995	A	G
1	chr1_144294193	0	144294193	C	T
1	chr1_144301828	0	144301828	T	C
1	chr1_144304785	0	144304785	A	G
1	chr1_144306440	0	144306440	G	A
1	chr1_144310049	0	144310049	C	G
```
