## Supplementary File 8. Zonkey (Schubert et al. 2017) report for donkey specimen Ancient8. for "No genetic evidence yet for hinnies at Mazongshan (400-160 BCE), northwestern China": incl_ts.bim (part 2 of 16)

```
1	chr1_144318265	0	144318265	T	C
1	chr1_144326337	0	144326337	G	C
1	chr1_144330837	0	144330837	T	C
1	chr1_144332175	0	144332175	T	C
1	chr1_144343372	0	144343372	T	C
1	chr1_144345019	0	144345019	A	G
1	chr1_144347744	0	144347744	A	G
1	chr1_144349067	0	144349067	A	G
1	chr1_144350460	0	144350460	A	G
1	chr1_144354048	0	144354048	T	A
1	chr1_144354706	0	144354706	C	T
1	chr1_144355792	0	144355792	C	T
1	chr1_144362638	0	144362638	C	T
1	chr1_144365096	0	144365096	A	G
1	chr1_144378995	0	144378995	T	C
1	chr1_144383338	0	144383338	A	G
1	chr1_144384110	0	144384110	A	G
1	chr1_144398226	0	144398226	A	G
1	chr1_144401261	0	144401261	A	G
1	chr1_144412050	0	144412050	T	C
1	chr1_144412398	0	144412398	A	G
1	chr1_144438120	0	144438120	G	A
1	chr1_144447976	0	144447976	T	G
1	chr1_144469193	0	144469193	C	T
1	chr1_144473795	0	144473795	A	G
1	chr1_144480248	0	144480248	G	A
1	chr1_144496323	0	144496323	T	C
1	chr1_144500993	0	144500993	C	A
1	chr1_144503603	0	144503603	C	T
1	chr1_144503668	0	144503668	A	G
1	chr1_144504080	0	144504080	A	C
1	chr1_144513323	0	144513323	G	C
1	chr1_144514399	0	144514399	G	T
1	chr1_144514569	0	144514569	A	G
1	chr1_144514638	0	144514638	G	T
1	chr1_144519288	0	144519288	A	G
1	chr1_144524150	0	144524150	A	G
1	chr1_144530305	0	144530305	A	G
1	chr1_144538032	0	144538032	T	C
1	chr1_144549678	0	144549678	A	G
1	chr1_144554397	0	144554397	T	A
1	chr1_144563418	0	144563418	G	A
1	chr1_144577859	0	144577859	T	C
1	chr1_144581807	0	144581807	T	C
1	chr1_144588904	0	144588904	G	A
1	chr1_144596125	0	144596125	G	A
1	chr1_144601652	0	144601652	A	G
1	chr1_144623882	0	144623882	G	C
1	chr1_144626510	0	144626510	A	T
1	chr1_144665910	0	144665910	A	C
1	chr1_144692437	0	144692437	G	A
1	chr1_144693980	0	144693980	G	C
1	chr1_144737152	0	144737152	G	A
1	chr1_144751242	0	144751242	C	T
1	chr1_144754631	0	144754631	T	C
1	chr1_144761640	0	144761640	G	A
1	chr1_144766874	0	144766874	C	T
1	chr1_144767734	0	144767734	T	C
1	chr1_144768605	0	144768605	T	A
1	chr1_144775297	0	144775297	A	T
1	chr1_144800547	0	144800547	G	C
1	chr1_144810532	0	144810532	T	C
1	chr1_144825266	0	144825266	T	C
1	chr1_144827097	0	144827097	C	T
1	chr1_144840185	0	144840185	C	A
1	chr1_144854693	0	144854693	G	A
1	chr1_144856189	0	144856189	C	T
1	chr1_144865735	0	144865735	T	C
1	chr1_144867823	0	144867823	T	C
1	chr1_144870708	0	144870708	A	G
1	chr1_144874391	0	144874391	G	T
1	chr1_144874805	0	144874805	G	A
1	chr1_144876363	0	144876363	C	T
1	chr1_144893117	0	144893117	C	T
1	chr1_144896313	0	144896313	C	A
1	chr1_144931757	0	144931757	C	T
1	chr1_144932671	0	144932671	C	T
1	chr1_144932730	0	144932730	G	A
1	chr1_144938827	0	144938827	T	C
1	chr1_144940922	0	144940922	T	C
1	chr1_144945933	0	144945933	A	G
1	chr1_144949101	0	144949101	A	T
1	chr1_144953665	0	144953665	T	C
1	chr1_144954277	0	144954277	G	A
1	chr1_144955489	0	144955489	C	G
1	chr1_144967347	0	144967347	A	T
1	chr1_144967360	0	144967360	T	C
1	chr1_144974235	0	144974235	G	C
1	chr1_144975787	0	144975787	G	A
1	chr1_144976909	0	144976909	A	T
1	chr1_144994273	0	144994273	C	G
1	chr1_144996488	0	144996488	T	C
1	chr1_145000363	0	145000363	A	C
1	chr1_145001341	0	145001341	T	C
1	chr1_145004005	0	145004005	T	C
1	chr1_145014294	0	145014294	A	G
1	chr1_145024857	0	145024857	G	C
1	chr1_145032213	0	145032213	G	A
1	chr1_145039266	0	145039266	A	G
1	chr1_145045370	0	145045370	T	G
1	chr1_145051170	0	145051170	T	G
1	chr1_145053059	0	145053059	A	G
1	chr1_145059419	0	145059419	T	A
1	chr1_145073021	0	145073021	G	A
1	chr1_145074822	0	145074822	C	G
1	chr1_145075153	0	145075153	C	T
1	chr1_145082007	0	145082007	A	C
1	chr1_145083246	0	145083246	A	G
1	chr1_145085175	0	145085175	G	C
1	chr1_145085330	0	145085330	A	G
1	chr1_145100464	0	145100464	C	G
1	chr1_145103686	0	145103686	T	C
1	chr1_145106619	0	145106619	T	C
1	chr1_145109380	0	145109380	C	T
1	chr1_145111505	0	145111505	C	A
1	chr1_145111843	0	145111843	A	G
1	chr1_145125451	0	145125451	A	G
1	chr1_145128214	0	145128214	A	G
1	chr1_145133446	0	145133446	T	A
1	chr1_145133545	0	145133545	G	A
1	chr1_145135322	0	145135322	G	C
1	chr1_145151863	0	145151863	A	G
1	chr1_145157893	0	145157893	C	T
1	chr1_145159547	0	145159547	G	A
1	chr1_145161164	0	145161164	G	A
1	chr1_145169605	0	145169605	G	A
1	chr1_145170815	0	145170815	G	A
1	chr1_145170865	0	145170865	T	C
1	chr1_145171755	0	145171755	A	G
1	chr1_145172577	0	145172577	T	C
1	chr1_145180030	0	145180030	A	G
1	chr1_145181097	0	145181097	T	C
1	chr1_145184611	0	145184611	A	G
1	chr1_145189270	0	145189270	A	G
1	chr1_145190067	0	145190067	A	G
1	chr1_145191600	0	145191600	T	C
1	chr1_145198765	0	145198765	A	G
1	chr1_145212949	0	145212949	T	C
1	chr1_145225731	0	145225731	T	C
1	chr1_145226576	0	145226576	T	C
1	chr1_145231970	0	145231970	T	C
1	chr1_145233957	0	145233957	C	T
1	chr1_145234739	0	145234739	C	T
1	chr1_145248314	0	145248314	A	T
1	chr1_145288368	0	145288368	G	A
1	chr1_145293784	0	145293784	G	A
1	chr1_145298185	0	145298185	A	G
1	chr1_145312374	0	145312374	T	C
1	chr1_145319550	0	145319550	T	C
1	chr1_145334173	0	145334173	A	G
1	chr1_145336173	0	145336173	G	A
1	chr1_145338539	0	145338539	C	A
1	chr1_145351324	0	145351324	G	T
1	chr1_145352853	0	145352853	T	C
1	chr1_145356006	0	145356006	G	A
1	chr1_145374115	0	145374115	G	C
1	chr1_145382099	0	145382099	A	G
1	chr1_145391748	0	145391748	G	A
1	chr1_145392805	0	145392805	A	G
1	chr1_145408961	0	145408961	T	G
1	chr1_145410064	0	145410064	T	G
1	chr1_145412940	0	145412940	G	C
1	chr1_145436980	0	145436980	A	G
1	chr1_145441664	0	145441664	G	A
1	chr1_145447904	0	145447904	G	A
1	chr1_145449772	0	145449772	G	A
1	chr1_145460496	0	145460496	G	A
1	chr1_145463470	0	145463470	G	A
1	chr1_145463747	0	145463747	A	C
1	chr1_145470492	0	145470492	T	C
1	chr1_145478961	0	145478961	T	G
1	chr1_145495527	0	145495527	A	C
1	chr1_145497434	0	145497434	T	G
1	chr1_145497479	0	145497479	G	A
1	chr1_145506376	0	145506376	G	A
1	chr1_145506552	0	145506552	T	C
1	chr1_145520809	0	145520809	G	A
1	chr1_145526215	0	145526215	C	A
1	chr1_145542753	0	145542753	A	C
1	chr1_145543818	0	145543818	G	A
1	chr1_145544705	0	145544705	T	C
1	chr1_145547547	0	145547547	T	C
1	chr1_145548045	0	145548045	T	C
1	chr1_145548302	0	145548302	T	C
1	chr1_145557222	0	145557222	C	T
1	chr1_145560129	0	145560129	A	G
1	chr1_145577732	0	145577732	C	G
1	chr1_145579046	0	145579046	G	A
1	chr1_145580393	0	145580393	G	A
1	chr1_145590252	0	145590252	G	A
1	chr1_145591733	0	145591733	T	G
1	chr1_145593372	0	145593372	G	T
1	chr1_145604015	0	145604015	G	T
1	chr1_145617341	0	145617341	C	G
1	chr1_145620613	0	145620613	A	G
1	chr1_145629999	0	145629999	C	A
1	chr1_145631914	0	145631914	G	A
1	chr1_145638575	0	145638575	G	A
1	chr1_145641170	0	145641170	A	G
1	chr1_145643178	0	145643178	T	C
1	chr1_145648503	0	145648503	G	C
1	chr1_145651109	0	145651109	A	C
1	chr1_145653027	0	145653027	G	C
1	chr1_145657989	0	145657989	A	G
1	chr1_145661562	0	145661562	A	G
1	chr1_145662070	0	145662070	A	G
1	chr1_145665352	0	145665352	T	C
1	chr1_145665547	0	145665547	T	G
1	chr1_145669358	0	145669358	G	A
1	chr1_145669536	0	145669536	C	A
1	chr1_145678902	0	145678902	G	A
1	chr1_145678940	0	145678940	T	G
1	chr1_145680428	0	145680428	G	A
1	chr1_145681425	0	145681425	A	G
1	chr1_145682942	0	145682942	A	G
1	chr1_145685920	0	145685920	A	G
1	chr1_145686173	0	145686173	G	C
1	chr1_145688102	0	145688102	T	C
1	chr1_145691300	0	145691300	A	G
1	chr1_145693141	0	145693141	G	A
1	chr1_145696896	0	145696896	A	G
1	chr1_145697094	0	145697094	T	C
1	chr1_145698785	0	145698785	T	C
1	chr1_145698846	0	145698846	C	T
1	chr1_145702503	0	145702503	T	C
1	chr1_145703308	0	145703308	G	A
1	chr1_145703748	0	145703748	A	T
1	chr1_145704564	0	145704564	A	C
1	chr1_145704905	0	145704905	A	T
1	chr1_145713390	0	145713390	A	C
1	chr1_145716978	0	145716978	G	T
1	chr1_145724787	0	145724787	A	G
1	chr1_145729696	0	145729696	G	C
1	chr1_145731324	0	145731324	T	C
1	chr1_145731394	0	145731394	A	G
1	chr1_145734307	0	145734307	A	G
1	chr1_145743466	0	145743466	T	G
1	chr1_145748993	0	145748993	T	C
1	chr1_145760491	0	145760491	C	T
1	chr1_145767787	0	145767787	G	A
1	chr1_145772952	0	145772952	G	T
1	chr1_145777541	0	145777541	A	G
1	chr1_145780095	0	145780095	G	T
1	chr1_145793839	0	145793839	G	A
1	chr1_145794505	0	145794505	G	A
1	chr1_145796498	0	145796498	A	G
1	chr1_145796538	0	145796538	G	A
1	chr1_145797031	0	145797031	A	G
1	chr1_145800752	0	145800752	C	A
1	chr1_145804304	0	145804304	A	G
1	chr1_145806178	0	145806178	G	A
1	chr1_145808071	0	145808071	C	T
1	chr1_145824742	0	145824742	C	G
1	chr1_145825272	0	145825272	A	G
1	chr1_145830862	0	145830862	A	G
1	chr1_145854405	0	145854405	G	A
1	chr1_145858774	0	145858774	C	T
1	chr1_145859312	0	145859312	C	G
1	chr1_145867582	0	145867582	T	C
1	chr1_145870784	0	145870784	A	C
1	chr1_145877446	0	145877446	A	G
1	chr1_145882154	0	145882154	T	C
1	chr1_145884355	0	145884355	T	C
1	chr1_145889614	0	145889614	G	A
1	chr1_145893453	0	145893453	G	A
1	chr1_145897145	0	145897145	C	A
1	chr1_145911453	0	145911453	T	C
1	chr1_145938783	0	145938783	A	C
1	chr1_145945659	0	145945659	A	G
1	chr1_145951948	0	145951948	A	T
1	chr1_145953503	0	145953503	G	A
1	chr1_145953678	0	145953678	A	G
1	chr1_145958470	0	145958470	T	A
1	chr1_145962659	0	145962659	G	T
1	chr1_145965911	0	145965911	A	C
1	chr1_145975266	0	145975266	A	C
1	chr1_145979191	0	145979191	C	T
1	chr1_145980471	0	145980471	C	T
1	chr1_145985654	0	145985654	C	T
1	chr1_145993010	0	145993010	G	A
1	chr1_146012153	0	146012153	A	G
1	chr1_146023633	0	146023633	T	C
1	chr1_146023863	0	146023863	G	A
1	chr1_146056996	0	146056996	A	G
1	chr1_146057185	0	146057185	A	T
1	chr1_146060305	0	146060305	A	G
1	chr1_146063319	0	146063319	C	T
1	chr1_146075303	0	146075303	T	C
1	chr1_146094224	0	146094224	T	A
1	chr1_146094239	0	146094239	C	G
1	chr1_146097995	0	146097995	A	G
1	chr1_146098877	0	146098877	T	C
1	chr1_146110603	0	146110603	G	A
1	chr1_146130286	0	146130286	C	A
1	chr1_146137027	0	146137027	C	A
1	chr1_146137434	0	146137434	C	T
1	chr1_146148725	0	146148725	A	G
1	chr1_146148752	0	146148752	T	C
1	chr1_146155554	0	146155554	C	G
1	chr1_146156215	0	146156215	G	A
1	chr1_146159902	0	146159902	G	C
1	chr1_146162832	0	146162832	A	G
1	chr1_146167664	0	146167664	C	T
1	chr1_146168311	0	146168311	G	C
1	chr1_146181481	0	146181481	T	C
1	chr1_146190538	0	146190538	A	G
1	chr1_146193197	0	146193197	G	C
1	chr1_146194087	0	146194087	G	A
1	chr1_146194240	0	146194240	C	A
1	chr1_146196908	0	146196908	C	T
1	chr1_146198941	0	146198941	T	C
1	chr1_146200628	0	146200628	C	G
1	chr1_146201889	0	146201889	T	C
1	chr1_146201974	0	146201974	T	C
1	chr1_146202681	0	146202681	T	C
1	chr1_146203650	0	146203650	A	G
1	chr1_146214542	0	146214542	G	T
1	chr1_146217489	0	146217489	A	T
1	chr1_146219188	0	146219188	C	T
1	chr1_146224325	0	146224325	T	C
1	chr1_146225027	0	146225027	A	T
1	chr1_146237921	0	146237921	T	G
1	chr1_146239527	0	146239527	C	T
1	chr1_146239739	0	146239739	G	A
1	chr1_146243152	0	146243152	G	A
1	chr1_146243431	0	146243431	T	C
1	chr1_146244802	0	146244802	C	T
1	chr1_146250797	0	146250797	A	G
1	chr1_146251434	0	146251434	T	C
1	chr1_146260646	0	146260646	A	G
1	chr1_146266213	0	146266213	A	G
1	chr1_146270534	0	146270534	T	G
1	chr1_146274195	0	146274195	T	C
1	chr1_146278742	0	146278742	G	C
1	chr1_146292751	0	146292751	A	G
1	chr1_146313060	0	146313060	G	A
1	chr1_146314824	0	146314824	G	T
1	chr1_146320127	0	146320127	C	T
1	chr1_146323990	0	146323990	T	C
1	chr1_146337238	0	146337238	A	G
1	chr1_146348050	0	146348050	C	T
1	chr1_146349153	0	146349153	A	G
1	chr1_146350985	0	146350985	G	C
1	chr1_146353171	0	146353171	C	T
1	chr1_146363575	0	146363575	G	A
1	chr1_146365195	0	146365195	G	C
1	chr1_146375370	0	146375370	A	G
1	chr1_146390858	0	146390858	A	G
1	chr1_146393720	0	146393720	A	G
1	chr1_146398802	0	146398802	T	C
1	chr1_146412157	0	146412157	A	G
1	chr1_146416815	0	146416815	T	C
1	chr1_146434787	0	146434787	T	C
1	chr1_146448707	0	146448707	T	C
1	chr1_146450111	0	146450111	T	C
1	chr1_146457947	0	146457947	G	A
1	chr1_146461046	0	146461046	T	A
1	chr1_146468996	0	146468996	C	A
1	chr1_146476782	0	146476782	C	T
1	chr1_146497700	0	146497700	T	C
1	chr1_146504080	0	146504080	G	A
1	chr1_146505550	0	146505550	T	C
1	chr1_146519300	0	146519300	A	C
1	chr1_146529626	0	146529626	C	A
1	chr1_146532775	0	146532775	C	A
1	chr1_146532850	0	146532850	A	C
1	chr1_146537468	0	146537468	C	G
1	chr1_146541520	0	146541520	T	C
1	chr1_146549305	0	146549305	T	G
1	chr1_146563835	0	146563835	G	A
1	chr1_146567074	0	146567074	G	A
1	chr1_146567268	0	146567268	T	C
1	chr1_146584348	0	146584348	C	G
1	chr1_146586828	0	146586828	T	C
1	chr1_146587088	0	146587088	G	C
1	chr1_146588503	0	146588503	C	G
1	chr1_146589930	0	146589930	C	T
1	chr1_146591272	0	146591272	A	C
1	chr1_146592567	0	146592567	T	G
1	chr1_146610274	0	146610274	G	A
1	chr1_146614047	0	146614047	C	T
1	chr1_146619675	0	146619675	C	T
1	chr1_146621499	0	146621499	C	T
1	chr1_146621971	0	146621971	A	G
1	chr1_146626280	0	146626280	G	C
1	chr1_146628875	0	146628875	T	G
1	chr1_146629137	0	146629137	T	C
1	chr1_146630953	0	146630953	G	C
1	chr1_146635717	0	146635717	A	G
1	chr1_146638035	0	146638035	G	C
1	chr1_146638552	0	146638552	T	C
1	chr1_146639681	0	146639681	A	G
1	chr1_146640005	0	146640005	A	G
1	chr1_146640007	0	146640007	A	C
1	chr1_146641336	0	146641336	C	G
1	chr1_146648151	0	146648151	G	C
1	chr1_146651389	0	146651389	C	A
1	chr1_146652366	0	146652366	C	T
1	chr1_146654267	0	146654267	A	G
1	chr1_146654433	0	146654433	C	T
1	chr1_146655268	0	146655268	C	G
1	chr1_146655663	0	146655663	G	T
1	chr1_146656445	0	146656445	A	C
1	chr1_146656677	0	146656677	A	G
1	chr1_146657545	0	146657545	A	T
1	chr1_146658620	0	146658620	T	C
1	chr1_146662034	0	146662034	A	T
1	chr1_146662338	0	146662338	C	A
1	chr1_146663020	0	146663020	T	C
1	chr1_146663155	0	146663155	C	T
1	chr1_146665184	0	146665184	A	G
1	chr1_146678043	0	146678043	G	T
1	chr1_146682148	0	146682148	G	T
1	chr1_146688448	0	146688448	G	C
1	chr1_146698794	0	146698794	G	C
1	chr1_146700661	0	146700661	C	T
1	chr1_146709778	0	146709778	T	G
1	chr1_146710962	0	146710962	A	G
1	chr1_146711439	0	146711439	A	G
1	chr1_146712342	0	146712342	G	T
1	chr1_146713583	0	146713583	G	A
1	chr1_146714331	0	146714331	G	T
1	chr1_146715938	0	146715938	A	G
1	chr1_146727018	0	146727018	T	A
1	chr1_146728035	0	146728035	T	C
1	chr1_146728161	0	146728161	A	C
1	chr1_146729371	0	146729371	G	A
1	chr1_146732300	0	146732300	G	A
1	chr1_146734088	0	146734088	T	C
1	chr1_146741659	0	146741659	C	G
1	chr1_146744556	0	146744556	C	T
1	chr1_146746022	0	146746022	C	G
1	chr1_146750926	0	146750926	T	C
1	chr1_146754166	0	146754166	A	G
1	chr1_146760412	0	146760412	A	G
1	chr1_146762023	0	146762023	G	C
1	chr1_146765232	0	146765232	C	G
1	chr1_146774753	0	146774753	C	T
1	chr1_146789181	0	146789181	G	A
1	chr1_146789292	0	146789292	A	G
1	chr1_146801170	0	146801170	A	C
1	chr1_146801724	0	146801724	A	G
1	chr1_146802540	0	146802540	A	C
1	chr1_146803162	0	146803162	G	A
1	chr1_146803177	0	146803177	C	G
1	chr1_146808276	0	146808276	T	G
1	chr1_146812227	0	146812227	C	T
1	chr1_146815954	0	146815954	T	C
1	chr1_146818435	0	146818435	T	C
1	chr1_146836800	0	146836800	T	C
1	chr1_146839903	0	146839903	A	G
1	chr1_146840601	0	146840601	A	G
1	chr1_146843266	0	146843266	G	T
1	chr1_146849894	0	146849894	C	A
1	chr1_146856595	0	146856595	G	A
1	chr1_146859366	0	146859366	G	A
1	chr1_146860936	0	146860936	A	G
1	chr1_146867164	0	146867164	C	G
1	chr1_146881994	0	146881994	G	C
1	chr1_146887326	0	146887326	A	C
1	chr1_146887788	0	146887788	G	T
1	chr1_146888706	0	146888706	T	C
1	chr1_146893105	0	146893105	A	G
1	chr1_146895446	0	146895446	G	C
1	chr1_146895708	0	146895708	C	G
1	chr1_146898940	0	146898940	T	G
1	chr1_146903155	0	146903155	A	G
1	chr1_146903408	0	146903408	A	C
1	chr1_146904278	0	146904278	G	A
1	chr1_146905156	0	146905156	A	C
1	chr1_146907678	0	146907678	T	A
1	chr1_146907771	0	146907771	T	C
1	chr1_146908254	0	146908254	G	C
1	chr1_146910596	0	146910596	G	A
1	chr1_146911371	0	146911371	T	G
1	chr1_146911375	0	146911375	A	G
1	chr1_146911771	0	146911771	T	C
1	chr1_146912207	0	146912207	T	G
1	chr1_146914891	0	146914891	C	T
1	chr1_146916281	0	146916281	A	G
1	chr1_146916593	0	146916593	T	C
1	chr1_146916695	0	146916695	A	G
1	chr1_146918795	0	146918795	A	G
1	chr1_146920719	0	146920719	G	A
1	chr1_146923665	0	146923665	A	G
1	chr1_146923702	0	146923702	A	G
1	chr1_146925727	0	146925727	T	C
1	chr1_146926562	0	146926562	A	G
1	chr1_146927190	0	146927190	T	C
1	chr1_146930005	0	146930005	A	C
1	chr1_146931487	0	146931487	A	G
1	chr1_146932297	0	146932297	A	G
1	chr1_146934928	0	146934928	A	T
1	chr1_146936270	0	146936270	T	C
1	chr1_146936873	0	146936873	C	T
1	chr1_146942481	0	146942481	G	C
1	chr1_146943642	0	146943642	C	T
1	chr1_146943764	0	146943764	T	C
1	chr1_146944594	0	146944594	A	G
1	chr1_146947338	0	146947338	C	T
1	chr1_146958310	0	146958310	A	C
1	chr1_146961173	0	146961173	T	C
1	chr1_146967216	0	146967216	G	T
1	chr1_146973677	0	146973677	G	A
1	chr1_146975356	0	146975356	A	G
1	chr1_146986301	0	146986301	A	G
1	chr1_147016609	0	147016609	C	T
1	chr1_147020158	0	147020158	G	A
1	chr1_147022669	0	147022669	C	T
1	chr1_147025858	0	147025858	A	G
1	chr1_147027151	0	147027151	G	C
1	chr1_147063469	0	147063469	T	C
1	chr1_147073300	0	147073300	A	T
1	chr1_147097238	0	147097238	C	T
1	chr1_147108240	0	147108240	A	C
1	chr1_147109718	0	147109718	C	T
1	chr1_147111043	0	147111043	G	C
1	chr1_147129919	0	147129919	G	C
1	chr1_147132544	0	147132544	A	C
1	chr1_147136038	0	147136038	G	T
1	chr1_147143332	0	147143332	G	T
1	chr1_147149068	0	147149068	C	T
1	chr1_147156912	0	147156912	G	T
1	chr1_147163855	0	147163855	C	G
1	chr1_147165733	0	147165733	G	A
1	chr1_147166815	0	147166815	A	C
1	chr1_147168564	0	147168564	A	G
1	chr1_147169242	0	147169242	C	T
1	chr1_147170983	0	147170983	G	A
1	chr1_147175829	0	147175829	G	A
1	chr1_147175854	0	147175854	T	A
1	chr1_147178503	0	147178503	T	C
1	chr1_147180189	0	147180189	A	C
1	chr1_147181575	0	147181575	C	G
1	chr1_147181853	0	147181853	G	C
1	chr1_147184047	0	147184047	A	G
1	chr1_147188646	0	147188646	T	C
1	chr1_147189914	0	147189914	G	A
1	chr1_147196078	0	147196078	G	T
1	chr1_147204603	0	147204603	T	C
1	chr1_147211807	0	147211807	C	G
1	chr1_147214089	0	147214089	T	G
1	chr1_147221386	0	147221386	C	T
1	chr1_147224865	0	147224865	A	G
1	chr1_147227006	0	147227006	T	C
1	chr1_147227398	0	147227398	C	T
1	chr1_147227892	0	147227892	C	A
1	chr1_147229828	0	147229828	A	G
1	chr1_147242642	0	147242642	C	T
1	chr1_147245262	0	147245262	A	G
1	chr1_147251548	0	147251548	C	T
1	chr1_147251582	0	147251582	T	C
1	chr1_147265346	0	147265346	A	G
1	chr1_147266736	0	147266736	A	G
1	chr1_147273486	0	147273486	T	G
1	chr1_147278212	0	147278212	A	C
1	chr1_147279325	0	147279325	G	T
1	chr1_147284712	0	147284712	G	C
1	chr1_147300797	0	147300797	T	C
1	chr1_147302619	0	147302619	T	C
1	chr1_147307228	0	147307228	A	G
1	chr1_147312865	0	147312865	C	G
1	chr1_147317652	0	147317652	G	A
1	chr1_147317871	0	147317871	C	A
1	chr1_147321174	0	147321174	C	T
1	chr1_147330016	0	147330016	T	G
1	chr1_147333499	0	147333499	T	C
1	chr1_147351442	0	147351442	G	A
1	chr1_147354796	0	147354796	C	A
1	chr1_147358346	0	147358346	T	G
1	chr1_147370042	0	147370042	T	C
1	chr1_147380363	0	147380363	G	A
1	chr1_147401045	0	147401045	A	G
1	chr1_147407468	0	147407468	T	C
1	chr1_147408353	0	147408353	A	G
1	chr1_147418463	0	147418463	C	T
1	chr1_147420265	0	147420265	T	A
1	chr1_147420782	0	147420782	G	T
1	chr1_147435221	0	147435221	G	T
1	chr1_147447231	0	147447231	T	C
1	chr1_147449938	0	147449938	A	T
1	chr1_147450415	0	147450415	A	G
1	chr1_147450887	0	147450887	T	C
1	chr1_147458189	0	147458189	T	A
1	chr1_147461083	0	147461083	T	C
1	chr1_147464135	0	147464135	G	T
1	chr1_147464372	0	147464372	A	G
1	chr1_147465241	0	147465241	C	A
1	chr1_147465283	0	147465283	C	T
1	chr1_147466190	0	147466190	T	G
1	chr1_147469400	0	147469400	C	A
1	chr1_147470534	0	147470534	G	A
1	chr1_147475302	0	147475302	A	T
1	chr1_147500915	0	147500915	A	T
1	chr1_147502238	0	147502238	A	G
1	chr1_147506242	0	147506242	C	T
1	chr1_147509357	0	147509357	T	A
1	chr1_147517523	0	147517523	C	A
1	chr1_147521350	0	147521350	C	G
1	chr1_147521611	0	147521611	A	T
1	chr1_147523390	0	147523390	T	C
1	chr1_147536420	0	147536420	A	G
1	chr1_147543056	0	147543056	G	A
1	chr1_147547963	0	147547963	G	A
1	chr1_147548625	0	147548625	G	A
1	chr1_147557698	0	147557698	G	A
1	chr1_147559949	0	147559949	C	T
1	chr1_147562116	0	147562116	G	C
1	chr1_147566463	0	147566463	G	A
1	chr1_147574737	0	147574737	T	G
1	chr1_147578306	0	147578306	G	A
1	chr1_147581554	0	147581554	A	G
1	chr1_147591410	0	147591410	G	T
1	chr1_147592392	0	147592392	T	C
1	chr1_147600468	0	147600468	T	A
1	chr1_147600716	0	147600716	C	A
1	chr1_147603206	0	147603206	A	G
1	chr1_147603752	0	147603752	T	C
1	chr1_147625985	0	147625985	C	T
1	chr1_147627480	0	147627480	A	G
1	chr1_147633448	0	147633448	C	T
1	chr1_147655187	0	147655187	C	A
1	chr1_147665223	0	147665223	A	G
1	chr1_147665468	0	147665468	T	A
1	chr1_147666731	0	147666731	A	G
1	chr1_147669147	0	147669147	T	C
1	chr1_147670804	0	147670804	C	G
1	chr1_147677571	0	147677571	G	C
1	chr1_147679125	0	147679125	A	G
1	chr1_147679746	0	147679746	T	C
1	chr1_147685219	0	147685219	A	G
1	chr1_147695562	0	147695562	A	C
1	chr1_147695622	0	147695622	G	A
1	chr1_147702937	0	147702937	C	T
1	chr1_147705841	0	147705841	T	C
1	chr1_147709689	0	147709689	T	C
1	chr1_147713280	0	147713280	G	A
1	chr1_147714021	0	147714021	C	T
1	chr1_147722509	0	147722509	T	C
1	chr1_147730577	0	147730577	T	C
1	chr1_147730742	0	147730742	C	G
1	chr1_147734835	0	147734835	T	C
1	chr1_147735975	0	147735975	T	C
1	chr1_147747543	0	147747543	C	A
1	chr1_147750650	0	147750650	T	G
1	chr1_147754539	0	147754539	G	A
1	chr1_147755859	0	147755859	G	A
1	chr1_147757187	0	147757187	G	T
1	chr1_147758211	0	147758211	G	A
1	chr1_147758669	0	147758669	T	C
1	chr1_147759620	0	147759620	C	A
1	chr1_147767634	0	147767634	T	C
1	chr1_147769311	0	147769311	A	G
1	chr1_147770276	0	147770276	C	T
1	chr1_147771380	0	147771380	T	C
1	chr1_147772736	0	147772736	T	C
1	chr1_147772825	0	147772825	C	T
1	chr1_147776792	0	147776792	T	A
1	chr1_147798607	0	147798607	G	A
1	chr1_147798767	0	147798767	A	G
1	chr1_147818804	0	147818804	C	T
1	chr1_147821500	0	147821500	T	C
1	chr1_147824140	0	147824140	A	T
1	chr1_147832051	0	147832051	A	T
1	chr1_147839915	0	147839915	G	C
1	chr1_147843990	0	147843990	G	A
1	chr1_147844799	0	147844799	C	T
1	chr1_147847618	0	147847618	A	G
1	chr1_147850905	0	147850905	G	C
1	chr1_147851584	0	147851584	C	T
1	chr1_147879761	0	147879761	G	A
1	chr1_147891138	0	147891138	C	G
1	chr1_147892989	0	147892989	G	A
1	chr1_147920566	0	147920566	A	G
1	chr1_147948106	0	147948106	A	G
1	chr1_147954437	0	147954437	A	C
1	chr1_147957127	0	147957127	T	C
1	chr1_147959289	0	147959289	A	G
1	chr1_147967814	0	147967814	A	T
1	chr1_147970878	0	147970878	C	A
1	chr1_147982287	0	147982287	G	A
1	chr1_147982925	0	147982925	C	T
1	chr1_147997194	0	147997194	G	T
1	chr1_148000290	0	148000290	C	T
1	chr1_148006831	0	148006831	T	A
1	chr1_148020301	0	148020301	A	G
1	chr1_148023601	0	148023601	T	A
1	chr1_148028640	0	148028640	T	G
1	chr1_148039878	0	148039878	A	G
1	chr1_148050069	0	148050069	A	T
1	chr1_148059206	0	148059206	G	A
1	chr1_148062611	0	148062611	T	C
1	chr1_148064244	0	148064244	C	T
1	chr1_148071022	0	148071022	A	G
1	chr1_148071517	0	148071517	G	A
1	chr1_148074742	0	148074742	T	C
1	chr1_148078344	0	148078344	A	C
1	chr1_148079150	0	148079150	A	G
1	chr1_148081395	0	148081395	T	C
1	chr1_148091100	0	148091100	G	C
1	chr1_148091893	0	148091893	C	A
1	chr1_148097260	0	148097260	T	C
1	chr1_148097998	0	148097998	A	G
1	chr1_148100022	0	148100022	A	G
1	chr1_148102732	0	148102732	G	A
1	chr1_148105295	0	148105295	C	A
1	chr1_148106281	0	148106281	G	A
1	chr1_148108528	0	148108528	G	C
1	chr1_148108679	0	148108679	A	G
1	chr1_148118705	0	148118705	A	C
1	chr1_148123133	0	148123133	G	A
1	chr1_148128405	0	148128405	T	G
1	chr1_148129689	0	148129689	T	G
1	chr1_148144087	0	148144087	G	C
1	chr1_148151685	0	148151685	A	G
1	chr1_148151694	0	148151694	G	T
1	chr1_148151918	0	148151918	C	T
1	chr1_148155522	0	148155522	T	C
1	chr1_148155587	0	148155587	A	G
1	chr1_148155654	0	148155654	T	C
1	chr1_148157681	0	148157681	T	A
1	chr1_148162593	0	148162593	C	G
1	chr1_148175642	0	148175642	A	G
1	chr1_148179937	0	148179937	T	C
1	chr1_148181746	0	148181746	T	C
1	chr1_148182652	0	148182652	G	C
1	chr1_148182683	0	148182683	G	A
1	chr1_148183020	0	148183020	T	C
1	chr1_148188520	0	148188520	G	T
1	chr1_148192400	0	148192400	A	C
1	chr1_148192527	0	148192527	A	G
1	chr1_148213668	0	148213668	A	G
1	chr1_148216754	0	148216754	T	C
1	chr1_148217799	0	148217799	T	C
1	chr1_148222476	0	148222476	A	G
1	chr1_148223147	0	148223147	G	T
1	chr1_148224210	0	148224210	A	G
1	chr1_148224529	0	148224529	G	C
1	chr1_148231653	0	148231653	A	G
1	chr1_148243057	0	148243057	C	T
1	chr1_148248290	0	148248290	A	G
1	chr1_148248668	0	148248668	T	C
1	chr1_148259462	0	148259462	T	C
1	chr1_148259788	0	148259788	G	A
1	chr1_148265258	0	148265258	G	C
1	chr1_148267095	0	148267095	G	A
1	chr1_148269517	0	148269517	A	G
1	chr1_148271119	0	148271119	C	G
1	chr1_148272051	0	148272051	T	C
1	chr1_148272456	0	148272456	C	A
1	chr1_148282854	0	148282854	G	A
1	chr1_148283131	0	148283131	A	C
1	chr1_148288478	0	148288478	T	C
1	chr1_148291886	0	148291886	T	C
1	chr1_148292440	0	148292440	C	T
1	chr1_148299211	0	148299211	G	A
1	chr1_148301253	0	148301253	T	C
1	chr1_148303946	0	148303946	A	G
1	chr1_148308765	0	148308765	T	C
1	chr1_148321233	0	148321233	G	A
1	chr1_148332466	0	148332466	C	T
1	chr1_148362389	0	148362389	A	C
1	chr1_148362455	0	148362455	T	C
1	chr1_148371993	0	148371993	G	A
1	chr1_148376210	0	148376210	T	C
1	chr1_148384686	0	148384686	A	C
1	chr1_148393083	0	148393083	G	A
1	chr1_148395849	0	148395849	C	G
1	chr1_148395934	0	148395934	C	T
1	chr1_148396847	0	148396847	T	C
1	chr1_148397039	0	148397039	T	C
1	chr1_148399692	0	148399692	C	A
1	chr1_148409052	0	148409052	C	A
1	chr1_148410164	0	148410164	C	G
1	chr1_148415219	0	148415219	A	G
1	chr1_148415911	0	148415911	A	G
1	chr1_148424232	0	148424232	G	A
1	chr1_148425261	0	148425261	T	C
1	chr1_148429338	0	148429338	G	A
1	chr1_148430629	0	148430629	G	A
1	chr1_148434512	0	148434512	C	T
1	chr1_148439415	0	148439415	G	C
1	chr1_148439498	0	148439498	A	G
1	chr1_148445949	0	148445949	G	A
1	chr1_148453670	0	148453670	T	C
1	chr1_148463363	0	148463363	G	C
1	chr1_148473357	0	148473357	G	A
1	chr1_148478798	0	148478798	T	C
1	chr1_148480446	0	148480446	C	T
1	chr1_148483876	0	148483876	C	A
1	chr1_148486813	0	148486813	A	G
1	chr1_148487869	0	148487869	G	C
1	chr1_148491708	0	148491708	C	T
1	chr1_148503171	0	148503171	C	T
1	chr1_148506201	0	148506201	G	C
1	chr1_148510178	0	148510178	G	A
1	chr1_148512223	0	148512223	T	C
1	chr1_148512825	0	148512825	C	T
1	chr1_148516596	0	148516596	C	T
1	chr1_148516783	0	148516783	C	T
1	chr1_148516993	0	148516993	T	C
1	chr1_148521061	0	148521061	A	C
1	chr1_148521750	0	148521750	T	C
1	chr1_148525272	0	148525272	A	C
1	chr1_148532700	0	148532700	A	G
1	chr1_148543965	0	148543965	G	A
1	chr1_148547721	0	148547721	T	C
1	chr1_148552377	0	148552377	C	T
1	chr1_148559938	0	148559938	T	C
1	chr1_148561496	0	148561496	G	A
1	chr1_148562516	0	148562516	A	G
1	chr1_148567072	0	148567072	T	C
1	chr1_148573589	0	148573589	T	A
1	chr1_148581095	0	148581095	A	G
1	chr1_148585149	0	148585149	T	C
1	chr1_148592250	0	148592250	A	C
1	chr1_148593760	0	148593760	G	A
1	chr1_148604024	0	148604024	T	G
1	chr1_148615879	0	148615879	C	T
1	chr1_148616833	0	148616833	C	G
1	chr1_148622580	0	148622580	T	C
1	chr1_148630312	0	148630312	C	A
1	chr1_148631405	0	148631405	T	A
1	chr1_148643722	0	148643722	C	T
1	chr1_148651053	0	148651053	A	G
1	chr1_148658773	0	148658773	A	T
1	chr1_148659189	0	148659189	A	G
1	chr1_148673892	0	148673892	A	G
1	chr1_148674896	0	148674896	C	G
1	chr1_148685701	0	148685701	A	G
1	chr1_148689223	0	148689223	G	C
1	chr1_148694315	0	148694315	C	A
1	chr1_148697775	0	148697775	C	T
1	chr1_148703480	0	148703480	C	G
1	chr1_148703615	0	148703615	A	G
1	chr1_148708163	0	148708163	T	C
1	chr1_148710406	0	148710406	C	T
1	chr1_148721736	0	148721736	A	G
1	chr1_148727330	0	148727330	T	C
1	chr1_148737893	0	148737893	T	G
1	chr1_148740698	0	148740698	C	T
1	chr1_148741164	0	148741164	G	A
1	chr1_148742401	0	148742401	T	G
1	chr1_148747880	0	148747880	A	G
1	chr1_148751422	0	148751422	C	T
1	chr1_148752132	0	148752132	G	T
1	chr1_148772042	0	148772042	G	C
1	chr1_148780352	0	148780352	C	T
1	chr1_148780958	0	148780958	G	A
1	chr1_148786954	0	148786954	G	A
1	chr1_148787949	0	148787949	G	A
1	chr1_148789912	0	148789912	A	G
1	chr1_148804577	0	148804577	C	A
1	chr1_148818057	0	148818057	T	G
1	chr1_148828375	0	148828375	A	G
1	chr1_148834967	0	148834967	A	G
1	chr1_148837352	0	148837352	C	T
1	chr1_148841263	0	148841263	A	G
1	chr1_148844332	0	148844332	G	A
1	chr1_148853737	0	148853737	A	G
1	chr1_148854644	0	148854644	C	T
1	chr1_148857423	0	148857423	G	C
1	chr1_148864272	0	148864272	T	C
1	chr1_148865794	0	148865794	G	T
1	chr1_148874050	0	148874050	T	C
1	chr1_148876267	0	148876267	G	A
1	chr1_148883193	0	148883193	G	A
1	chr1_148892502	0	148892502	C	G
1	chr1_148892518	0	148892518	T	C
1	chr1_148894473	0	148894473	C	G
1	chr1_148894533	0	148894533	C	G
1	chr1_148895191	0	148895191	A	G
1	chr1_148895389	0	148895389	T	G
1	chr1_148895859	0	148895859	C	T
1	chr1_148896910	0	148896910	T	C
1	chr1_148898283	0	148898283	G	A
1	chr1_148899844	0	148899844	A	G
1	chr1_148908328	0	148908328	G	A
1	chr1_148927409	0	148927409	A	G
1	chr1_148931344	0	148931344	T	C
1	chr1_148932626	0	148932626	G	A
1	chr1_148933083	0	148933083	G	A
1	chr1_148933662	0	148933662	C	T
1	chr1_148939740	0	148939740	C	A
1	chr1_148942492	0	148942492	A	G
1	chr1_148943044	0	148943044	T	C
1	chr1_148944468	0	148944468	A	T
1	chr1_148949677	0	148949677	G	C
1	chr1_148956173	0	148956173	A	C
1	chr1_148956475	0	148956475	C	A
1	chr1_148959027	0	148959027	T	A
1	chr1_148960235	0	148960235	A	G
1	chr1_148961829	0	148961829	C	G
1	chr1_148967308	0	148967308	A	G
1	chr1_148970415	0	148970415	A	G
1	chr1_148979675	0	148979675	T	C
1	chr1_148986247	0	148986247	T	C
1	chr1_148989565	0	148989565	T	C
1	chr1_148998070	0	148998070	G	A
1	chr1_148998401	0	148998401	C	G
1	chr1_149001842	0	149001842	C	T
1	chr1_149005487	0	149005487	G	T
1	chr1_149006594	0	149006594	C	A
1	chr1_149013219	0	149013219	A	G
1	chr1_149016416	0	149016416	A	G
1	chr1_149021354	0	149021354	T	C
1	chr1_149023355	0	149023355	C	A
1	chr1_149025266	0	149025266	G	A
1	chr1_149035893	0	149035893	G	A
1	chr1_149037754	0	149037754	C	T
1	chr1_149040762	0	149040762	A	C
1	chr1_149045055	0	149045055	G	A
1	chr1_149047045	0	149047045	T	C
1	chr1_149057499	0	149057499	T	C
1	chr1_149064221	0	149064221	T	C
1	chr1_149072391	0	149072391	G	T
1	chr1_149075061	0	149075061	C	T
1	chr1_149076811	0	149076811	G	A
1	chr1_149081751	0	149081751	A	G
1	chr1_149090124	0	149090124	G	T
1	chr1_149093596	0	149093596	G	A
1	chr1_149103649	0	149103649	C	T
1	chr1_149106943	0	149106943	G	A
1	chr1_149107388	0	149107388	A	G
1	chr1_149107776	0	149107776	C	T
1	chr1_149114473	0	149114473	C	T
1	chr1_149117491	0	149117491	T	A
1	chr1_149118355	0	149118355	T	C
1	chr1_149119145	0	149119145	G	C
1	chr1_149119918	0	149119918	A	G
1	chr1_149122166	0	149122166	T	C
1	chr1_149122431	0	149122431	T	C
1	chr1_149123127	0	149123127	C	G
1	chr1_149134237	0	149134237	T	C
1	chr1_149147792	0	149147792	G	A
1	chr1_149150248	0	149150248	A	T
1	chr1_149150320	0	149150320	A	G
1	chr1_149155768	0	149155768	A	G
1	chr1_149165265	0	149165265	T	G
1	chr1_149166035	0	149166035	C	T
1	chr1_149173828	0	149173828	A	G
1	chr1_149174317	0	149174317	T	G
1	chr1_149174918	0	149174918	T	G
1	chr1_149179178	0	149179178	G	A
1	chr1_149180872	0	149180872	C	G
1	chr1_149182299	0	149182299	C	T
1	chr1_149183749	0	149183749	T	C
1	chr1_149186005	0	149186005	A	C
1	chr1_149196283	0	149196283	T	C
1	chr1_149203200	0	149203200	A	G
1	chr1_149205384	0	149205384	G	A
1	chr1_149206108	0	149206108	G	C
1	chr1_149211248	0	149211248	G	A
1	chr1_149211894	0	149211894	T	C
1	chr1_149216453	0	149216453	T	C
1	chr1_149222550	0	149222550	A	G
1	chr1_149230246	0	149230246	G	A
1	chr1_149230519	0	149230519	A	G
1	chr1_149233461	0	149233461	A	G
1	chr1_149233680	0	149233680	C	T
1	chr1_149238927	0	149238927	T	G
1	chr1_149241765	0	149241765	A	C
1	chr1_149246452	0	149246452	A	G
1	chr1_149252244	0	149252244	C	T
1	chr1_149257199	0	149257199	A	G
1	chr1_149258248	0	149258248	C	T
1	chr1_149258414	0	149258414	C	T
1	chr1_149264329	0	149264329	A	G
1	chr1_149265747	0	149265747	C	T
1	chr1_149265958	0	149265958	A	G
1	chr1_149269534	0	149269534	A	G
1	chr1_149270010	0	149270010	A	G
1	chr1_149273366	0	149273366	A	G
1	chr1_149274683	0	149274683	G	C
1	chr1_149280612	0	149280612	T	C
1	chr1_149282339	0	149282339	T	C
1	chr1_149282738	0	149282738	G	C
1	chr1_149283266	0	149283266	G	A
1	chr1_149283633	0	149283633	C	T
1	chr1_149288376	0	149288376	A	T
1	chr1_149290160	0	149290160	A	G
1	chr1_149293963	0	149293963	A	G
1	chr1_149309364	0	149309364	G	A
1	chr1_149310529	0	149310529	A	G
1	chr1_149311599	0	149311599	T	C
1	chr1_149316110	0	149316110	C	A
1	chr1_149325961	0	149325961	T	C
1	chr1_149331163	0	149331163	A	C
1	chr1_149339755	0	149339755	T	A
1	chr1_149339973	0	149339973	T	G
1	chr1_149347732	0	149347732	T	C
1	chr1_149353591	0	149353591	T	C
1	chr1_149366336	0	149366336	A	G
1	chr1_149366760	0	149366760	C	A
1	chr1_149369799	0	149369799	T	C
1	chr1_149371011	0	149371011	A	G
1	chr1_149372249	0	149372249	C	A
1	chr1_149388011	0	149388011	G	A
1	chr1_149390029	0	149390029	C	A
1	chr1_149395539	0	149395539	T	C
1	chr1_149395728	0	149395728	G	A
1	chr1_149396862	0	149396862	C	T
1	chr1_149398832	0	149398832	T	C
1	chr1_149406777	0	149406777	C	T
1	chr1_149407812	0	149407812	C	A
1	chr1_149410211	0	149410211	A	G
1	chr1_149412714	0	149412714	T	C
1	chr1_149413891	0	149413891	T	G
1	chr1_149417668	0	149417668	C	T
1	chr1_149424641	0	149424641	C	A
1	chr1_149432546	0	149432546	C	T
1	chr1_149433245	0	149433245	G	C
1	chr1_149438201	0	149438201	C	T
1	chr1_149447770	0	149447770	A	G
1	chr1_149448681	0	149448681	A	C
1	chr1_149449215	0	149449215	G	C
1	chr1_149449435	0	149449435	T	C
1	chr1_149457329	0	149457329	T	C
1	chr1_149459520	0	149459520	G	A
1	chr1_149463349	0	149463349	A	G
1	chr1_149469006	0	149469006	G	C
1	chr1_149472729	0	149472729	C	T
1	chr1_149473999	0	149473999	A	T
1	chr1_149477922	0	149477922	T	C
1	chr1_149478924	0	149478924	G	A
1	chr1_149480909	0	149480909	G	C
1	chr1_149482435	0	149482435	A	G
1	chr1_149488881	0	149488881	T	C
1	chr1_149492986	0	149492986	A	G
1	chr1_149509403	0	149509403	A	G
1	chr1_149513619	0	149513619	G	A
1	chr1_149514850	0	149514850	A	T
1	chr1_149515609	0	149515609	A	G
1	chr1_149535575	0	149535575	T	G
1	chr1_149546711	0	149546711	A	G
1	chr1_149551788	0	149551788	A	G
1	chr1_149555977	0	149555977	G	A
1	chr1_149557961	0	149557961	T	C
1	chr1_149558779	0	149558779	G	C
1	chr1_149563423	0	149563423	G	A
1	chr1_149563441	0	149563441	A	T
1	chr1_149564540	0	149564540	T	G
1	chr1_149565635	0	149565635	T	C
1	chr1_149570515	0	149570515	G	A
1	chr1_149571910	0	149571910	C	A
1	chr1_149573754	0	149573754	T	C
1	chr1_149581618	0	149581618	A	C
1	chr1_149581708	0	149581708	C	T
1	chr1_149587159	0	149587159	T	C
1	chr1_149593421	0	149593421	A	G
1	chr1_149604980	0	149604980	T	G
1	chr1_149606109	0	149606109	T	C
1	chr1_149608291	0	149608291	C	G
1	chr1_149618979	0	149618979	C	T
1	chr1_149623166	0	149623166	T	C
1	chr1_149628790	0	149628790	A	C
1	chr1_149636378	0	149636378	A	G
1	chr1_149643670	0	149643670	G	C
1	chr1_149656249	0	149656249	C	T
1	chr1_149659457	0	149659457	T	C
1	chr1_149663108	0	149663108	A	G
1	chr1_149663720	0	149663720	A	C
1	chr1_149676932	0	149676932	C	G
1	chr1_149678464	0	149678464	C	T
1	chr1_149685631	0	149685631	G	A
1	chr1_149694059	0	149694059	T	C
1	chr1_149694116	0	149694116	A	G
1	chr1_149694887	0	149694887	T	C
1	chr1_149695563	0	149695563	G	C
1	chr1_149699717	0	149699717	C	A
1	chr1_149706286	0	149706286	G	C
1	chr1_149706336	0	149706336	C	G
1	chr1_149707483	0	149707483	A	G
1	chr1_149709104	0	149709104	A	G
1	chr1_149709798	0	149709798	G	C
1	chr1_149714397	0	149714397	T	C
1	chr1_149716893	0	149716893	A	G
1	chr1_149717443	0	149717443	T	C
1	chr1_149720290	0	149720290	A	T
1	chr1_149725369	0	149725369	T	C
1	chr1_149728742	0	149728742	A	G
1	chr1_149731807	0	149731807	G	T
1	chr1_149732562	0	149732562	A	G
1	chr1_149733395	0	149733395	T	G
1	chr1_149733424	0	149733424	C	T
1	chr1_149738892	0	149738892	G	T
1	chr1_149739763	0	149739763	A	G
1	chr1_149740179	0	149740179	T	C
1	chr1_149743293	0	149743293	T	C
1	chr1_149756693	0	149756693	G	A
1	chr1_149780190	0	149780190	C	G
1	chr1_149788537	0	149788537	C	T
1	chr1_149794503	0	149794503	T	C
1	chr1_149805071	0	149805071	A	G
1	chr1_149815187	0	149815187	G	A
1	chr1_149816993	0	149816993	G	A
1	chr1_149821128	0	149821128	A	G
1	chr1_149828688	0	149828688	G	A
1	chr1_149829299	0	149829299	T	C
1	chr1_149834061	0	149834061	G	A
1	chr1_149835285	0	149835285	T	A
1	chr1_149836961	0	149836961	A	G
1	chr1_149838269	0	149838269	T	C
1	chr1_149839916	0	149839916	A	C
1	chr1_149840787	0	149840787	G	A
1	chr1_149848632	0	149848632	G	A
1	chr1_149856353	0	149856353	C	T
1	chr1_149857861	0	149857861	T	A
1	chr1_149870061	0	149870061	C	T
1	chr1_149873765	0	149873765	A	G
1	chr1_149874360	0	149874360	A	G
1	chr1_149874923	0	149874923	A	G
1	chr1_149877745	0	149877745	T	C
1	chr1_149895711	0	149895711	T	C
1	chr1_149896002	0	149896002	T	C
1	chr1_149897569	0	149897569	C	T
1	chr1_149913179	0	149913179	T	C
1	chr1_149916132	0	149916132	A	G
1	chr1_149949401	0	149949401	T	C
1	chr1_149951956	0	149951956	T	A
1	chr1_149959003	0	149959003	A	G
1	chr1_149977619	0	149977619	C	T
1	chr1_149997450	0	149997450	C	G
1	chr1_150010681	0	150010681	G	A
1	chr1_150014273	0	150014273	A	C
1	chr1_150024558	0	150024558	T	C
1	chr1_150028648	0	150028648	G	A
1	chr1_150031103	0	150031103	C	G
1	chr1_150034125	0	150034125	A	C
1	chr1_150038190	0	150038190	A	G
1	chr1_150040323	0	150040323	A	G
1	chr1_150045105	0	150045105	C	A
1	chr1_150060221	0	150060221	A	G
1	chr1_150060326	0	150060326	C	T
1	chr1_150062580	0	150062580	A	C
1	chr1_150085441	0	150085441	A	G
1	chr1_150087711	0	150087711	C	T
1	chr1_150088835	0	150088835	C	T
1	chr1_150095859	0	150095859	A	G
1	chr1_150098284	0	150098284	A	G
1	chr1_150099760	0	150099760	T	C
1	chr1_150103224	0	150103224	A	G
1	chr1_150114513	0	150114513	C	T
1	chr1_150119403	0	150119403	C	T
1	chr1_150124768	0	150124768	C	T
1	chr1_150126015	0	150126015	C	T
1	chr1_150133644	0	150133644	G	A
1	chr1_150138848	0	150138848	C	T
1	chr1_150141516	0	150141516	A	G
1	chr1_150145744	0	150145744	A	G
1	chr1_150156343	0	150156343	T	C
1	chr1_150158367	0	150158367	A	G
1	chr1_150161374	0	150161374	G	A
1	chr1_150163086	0	150163086	A	G
1	chr1_150163613	0	150163613	T	C
1	chr1_150163922	0	150163922	A	G
1	chr1_150164750	0	150164750	G	A
1	chr1_150169702	0	150169702	T	C
1	chr1_150172050	0	150172050	G	A
1	chr1_150177149	0	150177149	T	A
1	chr1_150193379	0	150193379	G	A
1	chr1_150209498	0	150209498	T	C
1	chr1_150212651	0	150212651	A	G
1	chr1_150217492	0	150217492	G	A
1	chr1_150223978	0	150223978	C	T
1	chr1_150237365	0	150237365	C	T
1	chr1_150254554	0	150254554	A	C
1	chr1_150262623	0	150262623	G	A
1	chr1_150266462	0	150266462	G	C
1	chr1_150273397	0	150273397	G	A
1	chr1_150280944	0	150280944	C	T
1	chr1_150284296	0	150284296	G	A
1	chr1_150286985	0	150286985	T	C
1	chr1_150289618	0	150289618	T	C
1	chr1_150296155	0	150296155	G	T
1	chr1_150297096	0	150297096	G	T
1	chr1_150300944	0	150300944	A	G
1	chr1_150306475	0	150306475	T	C
1	chr1_150312739	0	150312739	G	T
1	chr1_150314177	0	150314177	A	G
1	chr1_150314627	0	150314627	A	G
1	chr1_150320766	0	150320766	C	T
1	chr1_150320843	0	150320843	A	G
1	chr1_150321537	0	150321537	C	T
1	chr1_150321680	0	150321680	G	C
1	chr1_150340840	0	150340840	G	C
1	chr1_150346710	0	150346710	G	A
1	chr1_150346788	0	150346788	G	A
1	chr1_150346805	0	150346805	A	G
1	chr1_150346960	0	150346960	G	A
1	chr1_150347184	0	150347184	C	G
1	chr1_150348349	0	150348349	T	G
1	chr1_150353798	0	150353798	C	T
1	chr1_150359619	0	150359619	A	G
1	chr1_150366341	0	150366341	T	C
1	chr1_150366457	0	150366457	A	T
1	chr1_150378699	0	150378699	A	G
1	chr1_150378826	0	150378826	A	G
1	chr1_150383483	0	150383483	A	G
1	chr1_150385695	0	150385695	C	G
1	chr1_150385724	0	150385724	T	C
1	chr1_150386991	0	150386991	T	G
1	chr1_150387343	0	150387343	C	T
1	chr1_150402374	0	150402374	G	A
1	chr1_150404842	0	150404842	T	G
1	chr1_150405867	0	150405867	A	G
1	chr1_150411185	0	150411185	C	T
1	chr1_150416724	0	150416724	A	G
1	chr1_150418006	0	150418006	A	G
1	chr1_150422426	0	150422426	C	A
1	chr1_150427778	0	150427778	A	C
1	chr1_150428277	0	150428277	C	T
1	chr1_150429919	0	150429919	T	C
1	chr1_150436418	0	150436418	T	C
1	chr1_150437712	0	150437712	A	G
1	chr1_150441062	0	150441062	C	T
1	chr1_150441222	0	150441222	A	G
1	chr1_150444741	0	150444741	C	T
1	chr1_150448994	0	150448994	A	G
1	chr1_150450907	0	150450907	G	A
1	chr1_150451390	0	150451390	C	A
1	chr1_150453848	0	150453848	C	T
1	chr1_150454382	0	150454382	T	C
1	chr1_150455394	0	150455394	T	C
1	chr1_150460641	0	150460641	T	C
1	chr1_150463888	0	150463888	A	G
1	chr1_150465264	0	150465264	A	G
1	chr1_150473138	0	150473138	G	A
1	chr1_150476213	0	150476213	G	T
1	chr1_150483661	0	150483661	A	G
1	chr1_150488085	0	150488085	T	C
1	chr1_150498050	0	150498050	G	C
1	chr1_150506054	0	150506054	A	G
1	chr1_150509874	0	150509874	A	G
1	chr1_150513603	0	150513603	T	C
1	chr1_150516614	0	150516614	T	A
1	chr1_150520630	0	150520630	A	C
1	chr1_150528588	0	150528588	G	T
1	chr1_150529802	0	150529802	T	C
1	chr1_150533737	0	150533737	T	G
1	chr1_150545755	0	150545755	G	T
1	chr1_150546600	0	150546600	G	A
1	chr1_150561752	0	150561752	A	G
1	chr1_150564360	0	150564360	G	A
1	chr1_150564429	0	150564429	T	C
1	chr1_150565038	0	150565038	T	C
1	chr1_150566024	0	150566024	C	T
1	chr1_150569126	0	150569126	T	G
1	chr1_150588004	0	150588004	T	C
1	chr1_150588805	0	150588805	G	C
1	chr1_150590161	0	150590161	T	C
1	chr1_150597674	0	150597674	A	C
1	chr1_150602055	0	150602055	A	G
1	chr1_150606401	0	150606401	C	G
1	chr1_150609829	0	150609829	G	A
1	chr1_150612347	0	150612347	G	A
1	chr1_150618428	0	150618428	T	G
1	chr1_150618433	0	150618433	G	A
1	chr1_150623863	0	150623863	T	A
1	chr1_150624625	0	150624625	G	A
1	chr1_150630426	0	150630426	A	G
1	chr1_150634010	0	150634010	T	C
1	chr1_150643007	0	150643007	A	C
1	chr1_150654983	0	150654983	C	T
1	chr1_150658762	0	150658762	T	C
1	chr1_150674154	0	150674154	C	T
1	chr1_150676706	0	150676706	A	T
1	chr1_150685312	0	150685312	T	C
1	chr1_150689521	0	150689521	C	T
1	chr1_150693877	0	150693877	G	A
1	chr1_150700604	0	150700604	A	G
1	chr1_150706746	0	150706746	C	T
1	chr1_150708087	0	150708087	C	T
1	chr1_150710705	0	150710705	A	G
1	chr1_150720118	0	150720118	A	C
1	chr1_150720869	0	150720869	C	T
1	chr1_150740964	0	150740964	G	A
1	chr1_150743126	0	150743126	C	G
1	chr1_150743534	0	150743534	T	A
1	chr1_150759888	0	150759888	C	T
1	chr1_150762873	0	150762873	T	C
1	chr1_150782989	0	150782989	A	G
1	chr1_150783349	0	150783349	A	G
1	chr1_150784168	0	150784168	G	C
1	chr1_150785146	0	150785146	G	A
1	chr1_150794085	0	150794085	C	G
1	chr1_150812429	0	150812429	T	C
1	chr1_150815425	0	150815425	T	C
1	chr1_150827992	0	150827992	A	G
1	chr1_150829624	0	150829624	A	G
1	chr1_150832809	0	150832809	T	C
1	chr1_150836876	0	150836876	A	C
1	chr1_150837504	0	150837504	G	A
1	chr1_150847300	0	150847300	G	A
1	chr1_150851336	0	150851336	A	G
1	chr1_150857340	0	150857340	G	A
1	chr1_150859804	0	150859804	C	T
1	chr1_150884686	0	150884686	C	T
1	chr1_150885466	0	150885466	A	T
1	chr1_150895201	0	150895201	A	G
1	chr1_150906949	0	150906949	G	A
1	chr1_150922600	0	150922600	C	T
1	chr1_150924000	0	150924000	T	C
1	chr1_150927441	0	150927441	C	A
1	chr1_150952864	0	150952864	T	C
1	chr1_150955570	0	150955570	C	A
1	chr1_150959510	0	150959510	G	A
1	chr1_150962977	0	150962977	G	A
1	chr1_150966278	0	150966278	G	T
1	chr1_150966562	0	150966562	T	C
1	chr1_150973255	0	150973255	G	C
1	chr1_150973852	0	150973852	T	C
1	chr1_150982336	0	150982336	T	C
1	chr1_150982825	0	150982825	C	T
1	chr1_150984484	0	150984484	T	C
1	chr1_150993859	0	150993859	A	G
1	chr1_151003171	0	151003171	A	C
1	chr1_151016317	0	151016317	C	T
1	chr1_151020509	0	151020509	C	T
1	chr1_151022870	0	151022870	G	A
1	chr1_151027623	0	151027623	A	G
1	chr1_151031185	0	151031185	A	G
1	chr1_151037324	0	151037324	T	C
1	chr1_151047176	0	151047176	T	C
1	chr1_151052266	0	151052266	G	A
1	chr1_151069141	0	151069141	A	G
1	chr1_151087249	0	151087249	G	T
1	chr1_151091014	0	151091014	A	G
1	chr1_151101190	0	151101190	A	G
1	chr1_151104634	0	151104634	A	G
1	chr1_151107942	0	151107942	A	G
1	chr1_151112485	0	151112485	G	A
1	chr1_151113235	0	151113235	C	T
1	chr1_151120098	0	151120098	C	T
1	chr1_151124031	0	151124031	T	C
1	chr1_151130847	0	151130847	T	C
1	chr1_151150155	0	151150155	C	T
1	chr1_151152276	0	151152276	G	A
1	chr1_151154630	0	151154630	G	A
1	chr1_151156459	0	151156459	A	G
1	chr1_151157484	0	151157484	A	T
1	chr1_151158298	0	151158298	C	T
1	chr1_151161710	0	151161710	T	C
1	chr1_151165615	0	151165615	C	T
1	chr1_151176927	0	151176927	G	A
1	chr1_151181441	0	151181441	G	A
1	chr1_151182272	0	151182272	G	A
1	chr1_151182766	0	151182766	C	T
1	chr1_151188678	0	151188678	G	C
1	chr1_151190618	0	151190618	A	G
1	chr1_151204472	0	151204472	G	A
1	chr1_151205576	0	151205576	A	G
1	chr1_151206448	0	151206448	C	G
1	chr1_151213578	0	151213578	G	T
1	chr1_151220180	0	151220180	G	A
1	chr1_151228247	0	151228247	A	C
1	chr1_151241477	0	151241477	A	G
1	chr1_151246652	0	151246652	T	C
1	chr1_151250922	0	151250922	C	T
1	chr1_151252436	0	151252436	C	A
1	chr1_151259411	0	151259411	A	G
1	chr1_151259603	0	151259603	A	G
1	chr1_151260193	0	151260193	G	T
1	chr1_151263059	0	151263059	A	G
1	chr1_151263693	0	151263693	T	C
1	chr1_151272152	0	151272152	T	C
1	chr1_151272210	0	151272210	C	T
1	chr1_151274552	0	151274552	C	A
1	chr1_151278930	0	151278930	C	A
1	chr1_151284821	0	151284821	T	C
1	chr1_151286913	0	151286913	T	G
1	chr1_151290355	0	151290355	A	G
1	chr1_151294403	0	151294403	A	G
1	chr1_151299796	0	151299796	G	A
1	chr1_151313491	0	151313491	C	T
1	chr1_151315112	0	151315112	G	A
1	chr1_151315344	0	151315344	T	C
1	chr1_151316609	0	151316609	A	C
1	chr1_151320483	0	151320483	C	T
1	chr1_151324402	0	151324402	C	T
1	chr1_151327692	0	151327692	T	G
1	chr1_151330772	0	151330772	C	G
1	chr1_151345706	0	151345706	T	C
1	chr1_151353773	0	151353773	C	G
1	chr1_151357639	0	151357639	C	T
1	chr1_151359266	0	151359266	C	T
1	chr1_151367335	0	151367335	T	C
1	chr1_151383362	0	151383362	T	C
1	chr1_151396809	0	151396809	G	C
1	chr1_151398324	0	151398324	A	C
1	chr1_151400723	0	151400723	A	G
1	chr1_151400782	0	151400782	A	G
1	chr1_151410792	0	151410792	C	T
1	chr1_151411771	0	151411771	C	A
1	chr1_151421320	0	151421320	C	T
1	chr1_151431494	0	151431494	T	C
1	chr1_151437014	0	151437014	T	C
1	chr1_151441789	0	151441789	G	A
1	chr1_151444048	0	151444048	G	C
1	chr1_151451783	0	151451783	A	G
1	chr1_151456466	0	151456466	T	C
1	chr1_151463301	0	151463301	C	G
1	chr1_151480766	0	151480766	T	C
1	chr1_151481076	0	151481076	T	C
1	chr1_151494062	0	151494062	A	G
1	chr1_151494167	0	151494167	T	C
1	chr1_151504166	0	151504166	T	C
1	chr1_151512414	0	151512414	C	A
1	chr1_151522391	0	151522391	T	C
1	chr1_151525984	0	151525984	G	C
1	chr1_151529577	0	151529577	T	C
1	chr1_151532234	0	151532234	A	G
1	chr1_151532489	0	151532489	C	G
1	chr1_151534386	0	151534386	T	C
1	chr1_151540029	0	151540029	G	A
1	chr1_151545142	0	151545142	C	G
1	chr1_151558706	0	151558706	C	T
1	chr1_151569256	0	151569256	G	C
1	chr1_151569519	0	151569519	G	T
1	chr1_151574140	0	151574140	C	T
1	chr1_151582836	0	151582836	G	A
1	chr1_151586510	0	151586510	G	A
1	chr1_151587326	0	151587326	G	A
1	chr1_151590552	0	151590552	A	T
1	chr1_151601116	0	151601116	G	A
1	chr1_151601813	0	151601813	A	G
1	chr1_151604717	0	151604717	C	T
1	chr1_151606908	0	151606908	C	G
1	chr1_151613779	0	151613779	A	G
1	chr1_151623682	0	151623682	A	G
1	chr1_151641093	0	151641093	C	A
1	chr1_151655050	0	151655050	A	G
1	chr1_151666964	0	151666964	T	C
1	chr1_151669391	0	151669391	C	T
1	chr1_151669927	0	151669927	A	G
1	chr1_151670702	0	151670702	C	T
1	chr1_151671501	0	151671501	G	A
1	chr1_151672968	0	151672968	A	G
1	chr1_151680080	0	151680080	C	T
1	chr1_151688386	0	151688386	A	G
1	chr1_151694494	0	151694494	C	T
1	chr1_151696525	0	151696525	T	C
1	chr1_151699708	0	151699708	C	A
1	chr1_151703705	0	151703705	T	C
1	chr1_151706545	0	151706545	T	C
1	chr1_151711618	0	151711618	T	C
1	chr1_151715260	0	151715260	C	T
1	chr1_151720548	0	151720548	G	C
1	chr1_151724831	0	151724831	A	G
1	chr1_151727215	0	151727215	G	A
1	chr1_151739906	0	151739906	A	T
1	chr1_151744041	0	151744041	C	G
1	chr1_151744297	0	151744297	C	G
1	chr1_151751711	0	151751711	G	A
1	chr1_151759729	0	151759729	T	C
1	chr1_151767870	0	151767870	G	A
1	chr1_151770945	0	151770945	C	T
1	chr1_151774040	0	151774040	C	T
1	chr1_151779322	0	151779322	T	A
1	chr1_151785034	0	151785034	G	T
1	chr1_151799587	0	151799587	C	G
1	chr1_151800397	0	151800397	A	T
1	chr1_151803958	0	151803958	C	A
1	chr1_151804495	0	151804495	C	G
1	chr1_151804795	0	151804795	A	T
1	chr1_151805346	0	151805346	C	T
1	chr1_151811237	0	151811237	A	G
1	chr1_151811540	0	151811540	A	G
1	chr1_151812131	0	151812131	G	A
1	chr1_151814457	0	151814457	T	C
1	chr1_151824131	0	151824131	T	A
1	chr1_151835817	0	151835817	A	G
1	chr1_151839570	0	151839570	G	A
1	chr1_151851065	0	151851065	T	C
1	chr1_151851501	0	151851501	T	G
1	chr1_151871814	0	151871814	G	A
1	chr1_151879075	0	151879075	A	G
1	chr1_151889083	0	151889083	G	C
1	chr1_151906916	0	151906916	C	A
1	chr1_151906957	0	151906957	C	T
1	chr1_151909038	0	151909038	T	G
1	chr1_151911164	0	151911164	A	C
1	chr1_151913401	0	151913401	C	T
1	chr1_151913830	0	151913830	G	T
1	chr1_151914192	0	151914192	A	G
1	chr1_151917016	0	151917016	C	T
1	chr1_151925720	0	151925720	G	A
1	chr1_151934762	0	151934762	T	C
1	chr1_151939919	0	151939919	A	C
1	chr1_151971448	0	151971448	G	A
1	chr1_151974884	0	151974884	G	A
1	chr1_151978391	0	151978391	T	C
1	chr1_151984331	0	151984331	T	C
1	chr1_151984718	0	151984718	A	G
1	chr1_152003866	0	152003866	C	T
1	chr1_152006730	0	152006730	G	A
1	chr1_152011835	0	152011835	T	C
1	chr1_152021912	0	152021912	T	G
1	chr1_152035166	0	152035166	C	A
1	chr1_152038425	0	152038425	A	G
1	chr1_152040945	0	152040945	T	A
1	chr1_152051162	0	152051162	A	C
1	chr1_152059388	0	152059388	C	A
1	chr1_152069514	0	152069514	G	T
1	chr1_152073185	0	152073185	A	G
1	chr1_152073799	0	152073799	G	T
1	chr1_152074024	0	152074024	A	G
1	chr1_152077230	0	152077230	C	A
1	chr1_152097294	0	152097294	G	A
1	chr1_152101079	0	152101079	T	C
1	chr1_152109972	0	152109972	C	T
1	chr1_152124301	0	152124301	C	T
1	chr1_152124815	0	152124815	G	A
1	chr1_152125079	0	152125079	G	A
1	chr1_152129206	0	152129206	T	C
1	chr1_152132634	0	152132634	T	C
1	chr1_152134467	0	152134467	G	A
1	chr1_152134731	0	152134731	C	A
1	chr1_152143324	0	152143324	A	G
1	chr1_152145572	0	152145572	A	G
1	chr1_152148785	0	152148785	G	T
1	chr1_152150472	0	152150472	C	A
1	chr1_152150781	0	152150781	T	C
1	chr1_152151503	0	152151503	C	T
1	chr1_152151976	0	152151976	C	G
1	chr1_152161242	0	152161242	T	C
1	chr1_152168251	0	152168251	T	C
1	chr1_152177557	0	152177557	G	A
1	chr1_152181482	0	152181482	T	C
1	chr1_152187982	0	152187982	T	G
1	chr1_152190964	0	152190964	G	A
1	chr1_152194490	0	152194490	G	A
1	chr1_152195989	0	152195989	G	A
1	chr1_152198820	0	152198820	C	T
1	chr1_152204148	0	152204148	C	T
1	chr1_152204529	0	152204529	C	T
1	chr1_152208299	0	152208299	C	G
1	chr1_152209462	0	152209462	A	G
1	chr1_152212636	0	152212636	G	A
1	chr1_152213494	0	152213494	A	G
1	chr1_152226621	0	152226621	A	C
1	chr1_152240851	0	152240851	A	C
1	chr1_152243471	0	152243471	T	C
1	chr1_152244754	0	152244754	C	T
1	chr1_152247542	0	152247542	T	C
1	chr1_152255718	0	152255718	G	A
1	chr1_152256883	0	152256883	A	G
1	chr1_152257841	0	152257841	T	C
1	chr1_152258857	0	152258857	T	C
1	chr1_152261636	0	152261636	G	T
1	chr1_152262836	0	152262836	A	T
1	chr1_152266848	0	152266848	T	C
1	chr1_152269551	0	152269551	A	G
1	chr1_152269974	0	152269974	G	T
1	chr1_152294444	0	152294444	T	C
1	chr1_152298574	0	152298574	C	T
1	chr1_152300742	0	152300742	G	A
1	chr1_152307793	0	152307793	G	A
1	chr1_152310372	0	152310372	C	A
1	chr1_152328643	0	152328643	C	G
1	chr1_152338740	0	152338740	T	C
1	chr1_152347278	0	152347278	G	T
1	chr1_152364035	0	152364035	T	C
1	chr1_152389441	0	152389441	T	A
1	chr1_152395239	0	152395239	G	A
1	chr1_152397224	0	152397224	A	G
1	chr1_152408437	0	152408437	A	G
1	chr1_152481841	0	152481841	C	T
1	chr1_152506784	0	152506784	T	C
1	chr1_152507391	0	152507391	A	G
1	chr1_152520144	0	152520144	A	G
1	chr1_152526608	0	152526608	T	C
1	chr1_152533610	0	152533610	G	A
1	chr1_152542277	0	152542277	G	A
1	chr1_152568956	0	152568956	C	T
1	chr1_152569021	0	152569021	A	G
1	chr1_152569067	0	152569067	C	A
1	chr1_152576643	0	152576643	T	C
1	chr1_152579698	0	152579698	G	A
1	chr1_152583006	0	152583006	G	T
1	chr1_152601086	0	152601086	G	A
1	chr1_152604295	0	152604295	G	A
1	chr1_152609951	0	152609951	A	G
1	chr1_152622593	0	152622593	G	C
1	chr1_152668701	0	152668701	G	A
1	chr1_152674715	0	152674715	C	A
1	chr1_152677428	0	152677428	T	C
1	chr1_152678518	0	152678518	A	G
1	chr1_152691417	0	152691417	A	G
1	chr1_152711283	0	152711283	C	A
1	chr1_152712045	0	152712045	C	G
1	chr1_152712300	0	152712300	A	C
1	chr1_152714725	0	152714725	G	T
1	chr1_152716509	0	152716509	C	A
1	chr1_152725288	0	152725288	G	A
1	chr1_152725752	0	152725752	A	C
1	chr1_152727425	0	152727425	T	C
1	chr1_152728394	0	152728394	C	T
1	chr1_152734432	0	152734432	C	T
1	chr1_152743021	0	152743021	G	A
1	chr1_152743043	0	152743043	A	C
1	chr1_152746105	0	152746105	G	T
1	chr1_152747919	0	152747919	A	G
1	chr1_152752060	0	152752060	T	A
1	chr1_152766117	0	152766117	A	T
1	chr1_152767026	0	152767026	T	C
1	chr1_152768129	0	152768129	T	C
1	chr1_152776488	0	152776488	A	G
1	chr1_152790179	0	152790179	A	T
1	chr1_152798535	0	152798535	G	C
1	chr1_152801058	0	152801058	C	T
1	chr1_152802294	0	152802294	G	T
1	chr1_152805837	0	152805837	G	A
1	chr1_152806917	0	152806917	G	C
1	chr1_152808678	0	152808678	C	T
1	chr1_152811439	0	152811439	A	G
1	chr1_152818827	0	152818827	C	T
1	chr1_152819465	0	152819465	A	G
1	chr1_152829549	0	152829549	C	T
1	chr1_152830639	0	152830639	C	T
1	chr1_152833572	0	152833572	C	T
1	chr1_152839597	0	152839597	T	C
1	chr1_152847489	0	152847489	C	T
1	chr1_152850967	0	152850967	A	G
1	chr1_152853159	0	152853159	G	A
1	chr1_152856308	0	152856308	T	C
1	chr1_152862296	0	152862296	G	A
1	chr1_152862499	0	152862499	G	A
1	chr1_152868584	0	152868584	A	G
1	chr1_152869587	0	152869587	C	T
1	chr1_152872041	0	152872041	G	A
1	chr1_152877219	0	152877219	A	G
1	chr1_152878543	0	152878543	A	G
1	chr1_152880154	0	152880154	T	C
1	chr1_152882550	0	152882550	C	T
1	chr1_152883406	0	152883406	C	G
1	chr1_152907562	0	152907562	C	T
1	chr1_152913206	0	152913206	G	A
1	chr1_152931376	0	152931376	T	G
1	chr1_152936825	0	152936825	G	T
1	chr1_152941591	0	152941591	G	T
1	chr1_152944060	0	152944060	G	T
1	chr1_152947280	0	152947280	T	A
1	chr1_152949428	0	152949428	A	G
1	chr1_152960756	0	152960756	G	T
1	chr1_152965141	0	152965141	T	C
1	chr1_152966245	0	152966245	T	G
1	chr1_152969825	0	152969825	A	G
1	chr1_152982916	0	152982916	T	C
1	chr1_152984336	0	152984336	C	G
1	chr1_152988889	0	152988889	G	A
1	chr1_153005958	0	153005958	T	C
1	chr1_153006713	0	153006713	A	C
1	chr1_153012639	0	153012639	G	A
1	chr1_153021813	0	153021813	G	C
1	chr1_153028905	0	153028905	A	T
1	chr1_153029807	0	153029807	C	T
1	chr1_153030225	0	153030225	C	T
1	chr1_153032556	0	153032556	T	C
1	chr1_153038365	0	153038365	T	C
1	chr1_153043386	0	153043386	T	C
1	chr1_153044029	0	153044029	T	C
1	chr1_153046863	0	153046863	T	C
1	chr1_153049547	0	153049547	G	T
1	chr1_153052385	0	153052385	T	G
1	chr1_153054555	0	153054555	C	A
1	chr1_153065064	0	153065064	A	C
1	chr1_153071876	0	153071876	C	T
1	chr1_153075902	0	153075902	T	C
1	chr1_153084856	0	153084856	T	C
1	chr1_153088744	0	153088744	A	C
1	chr1_153098261	0	153098261	A	G
1	chr1_153106059	0	153106059	T	C
1	chr1_153108886	0	153108886	G	A
1	chr1_153108919	0	153108919	G	A
1	chr1_153110541	0	153110541	C	T
1	chr1_153112517	0	153112517	G	A
1	chr1_153112593	0	153112593	T	C
1	chr1_153113612	0	153113612	A	C
1	chr1_153118348	0	153118348	T	G
1	chr1_153122091	0	153122091	G	C
1	chr1_153123558	0	153123558	G	T
1	chr1_153124383	0	153124383	A	G
1	chr1_153127752	0	153127752	C	T
1	chr1_153128225	0	153128225	T	G
1	chr1_153130860	0	153130860	A	G
1	chr1_153132484	0	153132484	A	G
1	chr1_153133167	0	153133167	T	G
1	chr1_153136289	0	153136289	G	A
1	chr1_153138226	0	153138226	T	C
1	chr1_153140327	0	153140327	G	A
1	chr1_153151155	0	153151155	A	G
1	chr1_153160217	0	153160217	G	C
1	chr1_153160735	0	153160735	G	A
1	chr1_153163482	0	153163482	A	G
1	chr1_153169582	0	153169582	C	T
1	chr1_153171875	0	153171875	C	A
1	chr1_153173909	0	153173909	A	T
1	chr1_153179816	0	153179816	T	A
1	chr1_153189727	0	153189727	C	T
1	chr1_153193536	0	153193536	G	T
1	chr1_153195846	0	153195846	A	G
1	chr1_153202036	0	153202036	G	C
1	chr1_153207993	0	153207993	G	A
1	chr1_153216780	0	153216780	T	C
1	chr1_153224972	0	153224972	G	A
1	chr1_153227993	0	153227993	G	A
1	chr1_153229258	0	153229258	G	T
1	chr1_153236268	0	153236268	C	G
1	chr1_153237748	0	153237748	A	G
1	chr1_153243410	0	153243410	C	T
1	chr1_153251434	0	153251434	G	A
1	chr1_153251662	0	153251662	G	A
1	chr1_153252256	0	153252256	C	T
1	chr1_153252370	0	153252370	G	C
1	chr1_153252753	0	153252753	A	G
1	chr1_153256225	0	153256225	C	T
1	chr1_153256833	0	153256833	A	G
1	chr1_153261288	0	153261288	T	C
1	chr1_153262190	0	153262190	T	C
1	chr1_153267754	0	153267754	C	T
1	chr1_153271141	0	153271141	C	A
1	chr1_153288513	0	153288513	C	T
1	chr1_153297114	0	153297114	C	G
1	chr1_153311917	0	153311917	A	G
1	chr1_153314523	0	153314523	G	A
1	chr1_153315027	0	153315027	T	C
1	chr1_153316089	0	153316089	T	C
1	chr1_153318630	0	153318630	C	T
1	chr1_153323521	0	153323521	C	G
1	chr1_153324213	0	153324213	A	T
1	chr1_153325290	0	153325290	G	T
1	chr1_153334903	0	153334903	G	T
1	chr1_153337635	0	153337635	G	C
1	chr1_153339668	0	153339668	C	T
1	chr1_153340079	0	153340079	G	C
1	chr1_153341549	0	153341549	C	T
1	chr1_153351000	0	153351000	G	A
1	chr1_153352461	0	153352461	C	G
1	chr1_153354336	0	153354336	C	T
1	chr1_153354534	0	153354534	C	A
1	chr1_153359514	0	153359514	C	T
1	chr1_153369297	0	153369297	T	C
1	chr1_153379285	0	153379285	A	C
1	chr1_153379955	0	153379955	C	T
1	chr1_153383023	0	153383023	C	T
1	chr1_153384130	0	153384130	A	G
1	chr1_153389703	0	153389703	A	G
1	chr1_153390056	0	153390056	A	G
1	chr1_153392345	0	153392345	C	A
1	chr1_153399283	0	153399283	T	C
1	chr1_153403016	0	153403016	A	G
1	chr1_153403838	0	153403838	C	T
1	chr1_153407958	0	153407958	G	T
1	chr1_153416848	0	153416848	C	T
1	chr1_153423115	0	153423115	T	C
1	chr1_153425605	0	153425605	T	C
1	chr1_153435914	0	153435914	C	T
1	chr1_153439743	0	153439743	A	G
1	chr1_153451748	0	153451748	G	A
1	chr1_153453466	0	153453466	G	A
1	chr1_153464432	0	153464432	C	T
1	chr1_153478729	0	153478729	T	C
1	chr1_153484208	0	153484208	C	G
1	chr1_153488544	0	153488544	C	T
1	chr1_153497833	0	153497833	T	C
1	chr1_153504104	0	153504104	G	C
1	chr1_153504368	0	153504368	G	A
1	chr1_153509050	0	153509050	C	A
1	chr1_153522388	0	153522388	C	G
1	chr1_153523229	0	153523229	G	T
1	chr1_153530356	0	153530356	A	G
1	chr1_153531000	0	153531000	T	C
1	chr1_153532753	0	153532753	C	T
1	chr1_153532798	0	153532798	G	T
1	chr1_153533197	0	153533197	T	C
1	chr1_153542306	0	153542306	C	T
1	chr1_153547087	0	153547087	C	T
1	chr1_153560135	0	153560135	G	T
1	chr1_153566113	0	153566113	T	C
1	chr1_153571902	0	153571902	T	C
1	chr1_153573338	0	153573338	G	A
1	chr1_153573949	0	153573949	C	T
1	chr1_153575758	0	153575758	C	T
1	chr1_153579762	0	153579762	A	G
1	chr1_153587472	0	153587472	A	G
1	chr1_153590757	0	153590757	A	G
1	chr1_153597091	0	153597091	C	A
1	chr1_153611286	0	153611286	T	C
1	chr1_153619473	0	153619473	G	T
1	chr1_153625266	0	153625266	C	T
1	chr1_153627606	0	153627606	G	C
1	chr1_153642074	0	153642074	C	G
1	chr1_153643629	0	153643629	C	T
1	chr1_153645106	0	153645106	T	C
1	chr1_153646454	0	153646454	A	G
1	chr1_153660711	0	153660711	A	G
1	chr1_153661084	0	153661084	C	T
1	chr1_153666969	0	153666969	G	A
1	chr1_153670690	0	153670690	T	C
1	chr1_153672763	0	153672763	T	C
1	chr1_153673114	0	153673114	T	C
1	chr1_153673749	0	153673749	T	C
1	chr1_153677341	0	153677341	C	G
1	chr1_153678720	0	153678720	C	T
1	chr1_153679115	0	153679115	A	G
1	chr1_153686661	0	153686661	G	A
1	chr1_153689421	0	153689421	A	G
1	chr1_153690085	0	153690085	A	G
1	chr1_153698749	0	153698749	G	C
1	chr1_153700553	0	153700553	C	A
1	chr1_153700754	0	153700754	A	G
1	chr1_153703068	0	153703068	T	A
1	chr1_153703303	0	153703303	T	C
1	chr1_153707939	0	153707939	A	G
1	chr1_153712232	0	153712232	T	G
1	chr1_153714865	0	153714865	T	C
1	chr1_153722475	0	153722475	G	A
1	chr1_153724418	0	153724418	A	G
1	chr1_153724742	0	153724742	T	C
1	chr1_153729072	0	153729072	G	C
1	chr1_153731404	0	153731404	T	C
1	chr1_153733793	0	153733793	T	C
1	chr1_153740814	0	153740814	G	A
1	chr1_153746914	0	153746914	A	C
1	chr1_153748100	0	153748100	C	T
1	chr1_153759052	0	153759052	G	A
1	chr1_153761412	0	153761412	A	G
1	chr1_153770713	0	153770713	A	T
1	chr1_153772270	0	153772270	A	C
1	chr1_153773725	0	153773725	T	C
1	chr1_153776698	0	153776698	G	T
1	chr1_153784346	0	153784346	A	G
1	chr1_153785481	0	153785481	C	T
1	chr1_153787960	0	153787960	A	C
1	chr1_153788878	0	153788878	T	C
1	chr1_153791173	0	153791173	A	C
1	chr1_153797144	0	153797144	G	C
1	chr1_153797168	0	153797168	G	T
1	chr1_153798051	0	153798051	C	T
1	chr1_153801682	0	153801682	G	C
1	chr1_153806451	0	153806451	G	A
1	chr1_153806932	0	153806932	C	G
1	chr1_153807408	0	153807408	T	C
1	chr1_153808170	0	153808170	A	G
1	chr1_153809867	0	153809867	G	A
1	chr1_153813083	0	153813083	A	C
1	chr1_153833313	0	153833313	G	A
1	chr1_153835102	0	153835102	G	T
1	chr1_153837063	0	153837063	G	C
1	chr1_153840199	0	153840199	G	A
1	chr1_153840881	0	153840881	C	A
1	chr1_153847143	0	153847143	T	G
1	chr1_153847184	0	153847184	G	C
1	chr1_153851882	0	153851882	T	C
1	chr1_153854408	0	153854408	A	C
1	chr1_153857416	0	153857416	G	C
1	chr1_153860273	0	153860273	G	C
1	chr1_153861164	0	153861164	G	A
1	chr1_153864471	0	153864471	T	A
1	chr1_153873370	0	153873370	A	G
1	chr1_153873406	0	153873406	A	G
1	chr1_153879524	0	153879524	C	A
1	chr1_153880954	0	153880954	T	G
1	chr1_153885180	0	153885180	T	G
1	chr1_153887594	0	153887594	C	T
1	chr1_153891178	0	153891178	G	A
1	chr1_153893261	0	153893261	G	A
1	chr1_153901096	0	153901096	T	A
1	chr1_153901782	0	153901782	G	C
1	chr1_153902304	0	153902304	T	C
1	chr1_153903009	0	153903009	T	C
1	chr1_153908561	0	153908561	T	A
1	chr1_153910575	0	153910575	T	C
1	chr1_153916338	0	153916338	T	C
1	chr1_153916657	0	153916657	T	C
1	chr1_153923503	0	153923503	T	A
1	chr1_153925747	0	153925747	G	C
1	chr1_153929273	0	153929273	G	A
1	chr1_153931034	0	153931034	G	A
1	chr1_153934568	0	153934568	G	T
1	chr1_153938722	0	153938722	A	G
1	chr1_153939269	0	153939269	T	G
1	chr1_153946189	0	153946189	C	T
1	chr1_153946282	0	153946282	G	A
1	chr1_153956353	0	153956353	C	T
1	chr1_153963214	0	153963214	A	G
1	chr1_153963617	0	153963617	G	A
1	chr1_153963887	0	153963887	T	C
1	chr1_153967821	0	153967821	G	T
1	chr1_153976492	0	153976492	T	A
1	chr1_153978088	0	153978088	C	G
1	chr1_153983314	0	153983314	A	G
1	chr1_153994750	0	153994750	A	G
1	chr1_153996087	0	153996087	A	G
1	chr1_153998247	0	153998247	G	A
1	chr1_154000814	0	154000814	C	T
1	chr1_154007173	0	154007173	A	G
1	chr1_154007904	0	154007904	G	A
1	chr1_154013599	0	154013599	A	C
1	chr1_154014965	0	154014965	G	A
1	chr1_154015837	0	154015837	T	C
1	chr1_154017030	0	154017030	T	C
1	chr1_154017789	0	154017789	C	A
1	chr1_154022907	0	154022907	T	G
1	chr1_154022943	0	154022943	G	T
1	chr1_154028454	0	154028454	G	A
1	chr1_154034068	0	154034068	G	A
1	chr1_154034123	0	154034123	C	G
1	chr1_154035241	0	154035241	C	T
1	chr1_154039032	0	154039032	T	G
1	chr1_154048096	0	154048096	G	A
1	chr1_154050503	0	154050503	A	G
1	chr1_154051350	0	154051350	A	G
1	chr1_154055362	0	154055362	A	G
1	chr1_154055526	0	154055526	C	G
1	chr1_154075789	0	154075789	T	C
1	chr1_154077946	0	154077946	C	T
1	chr1_154078427	0	154078427	A	G
1	chr1_154084014	0	154084014	G	T
1	chr1_154084025	0	154084025	A	G
1	chr1_154087080	0	154087080	T	G
1	chr1_154089792	0	154089792	T	A
1	chr1_154098932	0	154098932	T	C
1	chr1_154103176	0	154103176	T	C
1	chr1_154109589	0	154109589	A	G
1	chr1_154112120	0	154112120	C	G
1	chr1_154113260	0	154113260	A	G
1	chr1_154114128	0	154114128	C	G
1	chr1_154116893	0	154116893	T	C
1	chr1_154133014	0	154133014	G	A
1	chr1_154143450	0	154143450	T	C
1	chr1_154143634	0	154143634	A	G
1	chr1_154165491	0	154165491	A	T
1	chr1_154167064	0	154167064	T	C
1	chr1_154169024	0	154169024	C	G
1	chr1_154169523	0	154169523	T	C
1	chr1_154171992	0	154171992	A	G
1	chr1_154174078	0	154174078	A	G
1	chr1_154174708	0	154174708	G	T
1	chr1_154178546	0	154178546	G	C
1	chr1_154179872	0	154179872	A	G
1	chr1_154187663	0	154187663	T	G
1	chr1_154193517	0	154193517	G	C
1	chr1_154194264	0	154194264	A	G
1	chr1_154195041	0	154195041	G	A
1	chr1_154197334	0	154197334	C	T
1	chr1_154198345	0	154198345	G	A
1	chr1_154208871	0	154208871	G	T
1	chr1_154213138	0	154213138	T	C
1	chr1_154215432	0	154215432	C	T
1	chr1_154216202	0	154216202	G	A
1	chr1_154216691	0	154216691	G	A
1	chr1_154217140	0	154217140	G	A
1	chr1_154218732	0	154218732	C	A
1	chr1_154218764	0	154218764	A	G
1	chr1_154220885	0	154220885	A	G
1	chr1_154222866	0	154222866	A	G
1	chr1_154224629	0	154224629	C	A
1	chr1_154228888	0	154228888	C	T
1	chr1_154232921	0	154232921	T	C
1	chr1_154236388	0	154236388	T	C
1	chr1_154237942	0	154237942	T	G
1	chr1_154242941	0	154242941	C	A
1	chr1_154246393	0	154246393	T	G
1	chr1_154247894	0	154247894	A	G
1	chr1_154255687	0	154255687	G	A
1	chr1_154256160	0	154256160	T	C
1	chr1_154259649	0	154259649	G	C
1	chr1_154260675	0	154260675	A	G
1	chr1_154260864	0	154260864	A	G
1	chr1_154261952	0	154261952	C	A
1	chr1_154262434	0	154262434	A	C
1	chr1_154271962	0	154271962	G	T
1	chr1_154272109	0	154272109	C	T
1	chr1_154272812	0	154272812	G	C
1	chr1_154272900	0	154272900	C	A
1	chr1_154276082	0	154276082	A	G
1	chr1_154279632	0	154279632	A	C
1	chr1_154280830	0	154280830	A	G
1	chr1_154282259	0	154282259	G	A
1	chr1_154285004	0	154285004	G	C
1	chr1_154295912	0	154295912	G	T
1	chr1_154307239	0	154307239	G	T
1	chr1_154310498	0	154310498	C	A
1	chr1_154311660	0	154311660	T	C
1	chr1_154314198	0	154314198	G	A
1	chr1_154314603	0	154314603	T	G
1	chr1_154318487	0	154318487	C	G
1	chr1_154330073	0	154330073	G	A
1	chr1_154334921	0	154334921	G	A
1	chr1_154335223	0	154335223	T	C
1	chr1_154335270	0	154335270	A	G
1	chr1_154338030	0	154338030	G	C
1	chr1_154338404	0	154338404	C	T
1	chr1_154344140	0	154344140	G	T
1	chr1_154364183	0	154364183	T	C
1	chr1_154373449	0	154373449	A	G
1	chr1_154381444	0	154381444	T	C
1	chr1_154387638	0	154387638	G	T
1	chr1_154392485	0	154392485	T	C
1	chr1_154398890	0	154398890	A	G
1	chr1_154412689	0	154412689	T	C
1	chr1_154419561	0	154419561	C	T
1	chr1_154419920	0	154419920	T	C
1	chr1_154420548	0	154420548	T	C
1	chr1_154420827	0	154420827	A	G
1	chr1_154421793	0	154421793	C	T
1	chr1_154427815	0	154427815	G	T
1	chr1_154444938	0	154444938	T	C
1	chr1_154447089	0	154447089	A	G
1	chr1_154447989	0	154447989	C	T
1	chr1_154452959	0	154452959	A	G
1	chr1_154452989	0	154452989	A	G
1	chr1_154455301	0	154455301	A	C
1	chr1_154456074	0	154456074	G	A
1	chr1_154457401	0	154457401	C	A
1	chr1_154458577	0	154458577	A	G
1	chr1_154459396	0	154459396	T	C
1	chr1_154463833	0	154463833	T	C
1	chr1_154470878	0	154470878	T	C
1	chr1_154471108	0	154471108	T	C
1	chr1_154473484	0	154473484	T	C
1	chr1_154484311	0	154484311	T	A
1	chr1_154489643	0	154489643	C	T
1	chr1_154509175	0	154509175	G	C
1	chr1_154532593	0	154532593	A	C
1	chr1_154553768	0	154553768	A	G
1	chr1_154559226	0	154559226	G	A
1	chr1_154561257	0	154561257	G	A
1	chr1_154576863	0	154576863	C	G
1	chr1_154588027	0	154588027	C	A
1	chr1_154598441	0	154598441	A	G
1	chr1_154602709	0	154602709	T	C
1	chr1_154602981	0	154602981	A	T
1	chr1_154604335	0	154604335	T	A
1	chr1_154607416	0	154607416	C	A
1	chr1_154615423	0	154615423	A	T
1	chr1_154639514	0	154639514	A	G
1	chr1_154639991	0	154639991	A	C
1	chr1_154655415	0	154655415	A	G
1	chr1_154664070	0	154664070	A	G
1	chr1_154674592	0	154674592	G	A
1	chr1_154678525	0	154678525	C	A
1	chr1_154691803	0	154691803	T	C
1	chr1_154693032	0	154693032	G	T
1	chr1_154694954	0	154694954	C	T
1	chr1_154694986	0	154694986	C	A
1	chr1_154695542	0	154695542	T	C
1	chr1_154697276	0	154697276	T	C
1	chr1_154698854	0	154698854	T	C
1	chr1_154702430	0	154702430	G	T
1	chr1_154706196	0	154706196	T	A
1	chr1_154706816	0	154706816	G	C
1	chr1_154712985	0	154712985	G	C
1	chr1_154723381	0	154723381	T	C
1	chr1_154727271	0	154727271	T	C
1	chr1_154731481	0	154731481	A	G
1	chr1_154735307	0	154735307	T	G
1	chr1_154737157	0	154737157	T	C
1	chr1_154739716	0	154739716	T	C
1	chr1_154742285	0	154742285	C	A
1	chr1_154751366	0	154751366	G	A
1	chr1_154759574	0	154759574	T	C
1	chr1_154759740	0	154759740	A	G
1	chr1_154771806	0	154771806	T	A
1	chr1_154775433	0	154775433	A	T
1	chr1_154778947	0	154778947	T	C
1	chr1_154790858	0	154790858	T	C
1	chr1_154798834	0	154798834	C	T
1	chr1_154799187	0	154799187	C	A
1	chr1_154800207	0	154800207	G	A
1	chr1_154807985	0	154807985	A	T
1	chr1_154808241	0	154808241	A	G
1	chr1_154818489	0	154818489	C	T
1	chr1_154826989	0	154826989	T	C
1	chr1_154828046	0	154828046	C	T
1	chr1_154836947	0	154836947	C	T
1	chr1_154841556	0	154841556	G	A
1	chr1_154841821	0	154841821	T	C
1	chr1_154842980	0	154842980	G	A
1	chr1_154847869	0	154847869	C	A
1	chr1_154851034	0	154851034	T	C
1	chr1_154851860	0	154851860	A	G
1	chr1_154853476	0	154853476	T	C
1	chr1_154854191	0	154854191	G	A
1	chr1_154860131	0	154860131	A	C
1	chr1_154864871	0	154864871	C	A
1	chr1_154867881	0	154867881	A	T
1	chr1_154868722	0	154868722	A	G
1	chr1_154872966	0	154872966	G	A
1	chr1_154873681	0	154873681	T	A
1	chr1_154887818	0	154887818	A	G
1	chr1_154891887	0	154891887	T	C
1	chr1_154901806	0	154901806	C	T
1	chr1_154906120	0	154906120	T	C
1	chr1_154910857	0	154910857	A	G
1	chr1_154917205	0	154917205	A	G
1	chr1_154931595	0	154931595	T	C
1	chr1_154938175	0	154938175	T	C
1	chr1_154949087	0	154949087	C	A
1	chr1_154949759	0	154949759	C	T
1	chr1_154957046	0	154957046	A	G
1	chr1_154959743	0	154959743	T	C
1	chr1_154975834	0	154975834	T	G
1	chr1_154978506	0	154978506	T	C
1	chr1_154995466	0	154995466	T	C
1	chr1_154996870	0	154996870	A	G
1	chr1_155002056	0	155002056	C	G
1	chr1_155005136	0	155005136	G	C
1	chr1_155011877	0	155011877	G	A
1	chr1_155012911	0	155012911	C	T
1	chr1_155039747	0	155039747	T	C
1	chr1_155039767	0	155039767	G	A
1	chr1_155042509	0	155042509	G	A
1	chr1_155043959	0	155043959	G	C
1	chr1_155048352	0	155048352	T	G
1	chr1_155049136	0	155049136	A	G
1	chr1_155054685	0	155054685	G	A
1	chr1_155054880	0	155054880	C	T
1	chr1_155057569	0	155057569	C	G
1	chr1_155077643	0	155077643	T	C
1	chr1_155088244	0	155088244	A	G
1	chr1_155097493	0	155097493	C	A
1	chr1_155103555	0	155103555	A	G
1	chr1_155103961	0	155103961	A	G
1	chr1_155104542	0	155104542	C	A
1	chr1_155104545	0	155104545	A	G
1	chr1_155114512	0	155114512	C	T
1	chr1_155117678	0	155117678	G	T
1	chr1_155118045	0	155118045	G	T
1	chr1_155126135	0	155126135	A	G
1	chr1_155129766	0	155129766	G	A
1	chr1_155131941	0	155131941	T	C
1	chr1_155146885	0	155146885	T	A
1	chr1_155150154	0	155150154	C	T
1	chr1_155166811	0	155166811	T	A
1	chr1_155169676	0	155169676	A	C
1	chr1_155171236	0	155171236	G	C
1	chr1_155196602	0	155196602	G	A
1	chr1_155199318	0	155199318	T	C
1	chr1_155221776	0	155221776	T	C
1	chr1_155226083	0	155226083	A	C
1	chr1_155230751	0	155230751	C	G
1	chr1_155235712	0	155235712	T	A
1	chr1_155235775	0	155235775	G	A
1	chr1_155237427	0	155237427	T	C
1	chr1_155237467	0	155237467	C	A
1	chr1_155242232	0	155242232	A	C
1	chr1_155244564	0	155244564	T	C
1	chr1_155247003	0	155247003	G	A
1	chr1_155258841	0	155258841	C	T
1	chr1_155269096	0	155269096	T	C
1	chr1_155270586	0	155270586	T	C
1	chr1_155282277	0	155282277	T	C
1	chr1_155300772	0	155300772	C	A
1	chr1_155305268	0	155305268	T	G
1	chr1_155316518	0	155316518	G	T
1	chr1_155324341	0	155324341	T	C
1	chr1_155389977	0	155389977	C	T
1	chr1_155402543	0	155402543	A	G
1	chr1_155412092	0	155412092	A	C
1	chr1_155412131	0	155412131	T	C
1	chr1_155416847	0	155416847	T	C
1	chr1_155418936	0	155418936	A	G
1	chr1_155457040	0	155457040	G	A
1	chr1_155468568	0	155468568	A	C
1	chr1_155473163	0	155473163	A	G
1	chr1_155483405	0	155483405	C	G
1	chr1_155501389	0	155501389	C	T
1	chr1_155513123	0	155513123	G	C
1	chr1_155528017	0	155528017	G	C
1	chr1_155551737	0	155551737	T	C
1	chr1_155553575	0	155553575	T	C
1	chr1_155573641	0	155573641	C	T
1	chr1_155574144	0	155574144	A	C
1	chr1_155575578	0	155575578	G	A
1	chr1_155601008	0	155601008	C	T
1	chr1_155609620	0	155609620	C	T
1	chr1_155766473	0	155766473	C	T
1	chr1_155768823	0	155768823	T	A
1	chr1_155771942	0	155771942	G	C
1	chr1_155775017	0	155775017	T	C
1	chr1_155777691	0	155777691	G	A
1	chr1_155779317	0	155779317	T	G
1	chr1_155782078	0	155782078	C	T
1	chr1_155786534	0	155786534	C	A
1	chr1_155793944	0	155793944	C	T
1	chr1_155794045	0	155794045	A	G
1	chr1_155795652	0	155795652	T	G
1	chr1_155802746	0	155802746	A	G
1	chr1_155803639	0	155803639	A	G
1	chr1_155844353	0	155844353	T	C
1	chr1_155860457	0	155860457	G	T
1	chr1_155862055	0	155862055	A	G
1	chr1_155864703	0	155864703	G	A
1	chr1_155865784	0	155865784	G	A
1	chr1_155875114	0	155875114	A	G
1	chr1_155885227	0	155885227	C	T
1	chr1_155900180	0	155900180	A	G
1	chr1_155900596	0	155900596	A	T
1	chr1_155905417	0	155905417	G	T
1	chr1_155906221	0	155906221	T	C
1	chr1_155907226	0	155907226	A	C
1	chr1_155914639	0	155914639	A	G
1	chr1_155923449	0	155923449	G	A
1	chr1_155924445	0	155924445	G	T
1	chr1_155927095	0	155927095	G	A
1	chr1_155928509	0	155928509	C	G
1	chr1_155928526	0	155928526	T	A
1	chr1_155932506	0	155932506	C	T
1	chr1_155943523	0	155943523	A	C
1	chr1_155944887	0	155944887	A	G
1	chr1_155947256	0	155947256	C	T
1	chr1_155949723	0	155949723	G	A
1	chr1_155949781	0	155949781	G	A
1	chr1_155951897	0	155951897	T	C
1	chr1_155953479	0	155953479	G	A
1	chr1_155961338	0	155961338	C	A
1	chr1_155967829	0	155967829	C	A
1	chr1_155968222	0	155968222	T	G
1	chr1_155978188	0	155978188	T	C
1	chr1_155984853	0	155984853	G	A
1	chr1_155996343	0	155996343	G	A
1	chr1_156002766	0	156002766	T	G
1	chr1_156008800	0	156008800	A	G
1	chr1_156035387	0	156035387	G	A
1	chr1_156039273	0	156039273	A	G
1	chr1_156046531	0	156046531	A	G
1	chr1_156049902	0	156049902	C	T
1	chr1_156050697	0	156050697	T	C
1	chr1_156053254	0	156053254	T	G
1	chr1_156054647	0	156054647	G	A
1	chr1_156066289	0	156066289	T	C
1	chr1_156067353	0	156067353	G	T
1	chr1_156073345	0	156073345	T	C
1	chr1_156076167	0	156076167	T	C
1	chr1_156077421	0	156077421	A	G
1	chr1_156098414	0	156098414	C	A
1	chr1_156107415	0	156107415	G	A
1	chr1_156112577	0	156112577	A	T
1	chr1_156118091	0	156118091	G	T
1	chr1_156121859	0	156121859	A	G
1	chr1_156122198	0	156122198	A	T
1	chr1_156127504	0	156127504	C	T
1	chr1_156128492	0	156128492	A	G
1	chr1_156129022	0	156129022	G	A
1	chr1_156129513	0	156129513	A	G
1	chr1_156130664	0	156130664	G	A
1	chr1_156133326	0	156133326	T	A
1	chr1_156135588	0	156135588	A	T
1	chr1_156137633	0	156137633	T	C
1	chr1_156143205	0	156143205	C	T
1	chr1_156156419	0	156156419	A	T
1	chr1_156161170	0	156161170	G	C
1	chr1_156177847	0	156177847	A	G
1	chr1_156180474	0	156180474	T	C
1	chr1_156195707	0	156195707	C	G
1	chr1_156196702	0	156196702	C	G
1	chr1_156222474	0	156222474	A	C
1	chr1_156246665	0	156246665	A	T
1	chr1_156256378	0	156256378	C	T
1	chr1_156260028	0	156260028	T	A
1	chr1_156264903	0	156264903	C	T
1	chr1_156268468	0	156268468	C	T
1	chr1_156296015	0	156296015	C	A
1	chr1_156297642	0	156297642	C	T
1	chr1_156306299	0	156306299	T	A
1	chr1_156309406	0	156309406	G	A
1	chr1_156310099	0	156310099	T	G
1	chr1_156316071	0	156316071	A	G
1	chr1_156316519	0	156316519	A	C
1	chr1_156319376	0	156319376	G	A
1	chr1_156325199	0	156325199	G	C
1	chr1_156341046	0	156341046	G	A
1	chr1_156348353	0	156348353	G	C
1	chr1_156351021	0	156351021	A	C
1	chr1_156351027	0	156351027	A	G
1	chr1_156353067	0	156353067	T	A
1	chr1_156359056	0	156359056	C	A
1	chr1_156362070	0	156362070	C	T
1	chr1_156366968	0	156366968	A	T
1	chr1_156370307	0	156370307	T	C
1	chr1_156395357	0	156395357	T	A
1	chr1_156403526	0	156403526	T	C
1	chr1_156407047	0	156407047	T	C
1	chr1_156409084	0	156409084	G	A
1	chr1_156420312	0	156420312	C	T
1	chr1_156424929	0	156424929	C	G
1	chr1_156434295	0	156434295	C	T
1	chr1_156435596	0	156435596	C	T
1	chr1_156435742	0	156435742	A	G
1	chr1_156438372	0	156438372	C	T
1	chr1_156446410	0	156446410	C	T
1	chr1_156455213	0	156455213	C	T
1	chr1_156476275	0	156476275	G	A
1	chr1_156478910	0	156478910	C	T
1	chr1_156482032	0	156482032	C	A
1	chr1_156483276	0	156483276	C	T
1	chr1_156497281	0	156497281	G	A
1	chr1_156499875	0	156499875	T	C
1	chr1_156504127	0	156504127	A	G
1	chr1_156504535	0	156504535	A	T
1	chr1_156514811	0	156514811	C	T
1	chr1_156519383	0	156519383	T	C
1	chr1_156544080	0	156544080	G	T
1	chr1_156544644	0	156544644	T	C
1	chr1_156546403	0	156546403	A	C
1	chr1_156550628	0	156550628	T	G
1	chr1_156550702	0	156550702	C	G
1	chr1_156561927	0	156561927	T	C
1	chr1_156567244	0	156567244	G	A
1	chr1_156567378	0	156567378	C	G
1	chr1_156576923	0	156576923	G	A
1	chr1_156584743	0	156584743	A	C
1	chr1_156588791	0	156588791	C	G
1	chr1_156597888	0	156597888	T	C
1	chr1_156603221	0	156603221	G	A
1	chr1_156607129	0	156607129	C	T
1	chr1_156609522	0	156609522	A	G
1	chr1_156632365	0	156632365	A	T
1	chr1_156633040	0	156633040	C	G
1	chr1_156646414	0	156646414	A	G
1	chr1_156651710	0	156651710	T	C
1	chr1_156655394	0	156655394	G	A
1	chr1_156658963	0	156658963	C	G
1	chr1_156661442	0	156661442	C	T
1	chr1_156663452	0	156663452	T	C
1	chr1_156667898	0	156667898	C	G
1	chr1_156671509	0	156671509	G	A
1	chr1_156677556	0	156677556	G	A
1	chr1_156687720	0	156687720	C	T
1	chr1_156690310	0	156690310	G	A
1	chr1_156703605	0	156703605	A	G
1	chr1_156704145	0	156704145	G	C
1	chr1_156709838	0	156709838	A	G
1	chr1_156723642	0	156723642	C	T
1	chr1_156727457	0	156727457	A	G
1	chr1_156728209	0	156728209	C	G
1	chr1_156734531	0	156734531	T	C
1	chr1_156735929	0	156735929	T	C
1	chr1_156737535	0	156737535	C	T
1	chr1_156756258	0	156756258	A	G
1	chr1_156759081	0	156759081	A	G
1	chr1_156767148	0	156767148	T	G
1	chr1_156772428	0	156772428	A	C
1	chr1_156791344	0	156791344	G	A
1	chr1_156795739	0	156795739	G	A
1	chr1_156802517	0	156802517	G	A
1	chr1_156822357	0	156822357	T	C
1	chr1_156850119	0	156850119	G	A
1	chr1_156852494	0	156852494	A	G
1	chr1_156854790	0	156854790	A	T
1	chr1_156855712	0	156855712	C	A
1	chr1_156867284	0	156867284	T	C
1	chr1_156870759	0	156870759	C	T
1	chr1_156874121	0	156874121	T	C
1	chr1_156874803	0	156874803	T	C
1	chr1_156880068	0	156880068	C	G
1	chr1_156880886	0	156880886	G	A
1	chr1_156894333	0	156894333	T	G
1	chr1_156895425	0	156895425	T	A
1	chr1_156898098	0	156898098	A	T
1	chr1_156906766	0	156906766	T	C
1	chr1_156906769	0	156906769	T	C
1	chr1_156918648	0	156918648	G	T
1	chr1_156919942	0	156919942	T	C
1	chr1_156936069	0	156936069	C	T
1	chr1_156937207	0	156937207	A	C
1	chr1_156943848	0	156943848	A	G
1	chr1_156946718	0	156946718	G	A
1	chr1_156952440	0	156952440	T	A
1	chr1_156953972	0	156953972	A	C
1	chr1_156955148	0	156955148	C	T
1	chr1_156961620	0	156961620	C	T
1	chr1_156969182	0	156969182	C	T
1	chr1_156977377	0	156977377	T	G
1	chr1_156990623	0	156990623	T	A
1	chr1_156990653	0	156990653	C	T
1	chr1_156995549	0	156995549	T	C
1	chr1_157003692	0	157003692	G	A
1	chr1_157005682	0	157005682	C	T
1	chr1_157009975	0	157009975	T	C
1	chr1_157011545	0	157011545	T	C
1	chr1_157022816	0	157022816	A	G
1	chr1_157023996	0	157023996	T	C
1	chr1_157025452	0	157025452	C	T
1	chr1_157042363	0	157042363	C	A
1	chr1_157046172	0	157046172	C	T
1	chr1_157063255	0	157063255	C	T
1	chr1_157064327	0	157064327	T	G
1	chr1_157072762	0	157072762	G	A
1	chr1_157073867	0	157073867	C	T
1	chr1_157075478	0	157075478	C	T
1	chr1_157089541	0	157089541	G	A
1	chr1_157093587	0	157093587	G	A
1	chr1_157098971	0	157098971	T	C
1	chr1_157099762	0	157099762	C	T
1	chr1_157100406	0	157100406	T	C
1	chr1_157111795	0	157111795	C	T
1	chr1_157132344	0	157132344	G	C
1	chr1_157141416	0	157141416	G	A
1	chr1_157141680	0	157141680	T	C
1	chr1_157149673	0	157149673	G	A
1	chr1_157149813	0	157149813	A	G
1	chr1_157151998	0	157151998	T	C
1	chr1_157167816	0	157167816	C	G
1	chr1_157170938	0	157170938	A	G
1	chr1_157172380	0	157172380	A	G
1	chr1_157172531	0	157172531	T	C
1	chr1_157172717	0	157172717	G	A
1	chr1_157174835	0	157174835	A	G
1	chr1_157176079	0	157176079	A	C
1	chr1_157180039	0	157180039	A	G
1	chr1_157180192	0	157180192	A	C
1	chr1_157180743	0	157180743	C	T
1	chr1_157183040	0	157183040	C	T
1	chr1_157194648	0	157194648	T	C
1	chr1_157196293	0	157196293	T	C
1	chr1_157206469	0	157206469	T	C
1	chr1_157215596	0	157215596	G	A
1	chr1_157216201	0	157216201	C	G
1	chr1_157216436	0	157216436	T	A
1	chr1_157216476	0	157216476	G	A
1	chr1_157226256	0	157226256	A	C
1	chr1_157227202	0	157227202	G	T
1	chr1_157240762	0	157240762	C	G
1	chr1_157252041	0	157252041	T	C
1	chr1_157254209	0	157254209	G	C
1	chr1_157255645	0	157255645	T	C
1	chr1_157256837	0	157256837	G	A
1	chr1_157257240	0	157257240	A	G
1	chr1_157276293	0	157276293	T	C
1	chr1_157276686	0	157276686	C	T
1	chr1_157278982	0	157278982	G	C
1	chr1_157283409	0	157283409	T	C
1	chr1_157284861	0	157284861	G	C
1	chr1_157287998	0	157287998	A	G
1	chr1_157304727	0	157304727	G	C
1	chr1_157305697	0	157305697	T	C
1	chr1_157320013	0	157320013	G	T
1	chr1_157330193	0	157330193	A	G
1	chr1_157337695	0	157337695	G	A
1	chr1_157350297	0	157350297	G	C
1	chr1_157357011	0	157357011	T	C
1	chr1_157371294	0	157371294	T	C
1	chr1_157374216	0	157374216	T	G
1	chr1_157375676	0	157375676	T	C
1	chr1_157388571	0	157388571	A	G
1	chr1_157392873	0	157392873	A	T
1	chr1_157397381	0	157397381	C	T
1	chr1_157401789	0	157401789	T	C
1	chr1_157412997	0	157412997	G	T
1	chr1_157418285	0	157418285	T	C
1	chr1_157422177	0	157422177	G	A
1	chr1_157425547	0	157425547	C	T
1	chr1_157429882	0	157429882	T	C
1	chr1_157436033	0	157436033	A	G
1	chr1_157441819	0	157441819	A	G
1	chr1_157467449	0	157467449	G	C
1	chr1_157471334	0	157471334	C	G
1	chr1_157482738	0	157482738	T	C
1	chr1_157483099	0	157483099	A	G
1	chr1_157484420	0	157484420	T	C
1	chr1_157485317	0	157485317	T	C
1	chr1_157492265	0	157492265	T	G
1	chr1_157497062	0	157497062	T	C
1	chr1_157498042	0	157498042	C	T
1	chr1_157500696	0	157500696	A	G
1	chr1_157505166	0	157505166	A	G
1	chr1_157526095	0	157526095	T	C
1	chr1_157530825	0	157530825	G	A
1	chr1_157530915	0	157530915	G	T
1	chr1_157531284	0	157531284	T	C
1	chr1_157535913	0	157535913	A	G
1	chr1_157536919	0	157536919	A	C
1	chr1_157536969	0	157536969	T	C
1	chr1_157547668	0	157547668	T	C
1	chr1_157547851	0	157547851	T	C
1	chr1_157549013	0	157549013	G	A
1	chr1_157549442	0	157549442	C	A
1	chr1_157559592	0	157559592	G	C
1	chr1_157571649	0	157571649	C	T
1	chr1_157572897	0	157572897	C	T
1	chr1_157578314	0	157578314	T	C
1	chr1_157578944	0	157578944	G	C
1	chr1_157581126	0	157581126	G	A
1	chr1_157582233	0	157582233	G	C
1	chr1_157583627	0	157583627	T	C
1	chr1_157584424	0	157584424	G	A
1	chr1_157586820	0	157586820	T	C
1	chr1_157589233	0	157589233	G	A
1	chr1_157596967	0	157596967	A	G
1	chr1_157598131	0	157598131	G	T
1	chr1_157603382	0	157603382	T	C
1	chr1_157603893	0	157603893	C	T
1	chr1_157604517	0	157604517	C	G
1	chr1_157628181	0	157628181	A	C
1	chr1_157638596	0	157638596	A	G
1	chr1_157639099	0	157639099	A	G
1	chr1_157640349	0	157640349	G	A
1	chr1_157640690	0	157640690	A	G
1	chr1_157648551	0	157648551	A	G
1	chr1_157651632	0	157651632	A	G
1	chr1_157657743	0	157657743	T	C
1	chr1_157664417	0	157664417	C	A
1	chr1_157668644	0	157668644	C	A
1	chr1_157670697	0	157670697	C	A
1	chr1_157685410	0	157685410	G	A
1	chr1_157688818	0	157688818	A	G
1	chr1_157689387	0	157689387	T	C
1	chr1_157690057	0	157690057	A	G
1	chr1_157694545	0	157694545	T	C
1	chr1_157694744	0	157694744	C	T
1	chr1_157694929	0	157694929	A	G
1	chr1_157695337	0	157695337	A	C
1	chr1_157699338	0	157699338	G	A
1	chr1_157699581	0	157699581	C	A
1	chr1_157700808	0	157700808	G	A
1	chr1_157707156	0	157707156	T	C
1	chr1_157712478	0	157712478	A	G
1	chr1_157721264	0	157721264	A	G
1	chr1_157723386	0	157723386	T	C
1	chr1_157725292	0	157725292	C	A
1	chr1_157766292	0	157766292	T	C
1	chr1_157768593	0	157768593	G	A
1	chr1_157769078	0	157769078	A	G
1	chr1_157771272	0	157771272	G	A
1	chr1_157772231	0	157772231	T	C
1	chr1_157781371	0	157781371	C	T
1	chr1_157782256	0	157782256	T	G
1	chr1_157785086	0	157785086	C	T
1	chr1_157785297	0	157785297	A	T
1	chr1_157785816	0	157785816	T	C
1	chr1_157792645	0	157792645	A	G
1	chr1_157793192	0	157793192	C	A
1	chr1_157834964	0	157834964	G	A
1	chr1_157835802	0	157835802	A	G
1	chr1_157837655	0	157837655	A	G
1	chr1_157839850	0	157839850	A	G
1	chr1_157841402	0	157841402	C	T
1	chr1_157842664	0	157842664	C	G
1	chr1_157849555	0	157849555	T	C
1	chr1_157853614	0	157853614	G	A
1	chr1_157857102	0	157857102	A	G
1	chr1_157874947	0	157874947	A	G
1	chr1_157875423	0	157875423	T	C
1	chr1_157875828	0	157875828	G	A
1	chr1_157879857	0	157879857	C	G
1	chr1_157885179	0	157885179	C	T
1	chr1_157885938	0	157885938	T	C
1	chr1_157888349	0	157888349	C	T
1	chr1_157893679	0	157893679	G	A
1	chr1_157894334	0	157894334	T	C
1	chr1_157898397	0	157898397	T	C
1	chr1_157900121	0	157900121	G	A
1	chr1_157901964	0	157901964	C	A
1	chr1_157907237	0	157907237	C	G
1	chr1_157908931	0	157908931	G	C
1	chr1_157913724	0	157913724	G	C
1	chr1_157913846	0	157913846	C	T
1	chr1_157916225	0	157916225	T	A
1	chr1_157917065	0	157917065	C	T
1	chr1_157918056	0	157918056	C	T
1	chr1_157918105	0	157918105	G	A
1	chr1_157922123	0	157922123	T	C
1	chr1_157929233	0	157929233	G	C
1	chr1_157933864	0	157933864	C	G
1	chr1_157941436	0	157941436	T	C
1	chr1_157946081	0	157946081	C	T
1	chr1_157948957	0	157948957	C	T
1	chr1_157965626	0	157965626	G	A
1	chr1_157965719	0	157965719	G	A
1	chr1_157975350	0	157975350	G	A
1	chr1_157982661	0	157982661	G	A
1	chr1_157989911	0	157989911	G	A
1	chr1_157991038	0	157991038	G	A
1	chr1_157992205	0	157992205	G	A
1	chr1_158002407	0	158002407	A	G
1	chr1_158003687	0	158003687	C	T
1	chr1_158005775	0	158005775	T	C
1	chr1_158017804	0	158017804	T	C
1	chr1_158027956	0	158027956	C	T
1	chr1_158031332	0	158031332	A	T
1	chr1_158041011	0	158041011	A	G
1	chr1_158042800	0	158042800	G	T
1	chr1_158046817	0	158046817	C	T
1	chr1_158062616	0	158062616	G	A
1	chr1_158064375	0	158064375	G	C
1	chr1_158075377	0	158075377	G	A
1	chr1_158088270	0	158088270	G	T
1	chr1_158096415	0	158096415	C	A
1	chr1_158109467	0	158109467	C	G
1	chr1_158117352	0	158117352	G	A
1	chr1_158118864	0	158118864	C	A
1	chr1_158122603	0	158122603	A	G
1	chr1_158129200	0	158129200	T	A
1	chr1_158164884	0	158164884	G	T
1	chr1_158176369	0	158176369	A	G
1	chr1_158177441	0	158177441	A	G
1	chr1_158185743	0	158185743	T	G
1	chr1_158192546	0	158192546	C	T
1	chr1_158203699	0	158203699	T	C
1	chr1_158206302	0	158206302	C	T
1	chr1_158206503	0	158206503	G	A
1	chr1_158224080	0	158224080	C	T
1	chr1_158247604	0	158247604	T	C
1	chr1_158248926	0	158248926	C	T
1	chr1_158262348	0	158262348	T	A
1	chr1_158264959	0	158264959	A	G
1	chr1_158282883	0	158282883	T	C
1	chr1_158283636	0	158283636	T	A
1	chr1_158288687	0	158288687	A	G
1	chr1_158290382	0	158290382	G	A
1	chr1_158305002	0	158305002	G	A
1	chr1_158305692	0	158305692	G	A
1	chr1_158308386	0	158308386	T	G
1	chr1_158328634	0	158328634	T	C
1	chr1_158330343	0	158330343	G	A
1	chr1_158338340	0	158338340	C	T
1	chr1_158340568	0	158340568	A	G
1	chr1_158343367	0	158343367	T	C
1	chr1_158345141	0	158345141	C	T
1	chr1_158345297	0	158345297	G	T
1	chr1_158346405	0	158346405	A	G
1	chr1_158347286	0	158347286	A	G
1	chr1_158348719	0	158348719	G	C
1	chr1_158351578	0	158351578	T	C
1	chr1_158352343	0	158352343	A	G
1	chr1_158353841	0	158353841	A	G
1	chr1_158359194	0	158359194	T	C
1	chr1_158359863	0	158359863	A	G
1	chr1_158364784	0	158364784	T	C
1	chr1_158372833	0	158372833	T	C
1	chr1_158377970	0	158377970	C	T
1	chr1_158380436	0	158380436	G	C
1	chr1_158381547	0	158381547	G	A
1	chr1_158399433	0	158399433	A	G
1	chr1_158406609	0	158406609	A	G
1	chr1_158407449	0	158407449	A	G
1	chr1_158408020	0	158408020	C	T
1	chr1_158408447	0	158408447	G	C
1	chr1_158410233	0	158410233	T	G
1	chr1_158410338	0	158410338	G	C
1	chr1_158412584	0	158412584	C	T
1	chr1_158420013	0	158420013	T	C
1	chr1_158423536	0	158423536	A	G
1	chr1_158426062	0	158426062	T	C
1	chr1_158428226	0	158428226	T	A
1	chr1_158432346	0	158432346	C	T
1	chr1_158436776	0	158436776	C	T
1	chr1_158444256	0	158444256	T	C
1	chr1_158449617	0	158449617	T	A
1	chr1_158452609	0	158452609	A	G
1	chr1_158458642	0	158458642	T	C
1	chr1_158461455	0	158461455	T	C
1	chr1_158465318	0	158465318	G	C
1	chr1_158465467	0	158465467	T	A
1	chr1_158468702	0	158468702	T	C
1	chr1_158470525	0	158470525	G	T
1	chr1_158474803	0	158474803	C	T
1	chr1_158479225	0	158479225	T	C
1	chr1_158482356	0	158482356	A	G
1	chr1_158482901	0	158482901	C	T
1	chr1_158485813	0	158485813	C	A
1	chr1_158499032	0	158499032	T	C
1	chr1_158506097	0	158506097	G	A
1	chr1_158508892	0	158508892	C	A
1	chr1_158510731	0	158510731	A	G
1	chr1_158515980	0	158515980	A	C
1	chr1_158518264	0	158518264	C	G
1	chr1_158523895	0	158523895	A	G
1	chr1_158536715	0	158536715	A	T
1	chr1_158536895	0	158536895	G	C
1	chr1_158544427	0	158544427	C	T
1	chr1_158547243	0	158547243	G	T
1	chr1_158550840	0	158550840	G	C
1	chr1_158574953	0	158574953	C	A
1	chr1_158585360	0	158585360	C	T
1	chr1_158592189	0	158592189	T	C
1	chr1_158594251	0	158594251	T	C
1	chr1_158595020	0	158595020	G	A
1	chr1_158608622	0	158608622	T	C
1	chr1_158609074	0	158609074	A	C
1	chr1_158618543	0	158618543	T	A
1	chr1_158620954	0	158620954	G	C
1	chr1_158655959	0	158655959	T	C
1	chr1_158662145	0	158662145	T	C
1	chr1_158668148	0	158668148	T	C
1	chr1_158671350	0	158671350	C	T
1	chr1_158700116	0	158700116	G	C
1	chr1_158707993	0	158707993	G	C
1	chr1_158708069	0	158708069	C	G
1	chr1_158719568	0	158719568	C	T
1	chr1_158720015	0	158720015	G	A
1	chr1_158721771	0	158721771	G	T
1	chr1_158726925	0	158726925	T	A
1	chr1_158727198	0	158727198	G	C
1	chr1_158733726	0	158733726	G	C
1	chr1_158734742	0	158734742	C	G
1	chr1_158738523	0	158738523	T	C
1	chr1_158742388	0	158742388	T	C
1	chr1_158746170	0	158746170	C	T
1	chr1_158748395	0	158748395	T	C
1	chr1_158757511	0	158757511	C	T
1	chr1_158783136	0	158783136	A	G
1	chr1_158783185	0	158783185	G	C
1	chr1_158784165	0	158784165	G	A
1	chr1_158801413	0	158801413	C	T
1	chr1_158802199	0	158802199	T	C
1	chr1_158802938	0	158802938	T	C
1	chr1_158811820	0	158811820	T	C
1	chr1_158841914	0	158841914	G	A
1	chr1_158852865	0	158852865	G	C
1	chr1_159118092	0	159118092	T	C
1	chr1_159135589	0	159135589	G	A
1	chr1_159258435	0	159258435	C	T
1	chr1_159292088	0	159292088	G	A
1	chr1_159296708	0	159296708	G	T
1	chr1_159303428	0	159303428	C	A
1	chr1_159304518	0	159304518	G	C
1	chr1_159313958	0	159313958	C	G
1	chr1_159323041	0	159323041	G	A
1	chr1_159331107	0	159331107	C	T
1	chr1_159338022	0	159338022	T	C
1	chr1_159338288	0	159338288	C	G
1	chr1_159344059	0	159344059	T	C
1	chr1_159350334	0	159350334	C	T
1	chr1_159354437	0	159354437	T	C
1	chr1_159355090	0	159355090	G	A
1	chr1_159356990	0	159356990	G	A
1	chr1_159362158	0	159362158	G	T
1	chr1_159378765	0	159378765	G	A
1	chr1_159390081	0	159390081	T	C
1	chr1_159390519	0	159390519	T	C
1	chr1_159390981	0	159390981	T	C
1	chr1_159392782	0	159392782	C	A
1	chr1_159394106	0	159394106	T	C
1	chr1_159545260	0	159545260	G	T
1	chr1_159547656	0	159547656	A	G
1	chr1_159549716	0	159549716	G	A
1	chr1_159555433	0	159555433	T	G
1	chr1_159555801	0	159555801	G	A
1	chr1_159563747	0	159563747	T	C
1	chr1_159592237	0	159592237	C	G
1	chr1_159593340	0	159593340	A	G
1	chr1_159604857	0	159604857	C	T
1	chr1_159607460	0	159607460	C	T
1	chr1_159607742	0	159607742	A	C
1	chr1_159614779	0	159614779	G	A
1	chr1_159615758	0	159615758	T	C
1	chr1_159620360	0	159620360	A	C
1	chr1_159625491	0	159625491	T	G
1	chr1_159625782	0	159625782	T	C
1	chr1_159643113	0	159643113	G	A
1	chr1_159643157	0	159643157	A	G
1	chr1_159643158	0	159643158	T	C
1	chr1_159652664	0	159652664	A	G
1	chr1_159658243	0	159658243	C	T
1	chr1_159660450	0	159660450	A	G
1	chr1_159663623	0	159663623	C	A
1	chr1_159665877	0	159665877	G	T
1	chr1_159671388	0	159671388	G	T
1	chr1_159671632	0	159671632	G	A
1	chr1_159676925	0	159676925	T	C
1	chr1_159678196	0	159678196	G	A
1	chr1_159691683	0	159691683	C	T
1	chr1_159692127	0	159692127	T	C
1	chr1_159692135	0	159692135	G	C
1	chr1_159692897	0	159692897	T	C
1	chr1_159693014	0	159693014	T	C
1	chr1_159695408	0	159695408	C	A
1	chr1_159706151	0	159706151	T	G
1	chr1_159724955	0	159724955	T	C
1	chr1_159725714	0	159725714	A	G
1	chr1_159766604	0	159766604	T	C
1	chr1_159767008	0	159767008	A	G
1	chr1_159770476	0	159770476	T	C
1	chr1_159771677	0	159771677	C	A
1	chr1_159783424	0	159783424	A	G
1	chr1_159788529	0	159788529	A	G
1	chr1_159795113	0	159795113	A	G
1	chr1_159800371	0	159800371	A	G
1	chr1_159803721	0	159803721	G	C
1	chr1_159813099	0	159813099	G	T
1	chr1_159822627	0	159822627	C	A
1	chr1_159825426	0	159825426	A	G
1	chr1_159830371	0	159830371	C	T
1	chr1_159858918	0	159858918	T	C
1	chr1_159864421	0	159864421	A	G
1	chr1_159896411	0	159896411	G	A
1	chr1_159900210	0	159900210	C	G
1	chr1_159901638	0	159901638	C	T
1	chr1_159903228	0	159903228	T	C
1	chr1_159909704	0	159909704	T	C
1	chr1_159914209	0	159914209	A	G
1	chr1_159916309	0	159916309	T	C
1	chr1_159961283	0	159961283	A	G
1	chr1_159968619	0	159968619	C	G
1	chr1_159979391	0	159979391	T	G
1	chr1_159981434	0	159981434	A	G
1	chr1_159984200	0	159984200	A	G
1	chr1_159992581	0	159992581	T	C
1	chr1_159992937	0	159992937	G	A
1	chr1_159993461	0	159993461	A	G
1	chr1_159998528	0	159998528	A	C
1	chr1_160004740	0	160004740	T	G
1	chr1_160006929	0	160006929	A	C
1	chr1_160012805	0	160012805	C	T
1	chr1_160017634	0	160017634	C	T
1	chr1_160020855	0	160020855	A	G
1	chr1_160025055	0	160025055	A	T
1	chr1_160027242	0	160027242	A	G
1	chr1_160034723	0	160034723	T	C
1	chr1_160044923	0	160044923	G	A
1	chr1_160083502	0	160083502	G	A
1	chr1_160086618	0	160086618	G	T
1	chr1_160091316	0	160091316	G	C
1	chr1_160097117	0	160097117	G	T
1	chr1_160099528	0	160099528	C	T
1	chr1_160099775	0	160099775	A	G
1	chr1_160101437	0	160101437	A	G
1	chr1_160102399	0	160102399	T	C
1	chr1_160110849	0	160110849	T	C
1	chr1_160112855	0	160112855	A	C
1	chr1_160118707	0	160118707	T	C
1	chr1_160123607	0	160123607	A	G
1	chr1_160125876	0	160125876	G	A
1	chr1_160129027	0	160129027	G	A
1	chr1_160130275	0	160130275	C	T
1	chr1_160133266	0	160133266	G	C
1	chr1_160140624	0	160140624	A	T
1	chr1_160143267	0	160143267	C	G
1	chr1_160153710	0	160153710	C	A
1	chr1_160155253	0	160155253	T	C
1	chr1_160174383	0	160174383	C	G
1	chr1_160185675	0	160185675	G	A
1	chr1_160186347	0	160186347	A	G
1	chr1_160190788	0	160190788	C	A
1	chr1_160198058	0	160198058	G	A
1	chr1_160203017	0	160203017	A	G
1	chr1_160203814	0	160203814	C	G
1	chr1_160209649	0	160209649	T	C
1	chr1_160215847	0	160215847	G	T
1	chr1_160230225	0	160230225	T	C
1	chr1_160230316	0	160230316	A	G
1	chr1_160241719	0	160241719	G	A
1	chr1_160251947	0	160251947	A	G
1	chr1_160259695	0	160259695	A	G
1	chr1_160278188	0	160278188	C	T
1	chr1_160287295	0	160287295	T	C
1	chr1_160296485	0	160296485	G	C
1	chr1_160300585	0	160300585	C	G
1	chr1_160330076	0	160330076	G	A
1	chr1_160333864	0	160333864	G	C
1	chr1_160344641	0	160344641	G	C
1	chr1_160350422	0	160350422	G	A
1	chr1_160356955	0	160356955	G	A
1	chr1_160360127	0	160360127	G	C
1	chr1_160366817	0	160366817	C	T
1	chr1_160367304	0	160367304	A	G
1	chr1_160379880	0	160379880	T	C
1	chr1_160404083	0	160404083	G	C
1	chr1_160405395	0	160405395	C	T
1	chr1_160406978	0	160406978	G	A
1	chr1_160411717	0	160411717	A	G
1	chr1_160411921	0	160411921	G	C
1	chr1_160417217	0	160417217	G	A
1	chr1_160423687	0	160423687	G	A
1	chr1_160425361	0	160425361	C	T
1	chr1_160425753	0	160425753	C	T
1	chr1_160428955	0	160428955	T	C
1	chr1_160431843	0	160431843	T	C
1	chr1_160447980	0	160447980	C	T
1	chr1_160453922	0	160453922	T	G
1	chr1_160462565	0	160462565	A	G
1	chr1_160493947	0	160493947	A	G
1	chr1_160498567	0	160498567	G	C
1	chr1_160501683	0	160501683	T	C
1	chr1_160506035	0	160506035	C	T
1	chr1_160509294	0	160509294	G	A
1	chr1_160514865	0	160514865	C	T
1	chr1_160515032	0	160515032	A	G
1	chr1_160515919	0	160515919	G	A
1	chr1_160516945	0	160516945	A	G
1	chr1_160525612	0	160525612	A	G
1	chr1_160528985	0	160528985	C	T
1	chr1_160529004	0	160529004	C	T
1	chr1_160531203	0	160531203	C	G
1	chr1_160549287	0	160549287	C	G
1	chr1_160562752	0	160562752	A	G
1	chr1_160563988	0	160563988	G	C
1	chr1_160569448	0	160569448	T	G
1	chr1_160573895	0	160573895	A	G
1	chr1_160576609	0	160576609	C	T
1	chr1_160581718	0	160581718	C	A
1	chr1_160586105	0	160586105	A	G
1	chr1_160586550	0	160586550	C	G
1	chr1_160605843	0	160605843	T	C
1	chr1_160612450	0	160612450	T	C
1	chr1_160612629	0	160612629	A	G
1	chr1_160622407	0	160622407	A	C
1	chr1_160641411	0	160641411	A	G
1	chr1_160644407	0	160644407	C	T
1	chr1_160647899	0	160647899	A	G
1	chr1_160648498	0	160648498	A	G
1	chr1_160659665	0	160659665	T	C
1	chr1_160668694	0	160668694	A	C
1	chr1_160671916	0	160671916	G	A
1	chr1_160672124	0	160672124	C	T
1	chr1_160679457	0	160679457	G	C
1	chr1_160682663	0	160682663	T	G
1	chr1_160690556	0	160690556	C	T
1	chr1_160695959	0	160695959	A	C
1	chr1_160698436	0	160698436	C	T
1	chr1_160699377	0	160699377	T	A
1	chr1_160701381	0	160701381	G	A
1	chr1_160704255	0	160704255	C	A
1	chr1_160706992	0	160706992	C	T
1	chr1_160714226	0	160714226	G	A
1	chr1_160717219	0	160717219	G	T
1	chr1_160733165	0	160733165	G	A
1	chr1_160737244	0	160737244	T	C
1	chr1_160738070	0	160738070	A	T
1	chr1_160740158	0	160740158	C	A
1	chr1_160744035	0	160744035	A	G
1	chr1_160744868	0	160744868	A	C
1	chr1_160744934	0	160744934	A	G
1	chr1_160748018	0	160748018	G	C
1	chr1_160748227	0	160748227	C	G
1	chr1_160757164	0	160757164	A	T
1	chr1_160759930	0	160759930	T	C
1	chr1_160762956	0	160762956	T	G
1	chr1_160764656	0	160764656	T	C
1	chr1_160769469	0	160769469	T	G
1	chr1_160772883	0	160772883	A	G
1	chr1_160773025	0	160773025	G	C
1	chr1_160776870	0	160776870	C	T
1	chr1_160782044	0	160782044	G	A
1	chr1_160783485	0	160783485	G	A
1	chr1_160785563	0	160785563	T	C
1	chr1_160794620	0	160794620	G	A
1	chr1_160806463	0	160806463	G	T
1	chr1_160821030	0	160821030	T	A
1	chr1_160824229	0	160824229	C	A
1	chr1_160828242	0	160828242	T	C
1	chr1_160830327	0	160830327	T	G
1	chr1_160834497	0	160834497	A	G
1	chr1_160845099	0	160845099	A	G
1	chr1_160866747	0	160866747	A	C
1	chr1_160871498	0	160871498	T	C
1	chr1_160879655	0	160879655	T	C
1	chr1_160887429	0	160887429	G	T
1	chr1_160887713	0	160887713	A	G
1	chr1_160896484	0	160896484	T	C
1	chr1_160897747	0	160897747	A	C
1	chr1_160913125	0	160913125	G	A
1	chr1_160931541	0	160931541	G	A
1	chr1_160935009	0	160935009	G	C
1	chr1_160949201	0	160949201	T	C
1	chr1_160959157	0	160959157	A	G
1	chr1_160968812	0	160968812	A	G
1	chr1_160970566	0	160970566	G	A
1	chr1_160976137	0	160976137	G	T
1	chr1_160985012	0	160985012	T	G
1	chr1_160988248	0	160988248	T	C
1	chr1_160991470	0	160991470	G	T
1	chr1_160995290	0	160995290	G	A
1	chr1_161036260	0	161036260	A	C
1	chr1_161037679	0	161037679	C	G
1	chr1_161038774	0	161038774	T	C
1	chr1_161040786	0	161040786	G	A
1	chr1_161042580	0	161042580	A	G
1	chr1_161043219	0	161043219	G	C
1	chr1_161043611	0	161043611	T	C
1	chr1_161048087	0	161048087	C	T
1	chr1_161084551	0	161084551	C	A
1	chr1_161097858	0	161097858	T	C
1	chr1_161114931	0	161114931	A	C
1	chr1_161116391	0	161116391	T	C
1	chr1_161121768	0	161121768	G	T
1	chr1_161142787	0	161142787	C	G
1	chr1_161144375	0	161144375	G	A
1	chr1_161160664	0	161160664	A	G
1	chr1_161165113	0	161165113	T	C
1	chr1_161168281	0	161168281	C	T
1	chr1_161169704	0	161169704	A	G
1	chr1_161188234	0	161188234	T	C
1	chr1_161213889	0	161213889	G	A
1	chr1_161219204	0	161219204	C	T
1	chr1_161220896	0	161220896	T	G
1	chr1_161222774	0	161222774	C	T
1	chr1_161225147	0	161225147	A	G
1	chr1_161229164	0	161229164	G	T
1	chr1_161230487	0	161230487	A	G
1	chr1_161231682	0	161231682	A	C
1	chr1_161240532	0	161240532	T	C
1	chr1_161244803	0	161244803	G	T
1	chr1_161252122	0	161252122	C	T
1	chr1_161274220	0	161274220	T	C
1	chr1_161276381	0	161276381	C	G
1	chr1_161282515	0	161282515	C	G
1	chr1_161298863	0	161298863	C	T
1	chr1_161303491	0	161303491	T	C
1	chr1_161304671	0	161304671	A	G
1	chr1_161314416	0	161314416	A	G
1	chr1_161315557	0	161315557	C	G
1	chr1_161320629	0	161320629	G	A
1	chr1_161320916	0	161320916	A	G
1	chr1_161323963	0	161323963	A	T
1	chr1_161331148	0	161331148	T	C
1	chr1_161332454	0	161332454	C	T
1	chr1_161332732	0	161332732	C	T
1	chr1_161333894	0	161333894	C	T
1	chr1_161334755	0	161334755	G	A
1	chr1_161338033	0	161338033	A	G
1	chr1_161338047	0	161338047	T	C
1	chr1_161339189	0	161339189	C	G
1	chr1_161341389	0	161341389	T	A
1	chr1_161344412	0	161344412	T	C
1	chr1_161348128	0	161348128	G	A
1	chr1_161359442	0	161359442	C	T
1	chr1_161362209	0	161362209	A	G
1	chr1_161371864	0	161371864	C	A
1	chr1_161373174	0	161373174	G	A
1	chr1_161373370	0	161373370	T	G
1	chr1_161416494	0	161416494	C	T
1	chr1_161426513	0	161426513	G	T
1	chr1_161426541	0	161426541	A	C
1	chr1_161429563	0	161429563	T	C
1	chr1_161436158	0	161436158	G	C
1	chr1_161436992	0	161436992	C	T
1	chr1_161448653	0	161448653	A	C
1	chr1_161449722	0	161449722	T	C
1	chr1_161450168	0	161450168	T	A
1	chr1_161463863	0	161463863	T	C
1	chr1_161465071	0	161465071	G	A
1	chr1_161466732	0	161466732	G	A
1	chr1_161472888	0	161472888	T	C
1	chr1_161475615	0	161475615	C	T
1	chr1_161480754	0	161480754	T	C
1	chr1_161482409	0	161482409	C	A
1	chr1_161485430	0	161485430	T	C
1	chr1_161485497	0	161485497	G	A
1	chr1_161486540	0	161486540	G	A
1	chr1_161489271	0	161489271	A	G
1	chr1_161489289	0	161489289	T	C
1	chr1_161493170	0	161493170	T	C
1	chr1_161495079	0	161495079	T	C
1	chr1_161496952	0	161496952	A	G
1	chr1_161516352	0	161516352	A	G
1	chr1_161518170	0	161518170	A	G
1	chr1_161526746	0	161526746	T	C
1	chr1_161533985	0	161533985	C	T
1	chr1_161535034	0	161535034	A	G
1	chr1_161535639	0	161535639	A	G
1	chr1_161536844	0	161536844	T	C
1	chr1_161538633	0	161538633	T	C
1	chr1_161539552	0	161539552	G	A
1	chr1_161545565	0	161545565	C	T
1	chr1_161556916	0	161556916	C	T
1	chr1_161576719	0	161576719	A	T
1	chr1_161579192	0	161579192	A	G
1	chr1_161583724	0	161583724	G	C
1	chr1_161588736	0	161588736	A	G
1	chr1_161595828	0	161595828	G	A
1	chr1_161599820	0	161599820	G	A
1	chr1_161602465	0	161602465	A	C
1	chr1_161604678	0	161604678	T	C
1	chr1_161607233	0	161607233	G	A
1	chr1_161608236	0	161608236	T	C
1	chr1_161610407	0	161610407	T	G
1	chr1_161612086	0	161612086	C	T
1	chr1_161613008	0	161613008	T	C
1	chr1_161616424	0	161616424	C	G
1	chr1_161621004	0	161621004	C	G
1	chr1_161631543	0	161631543	C	T
1	chr1_161633240	0	161633240	C	T
1	chr1_161645110	0	161645110	T	C
1	chr1_161646404	0	161646404	G	A
1	chr1_161651188	0	161651188	C	G
1	chr1_161651455	0	161651455	G	C
1	chr1_161658648	0	161658648	G	A
1	chr1_161658755	0	161658755	T	C
1	chr1_161672124	0	161672124	G	A
1	chr1_161672863	0	161672863	G	A
1	chr1_161676888	0	161676888	G	A
1	chr1_161677368	0	161677368	G	A
1	chr1_161680794	0	161680794	A	T
1	chr1_161684445	0	161684445	A	G
1	chr1_161684466	0	161684466	T	G
1	chr1_161692423	0	161692423	T	C
1	chr1_161694429	0	161694429	A	G
1	chr1_161694572	0	161694572	T	C
1	chr1_161694846	0	161694846	T	C
1	chr1_161700174	0	161700174	G	A
1	chr1_161709030	0	161709030	T	C
1	chr1_161715082	0	161715082	A	G
1	chr1_161717693	0	161717693	A	G
1	chr1_161717958	0	161717958	T	C
1	chr1_161720653	0	161720653	G	A
1	chr1_161722898	0	161722898	C	T
1	chr1_161732014	0	161732014	A	C
1	chr1_161736738	0	161736738	A	C
1	chr1_161746818	0	161746818	T	C
1	chr1_161749948	0	161749948	C	A
1	chr1_161750240	0	161750240	C	T
1	chr1_161752545	0	161752545	C	G
1	chr1_161753857	0	161753857	C	T
1	chr1_161757196	0	161757196	G	T
1	chr1_161765738	0	161765738	A	G
1	chr1_161765923	0	161765923	G	T
1	chr1_161767876	0	161767876	T	C
1	chr1_161770141	0	161770141	A	G
1	chr1_161771972	0	161771972	A	G
1	chr1_161772772	0	161772772	A	T
1	chr1_161774208	0	161774208	A	G
1	chr1_161775455	0	161775455	T	C
1	chr1_161777149	0	161777149	T	C
1	chr1_161789902	0	161789902	C	T
1	chr1_161794568	0	161794568	G	C
1	chr1_161796539	0	161796539	A	G
1	chr1_161797445	0	161797445	G	C
1	chr1_161797911	0	161797911	C	T
1	chr1_161804198	0	161804198	T	C
1	chr1_161804219	0	161804219	T	C
1	chr1_161808464	0	161808464	C	T
1	chr1_161819247	0	161819247	C	A
1	chr1_161824227	0	161824227	A	G
1	chr1_161828040	0	161828040	C	T
1	chr1_161830673	0	161830673	T	C
1	chr1_161832324	0	161832324	T	C
1	chr1_161833238	0	161833238	T	C
1	chr1_161838659	0	161838659	C	T
1	chr1_161839091	0	161839091	T	C
1	chr1_161840794	0	161840794	T	C
1	chr1_161841385	0	161841385	T	G
1	chr1_161842841	0	161842841	A	G
1	chr1_161864599	0	161864599	A	C
1	chr1_161864892	0	161864892	G	A
1	chr1_161877332	0	161877332	G	C
1	chr1_161877718	0	161877718	A	G
1	chr1_161878547	0	161878547	C	T
1	chr1_161887279	0	161887279	T	C
1	chr1_161894206	0	161894206	A	C
1	chr1_161898564	0	161898564	G	C
1	chr1_161904891	0	161904891	C	T
1	chr1_161905539	0	161905539	C	T
1	chr1_161906800	0	161906800	C	T
1	chr1_161911343	0	161911343	C	G
1	chr1_161912402	0	161912402	G	A
1	chr1_161921672	0	161921672	G	A
1	chr1_161936656	0	161936656	A	G
1	chr1_161938023	0	161938023	T	A
1	chr1_161945424	0	161945424	A	G
1	chr1_161945470	0	161945470	C	T
1	chr1_161946873	0	161946873	C	T
1	chr1_161949563	0	161949563	A	C
1	chr1_161955915	0	161955915	A	G
1	chr1_161959924	0	161959924	A	G
1	chr1_161964905	0	161964905	A	G
1	chr1_161966396	0	161966396	T	C
1	chr1_161966722	0	161966722	T	C
1	chr1_161969536	0	161969536	T	C
1	chr1_161971551	0	161971551	C	T
1	chr1_161971774	0	161971774	A	G
1	chr1_161972732	0	161972732	C	A
1	chr1_161974034	0	161974034	C	T
1	chr1_161977670	0	161977670	T	C
1	chr1_161990879	0	161990879	C	T
1	chr1_161991012	0	161991012	T	C
1	chr1_161991975	0	161991975	G	A
1	chr1_161997788	0	161997788	C	T
1	chr1_162005730	0	162005730	A	G
1	chr1_162005977	0	162005977	T	C
1	chr1_162008298	0	162008298	G	A
1	chr1_162033644	0	162033644	G	A
1	chr1_162034466	0	162034466	A	G
1	chr1_162042958	0	162042958	T	G
1	chr1_162050821	0	162050821	G	T
1	chr1_162054997	0	162054997	C	T
1	chr1_162055864	0	162055864	T	C
1	chr1_162066987	0	162066987	G	T
1	chr1_162068030	0	162068030	A	G
1	chr1_162068812	0	162068812	T	C
1	chr1_162068870	0	162068870	T	C
1	chr1_162076894	0	162076894	G	A
1	chr1_162077219	0	162077219	A	G
1	chr1_162078137	0	162078137	T	C
1	chr1_162083427	0	162083427	C	T
1	chr1_162086192	0	162086192	A	G
1	chr1_162088358	0	162088358	G	C
1	chr1_162095545	0	162095545	A	G
1	chr1_162102426	0	162102426	C	T
1	chr1_162107276	0	162107276	T	C
1	chr1_162107721	0	162107721	C	T
1	chr1_162109655	0	162109655	A	G
1	chr1_162114062	0	162114062	A	G
1	chr1_162114283	0	162114283	T	C
1	chr1_162121450	0	162121450	A	C
1	chr1_162123290	0	162123290	G	C
1	chr1_162125184	0	162125184	T	C
1	chr1_162133310	0	162133310	A	G
1	chr1_162137878	0	162137878	C	T
1	chr1_162142227	0	162142227	T	C
1	chr1_162143315	0	162143315	T	A
1	chr1_162143984	0	162143984	A	G
1	chr1_162144031	0	162144031	G	A
1	chr1_162144548	0	162144548	C	T
1	chr1_162146538	0	162146538	C	T
1	chr1_162147330	0	162147330	T	C
1	chr1_162148529	0	162148529	G	A
1	chr1_162152145	0	162152145	T	C
1	chr1_162156733	0	162156733	G	A
1	chr1_162170659	0	162170659	T	C
1	chr1_162175007	0	162175007	T	C
1	chr1_162177846	0	162177846	T	G
1	chr1_162184815	0	162184815	A	G
1	chr1_162187697	0	162187697	T	C
1	chr1_162196129	0	162196129	T	G
1	chr1_162197653	0	162197653	C	T
1	chr1_162204619	0	162204619	C	T
1	chr1_162205475	0	162205475	T	C
1	chr1_162205530	0	162205530	A	G
1	chr1_162209824	0	162209824	A	G
1	chr1_162210980	0	162210980	A	G
1	chr1_162213053	0	162213053	T	C
1	chr1_162219358	0	162219358	T	C
1	chr1_162222647	0	162222647	T	C
1	chr1_162228815	0	162228815	C	A
1	chr1_162252234	0	162252234	A	G
1	chr1_162253861	0	162253861	G	A
1	chr1_162263156	0	162263156	C	T
1	chr1_162264742	0	162264742	C	T
1	chr1_162264797	0	162264797	T	C
1	chr1_162265981	0	162265981	C	T
1	chr1_162271924	0	162271924	C	T
1	chr1_162283868	0	162283868	G	C
1	chr1_162288556	0	162288556	T	C
1	chr1_162294059	0	162294059	C	G
1	chr1_162295280	0	162295280	A	G
1	chr1_162298652	0	162298652	G	A
1	chr1_162299281	0	162299281	C	T
1	chr1_162310763	0	162310763	C	A
1	chr1_162310766	0	162310766	A	G
1	chr1_162313123	0	162313123	G	T
1	chr1_162315167	0	162315167	G	A
1	chr1_162317252	0	162317252	G	A
1	chr1_162321048	0	162321048	G	C
1	chr1_162329980	0	162329980	T	G
1	chr1_162334371	0	162334371	T	C
1	chr1_162334578	0	162334578	A	G
1	chr1_162339141	0	162339141	A	G
1	chr1_162339679	0	162339679	A	G
1	chr1_162342571	0	162342571	G	A
1	chr1_162345443	0	162345443	G	C
1	chr1_162349141	0	162349141	A	G
1	chr1_162349994	0	162349994	T	C
1	chr1_162351864	0	162351864	C	T
1	chr1_162356410	0	162356410	T	G
1	chr1_162357902	0	162357902	T	C
1	chr1_162368324	0	162368324	G	A
1	chr1_162399646	0	162399646	C	A
1	chr1_162400352	0	162400352	T	C
1	chr1_162400852	0	162400852	T	C
1	chr1_162421136	0	162421136	C	G
1	chr1_162425340	0	162425340	A	C
1	chr1_162426262	0	162426262	A	G
1	chr1_162432353	0	162432353	T	C
1	chr1_162432544	0	162432544	T	C
1	chr1_162437996	0	162437996	G	C
1	chr1_162440007	0	162440007	C	T
1	chr1_162442986	0	162442986	T	C
1	chr1_162446000	0	162446000	C	T
1	chr1_162446369	0	162446369	G	A
1	chr1_162495476	0	162495476	C	T
1	chr1_162552876	0	162552876	T	C
1	chr1_162564961	0	162564961	C	T
1	chr1_162569485	0	162569485	C	G
1	chr1_162572031	0	162572031	T	C
1	chr1_162574390	0	162574390	C	G
1	chr1_162578601	0	162578601	C	A
1	chr1_162582473	0	162582473	G	A
1	chr1_162582731	0	162582731	A	G
1	chr1_162593007	0	162593007	T	C
1	chr1_162593010	0	162593010	G	C
1	chr1_162685830	0	162685830	T	C
1	chr1_162774796	0	162774796	T	C
1	chr1_162775490	0	162775490	C	T
1	chr1_162784555	0	162784555	T	G
1	chr1_162803970	0	162803970	G	A
1	chr1_162807750	0	162807750	C	T
1	chr1_162809306	0	162809306	A	G
1	chr1_162825755	0	162825755	T	A
1	chr1_162828278	0	162828278	T	C
1	chr1_162829539	0	162829539	G	A
1	chr1_162832244	0	162832244	C	T
1	chr1_162832658	0	162832658	A	C
1	chr1_162839149	0	162839149	G	C
1	chr1_162839768	0	162839768	C	T
1	chr1_162851728	0	162851728	G	A
1	chr1_162858650	0	162858650	C	G
1	chr1_162859587	0	162859587	A	G
1	chr1_162863330	0	162863330	T	C
1	chr1_162865303	0	162865303	G	C
1	chr1_162870817	0	162870817	T	G
1	chr1_162871526	0	162871526	G	C
1	chr1_162874283	0	162874283	G	C
1	chr1_162875116	0	162875116	A	T
1	chr1_162878392	0	162878392	T	C
1	chr1_162881784	0	162881784	G	C
1	chr1_162889448	0	162889448	T	G
1	chr1_162892810	0	162892810	C	T
1	chr1_163050634	0	163050634	G	C
1	chr1_163101523	0	163101523	G	T
1	chr1_163114741	0	163114741	C	G
1	chr1_163115704	0	163115704	A	T
1	chr1_163116028	0	163116028	A	G
1	chr1_163130212	0	163130212	A	G
1	chr1_163134499	0	163134499	T	A
1	chr1_163138006	0	163138006	T	C
1	chr1_163139573	0	163139573	A	G
1	chr1_163140666	0	163140666	A	G
1	chr1_163141843	0	163141843	A	G
1	chr1_163157830	0	163157830	A	C
1	chr1_163158243	0	163158243	A	C
1	chr1_163158247	0	163158247	T	G
1	chr1_163162217	0	163162217	C	A
1	chr1_163174291	0	163174291	C	T
1	chr1_163175129	0	163175129	C	T
1	chr1_163185956	0	163185956	C	T
1	chr1_163190721	0	163190721	A	G
1	chr1_163192527	0	163192527	A	C
1	chr1_163202102	0	163202102	T	C
1	chr1_163202911	0	163202911	A	G
1	chr1_163204063	0	163204063	G	C
1	chr1_163214583	0	163214583	C	T
1	chr1_163215257	0	163215257	C	A
1	chr1_163215346	0	163215346	A	G
1	chr1_163220791	0	163220791	T	C
1	chr1_163222015	0	163222015	A	G
1	chr1_163222159	0	163222159	G	A
1	chr1_163223498	0	163223498	G	A
1	chr1_163224789	0	163224789	T	C
1	chr1_163225276	0	163225276	A	G
1	chr1_163227676	0	163227676	C	A
1	chr1_163229696	0	163229696	G	A
1	chr1_163231202	0	163231202	T	G
1	chr1_163232693	0	163232693	G	A
1	chr1_163236134	0	163236134	A	C
1	chr1_163236213	0	163236213	T	C
1	chr1_163236537	0	163236537	T	C
1	chr1_163237407	0	163237407	G	C
1	chr1_163239880	0	163239880	G	T
1	chr1_163240325	0	163240325	C	T
1	chr1_163240718	0	163240718	T	A
1	chr1_163241534	0	163241534	G	A
1	chr1_163242820	0	163242820	C	T
1	chr1_163244113	0	163244113	C	T
1	chr1_163248289	0	163248289	C	T
1	chr1_163256688	0	163256688	G	A
1	chr1_163260058	0	163260058	G	A
1	chr1_163260336	0	163260336	T	C
1	chr1_163270312	0	163270312	A	G
1	chr1_163272803	0	163272803	G	C
1	chr1_163272929	0	163272929	C	T
1	chr1_163274381	0	163274381	C	T
1	chr1_163278727	0	163278727	C	T
1	chr1_163283727	0	163283727	T	A
1	chr1_163284433	0	163284433	A	C
1	chr1_163287529	0	163287529	A	G
1	chr1_163291514	0	163291514	G	C
1	chr1_163293975	0	163293975	C	T
1	chr1_163295843	0	163295843	G	A
1	chr1_163299653	0	163299653	G	T
1	chr1_163300596	0	163300596	T	G
1	chr1_163301543	0	163301543	T	C
1	chr1_163301649	0	163301649	T	C
1	chr1_163305503	0	163305503	A	G
1	chr1_163310317	0	163310317	T	G
1	chr1_163314535	0	163314535	G	A
1	chr1_163315906	0	163315906	T	C
1	chr1_163319435	0	163319435	G	A
1	chr1_163322626	0	163322626	T	C
1	chr1_163323215	0	163323215	C	T
1	chr1_163324874	0	163324874	T	C
1	chr1_163325970	0	163325970	T	C
1	chr1_163335838	0	163335838	A	G
1	chr1_163336763	0	163336763	C	A
1	chr1_163341065	0	163341065	C	A
1	chr1_163343137	0	163343137	T	C
1	chr1_163345929	0	163345929	T	C
1	chr1_163348838	0	163348838	T	G
1	chr1_163351786	0	163351786	T	C
1	chr1_163353922	0	163353922	G	C
1	chr1_163354898	0	163354898	C	A
1	chr1_163358888	0	163358888	A	G
1	chr1_163368333	0	163368333	G	C
1	chr1_163368375	0	163368375	G	A
1	chr1_163369222	0	163369222	G	T
1	chr1_163373382	0	163373382	G	A
1	chr1_163376132	0	163376132	A	G
1	chr1_163377185	0	163377185	C	A
1	chr1_163377771	0	163377771	C	T
1	chr1_163380582	0	163380582	A	G
1	chr1_163381501	0	163381501	T	C
1	chr1_163381824	0	163381824	T	C
1	chr1_163387947	0	163387947	T	C
1	chr1_163389146	0	163389146	T	G
1	chr1_163390436	0	163390436	C	T
1	chr1_163392827	0	163392827	A	G
1	chr1_163393450	0	163393450	G	A
1	chr1_163393849	0	163393849	A	G
1	chr1_163398645	0	163398645	T	C
1	chr1_163401139	0	163401139	A	G
1	chr1_163403024	0	163403024	G	A
1	chr1_163404000	0	163404000	T	C
1	chr1_163415629	0	163415629	T	C
1	chr1_163415970	0	163415970	A	G
1	chr1_163423467	0	163423467	A	T
1	chr1_163434863	0	163434863	T	C
1	chr1_163437427	0	163437427	A	G
1	chr1_163439088	0	163439088	G	T
1	chr1_163441428	0	163441428	T	C
1	chr1_163444197	0	163444197	C	T
1	chr1_163445714	0	163445714	A	G
1	chr1_163446628	0	163446628	C	T
1	chr1_163450395	0	163450395	A	T
1	chr1_163452612	0	163452612	C	G
1	chr1_163454716	0	163454716	C	G
1	chr1_163468574	0	163468574	T	C
1	chr1_163472914	0	163472914	C	T
1	chr1_163478787	0	163478787	A	G
1	chr1_163483575	0	163483575	A	T
1	chr1_163486281	0	163486281	A	G
1	chr1_163487501	0	163487501	T	C
1	chr1_163503663	0	163503663	G	A
1	chr1_163513051	0	163513051	G	A
1	chr1_163518919	0	163518919	A	G
1	chr1_163528015	0	163528015	C	T
1	chr1_163528245	0	163528245	G	A
1	chr1_163528671	0	163528671	G	A
1	chr1_163528786	0	163528786	C	T
1	chr1_163543135	0	163543135	T	C
1	chr1_163545095	0	163545095	G	T
1	chr1_163546349	0	163546349	T	C
1	chr1_163551122	0	163551122	G	A
1	chr1_163559060	0	163559060	A	G
1	chr1_163569487	0	163569487	C	T
1	chr1_163569509	0	163569509	T	C
1	chr1_163577180	0	163577180	A	G
1	chr1_163580499	0	163580499	A	G
1	chr1_163583446	0	163583446	C	A
1	chr1_163584236	0	163584236	C	T
1	chr1_163588335	0	163588335	T	G
1	chr1_163593755	0	163593755	A	G
1	chr1_163595395	0	163595395	T	C
1	chr1_163597800	0	163597800	T	C
1	chr1_163598588	0	163598588	C	A
1	chr1_163613359	0	163613359	A	T
1	chr1_163613687	0	163613687	G	A
1	chr1_163617031	0	163617031	C	A
1	chr1_163617106	0	163617106	C	T
1	chr1_163623370	0	163623370	A	C
1	chr1_163637046	0	163637046	G	C
1	chr1_163637431	0	163637431	A	G
1	chr1_163645742	0	163645742	A	G
1	chr1_163646837	0	163646837	G	A
1	chr1_163649832	0	163649832	T	A
1	chr1_163652583	0	163652583	G	C
1	chr1_163659455	0	163659455	T	A
1	chr1_163659916	0	163659916	C	T
1	chr1_163664825	0	163664825	A	T
1	chr1_163667004	0	163667004	C	A
1	chr1_163670128	0	163670128	A	T
1	chr1_163673279	0	163673279	T	C
1	chr1_163676931	0	163676931	A	G
1	chr1_163681844	0	163681844	T	A
1	chr1_163686245	0	163686245	A	G
1	chr1_163689127	0	163689127	A	G
1	chr1_163694487	0	163694487	G	A
1	chr1_163699033	0	163699033	A	G
1	chr1_163708820	0	163708820	C	T
1	chr1_163708838	0	163708838	A	C
1	chr1_163709200	0	163709200	T	C
1	chr1_163714447	0	163714447	C	G
1	chr1_163715951	0	163715951	T	C
1	chr1_163716247	0	163716247	G	T
1	chr1_163723936	0	163723936	C	T
1	chr1_163730420	0	163730420	G	T
1	chr1_163740479	0	163740479	C	A
1	chr1_163747867	0	163747867	T	C
1	chr1_163750179	0	163750179	T	C
1	chr1_163760679	0	163760679	C	T
1	chr1_163762502	0	163762502	T	A
1	chr1_163772304	0	163772304	T	C
1	chr1_163780429	0	163780429	T	G
1	chr1_163789845	0	163789845	T	C
1	chr1_163793293	0	163793293	G	A
1	chr1_163795002	0	163795002	A	G
1	chr1_163795408	0	163795408	C	T
1	chr1_163795492	0	163795492	T	C
1	chr1_163796853	0	163796853	A	G
1	chr1_163797779	0	163797779	A	G
1	chr1_163799879	0	163799879	C	A
1	chr1_163803583	0	163803583	C	T
1	chr1_163804156	0	163804156	A	G
1	chr1_163814388	0	163814388	A	T
1	chr1_163818188	0	163818188	A	G
1	chr1_163827264	0	163827264	A	G
1	chr1_163828147	0	163828147	A	C
1	chr1_163829207	0	163829207	T	C
1	chr1_163833841	0	163833841	C	T
1	chr1_163839553	0	163839553	G	T
1	chr1_163846078	0	163846078	C	T
1	chr1_163846139	0	163846139	G	T
1	chr1_163852827	0	163852827	G	A
1	chr1_163858860	0	163858860	C	A
1	chr1_163862153	0	163862153	T	G
1	chr1_163864794	0	163864794	T	G
1	chr1_163875311	0	163875311	G	T
1	chr1_163877581	0	163877581	A	T
1	chr1_163877726	0	163877726	A	C
1	chr1_163881735	0	163881735	T	C
1	chr1_163881759	0	163881759	C	T
1	chr1_163883706	0	163883706	A	C
1	chr1_163890778	0	163890778	T	C
1	chr1_163891334	0	163891334	T	C
1	chr1_163928359	0	163928359	T	C
1	chr1_163933781	0	163933781	C	A
1	chr1_163937919	0	163937919	G	A
1	chr1_163942034	0	163942034	G	T
1	chr1_163944925	0	163944925	C	G
1	chr1_163952940	0	163952940	T	C
1	chr1_163954362	0	163954362	A	C
1	chr1_163955827	0	163955827	A	C
1	chr1_163980261	0	163980261	A	G
1	chr1_163983177	0	163983177	G	A
1	chr1_163986812	0	163986812	C	T
1	chr1_163987622	0	163987622	C	T
1	chr1_163994375	0	163994375	T	C
1	chr1_163997337	0	163997337	A	G
1	chr1_163998125	0	163998125	G	T
1	chr1_163998820	0	163998820	G	A
1	chr1_164004142	0	164004142	T	C
1	chr1_164009316	0	164009316	G	A
1	chr1_164009445	0	164009445	T	C
1	chr1_164011473	0	164011473	C	G
1	chr1_164012689	0	164012689	G	C
1	chr1_164024107	0	164024107	G	T
1	chr1_164027024	0	164027024	C	G
1	chr1_164031245	0	164031245	G	C
1	chr1_164032850	0	164032850	T	C
1	chr1_164037889	0	164037889	C	T
1	chr1_164048165	0	164048165	T	C
1	chr1_164050407	0	164050407	G	A
1	chr1_164050408	0	164050408	G	T
1	chr1_164061014	0	164061014	G	T
1	chr1_164063552	0	164063552	A	G
1	chr1_164068332	0	164068332	T	C
1	chr1_164068954	0	164068954	A	C
1	chr1_164087930	0	164087930	C	A
1	chr1_164096143	0	164096143	G	T
1	chr1_164099857	0	164099857	T	C
1	chr1_164110563	0	164110563	G	A
1	chr1_164116397	0	164116397	G	A
1	chr1_164118494	0	164118494	G	A
1	chr1_164120188	0	164120188	C	A
1	chr1_164125066	0	164125066	A	G
1	chr1_164132212	0	164132212	C	T
1	chr1_164134665	0	164134665	A	C
1	chr1_164136062	0	164136062	C	A
1	chr1_164138980	0	164138980	C	G
1	chr1_164142754	0	164142754	T	C
1	chr1_164148205	0	164148205	C	T
1	chr1_164153289	0	164153289	C	T
1	chr1_164156548	0	164156548	T	C
1	chr1_164169281	0	164169281	G	A
1	chr1_164177085	0	164177085	T	C
1	chr1_164183996	0	164183996	G	C
1	chr1_164185393	0	164185393	T	C
1	chr1_164186245	0	164186245	A	G
1	chr1_164190967	0	164190967	A	G
1	chr1_164197637	0	164197637	C	T
1	chr1_164208247	0	164208247	C	T
1	chr1_164208949	0	164208949	T	C
1	chr1_164209146	0	164209146	T	C
1	chr1_164209781	0	164209781	G	C
1	chr1_164210883	0	164210883	C	T
1	chr1_164214222	0	164214222	T	C
1	chr1_164216935	0	164216935	A	G
1	chr1_164217507	0	164217507	G	A
1	chr1_164218903	0	164218903	T	C
1	chr1_164225355	0	164225355	C	G
1	chr1_164226943	0	164226943	C	T
1	chr1_164227055	0	164227055	A	G
1	chr1_164228756	0	164228756	G	C
1	chr1_164230044	0	164230044	G	C
1	chr1_164230335	0	164230335	T	G
1	chr1_164246949	0	164246949	T	C
1	chr1_164248760	0	164248760	T	C
1	chr1_164253772	0	164253772	C	T
1	chr1_164262580	0	164262580	A	G
1	chr1_164263322	0	164263322	T	C
1	chr1_164268786	0	164268786	G	T
1	chr1_164269180	0	164269180	G	A
1	chr1_164286493	0	164286493	G	C
1	chr1_164289122	0	164289122	C	T
1	chr1_164290830	0	164290830	G	C
1	chr1_164300230	0	164300230	G	C
1	chr1_164300921	0	164300921	T	C
1	chr1_164302418	0	164302418	C	A
1	chr1_164303622	0	164303622	T	C
1	chr1_164313781	0	164313781	C	T
1	chr1_164319437	0	164319437	A	G
1	chr1_164320312	0	164320312	C	T
1	chr1_164332033	0	164332033	G	A
1	chr1_164334079	0	164334079	A	G
1	chr1_164335249	0	164335249	T	C
1	chr1_164340609	0	164340609	G	A
1	chr1_164344083	0	164344083	A	T
1	chr1_164345151	0	164345151	G	A
1	chr1_164345267	0	164345267	A	G
1	chr1_164345742	0	164345742	C	T
1	chr1_164351583	0	164351583	T	C
1	chr1_164362507	0	164362507	G	A
1	chr1_164370737	0	164370737	T	C
1	chr1_164371976	0	164371976	C	T
1	chr1_164391090	0	164391090	T	C
1	chr1_164392965	0	164392965	G	A
1	chr1_164401004	0	164401004	A	G
1	chr1_164405273	0	164405273	G	A
1	chr1_164411052	0	164411052	C	T
1	chr1_164416684	0	164416684	C	T
1	chr1_164419740	0	164419740	C	T
1	chr1_164420821	0	164420821	G	C
1	chr1_164421604	0	164421604	C	G
1	chr1_164427716	0	164427716	A	G
1	chr1_164428507	0	164428507	G	A
1	chr1_164433259	0	164433259	G	A
1	chr1_164436786	0	164436786	A	G
1	chr1_164437209	0	164437209	A	C
1	chr1_164444493	0	164444493	A	G
1	chr1_164451188	0	164451188	C	T
1	chr1_164465011	0	164465011	T	C
1	chr1_164466626	0	164466626	G	A
1	chr1_164475256	0	164475256	T	C
1	chr1_164484278	0	164484278	A	G
1	chr1_164491062	0	164491062	G	C
1	chr1_164495423	0	164495423	T	C
1	chr1_164496184	0	164496184	T	C
1	chr1_164496790	0	164496790	T	A
1	chr1_164505748	0	164505748	G	A
1	chr1_164509320	0	164509320	G	A
1	chr1_164518844	0	164518844	G	A
1	chr1_164521434	0	164521434	A	T
1	chr1_164537643	0	164537643	G	A
1	chr1_164548629	0	164548629	G	A
1	chr1_164552012	0	164552012	C	T
1	chr1_164552834	0	164552834	C	A
1	chr1_164556211	0	164556211	A	G
1	chr1_164558950	0	164558950	T	C
1	chr1_164563195	0	164563195	C	T
1	chr1_164565991	0	164565991	C	T
1	chr1_164569668	0	164569668	A	T
1	chr1_164570577	0	164570577	T	C
1	chr1_164576665	0	164576665	G	A
1	chr1_164580145	0	164580145	C	A
1	chr1_164583604	0	164583604	A	G
1	chr1_164584194	0	164584194	C	T
1	chr1_164586084	0	164586084	T	C
1	chr1_164586632	0	164586632	T	A
1	chr1_164590332	0	164590332	T	C
1	chr1_164592448	0	164592448	A	G
1	chr1_164603969	0	164603969	A	G
1	chr1_164609841	0	164609841	A	G
1	chr1_164614287	0	164614287	T	C
1	chr1_164624911	0	164624911	G	C
1	chr1_164625782	0	164625782	A	T
1	chr1_164627913	0	164627913	T	C
1	chr1_164632274	0	164632274	C	A
1	chr1_164633542	0	164633542	T	C
1	chr1_164714746	0	164714746	C	A
1	chr1_164715044	0	164715044	C	G
1	chr1_164718549	0	164718549	C	T
1	chr1_164737286	0	164737286	C	T
1	chr1_164742081	0	164742081	G	T
1	chr1_164744462	0	164744462	C	T
1	chr1_164747814	0	164747814	A	G
1	chr1_164749765	0	164749765	A	G
1	chr1_164751194	0	164751194	T	C
1	chr1_164754810	0	164754810	T	C
1	chr1_164761948	0	164761948	A	G
1	chr1_164778851	0	164778851	T	C
1	chr1_164781253	0	164781253	A	G
1	chr1_164783266	0	164783266	T	G
1	chr1_164816485	0	164816485	C	G
1	chr1_164821543	0	164821543	C	T
1	chr1_164829797	0	164829797	G	C
1	chr1_164846842	0	164846842	T	C
1	chr1_164851513	0	164851513	T	C
1	chr1_164866525	0	164866525	T	C
1	chr1_164870014	0	164870014	C	T
1	chr1_164871842	0	164871842	G	C
1	chr1_164871968	0	164871968	A	T
1	chr1_164874960	0	164874960	G	A
1	chr1_164876248	0	164876248	G	A
1	chr1_164878182	0	164878182	A	G
1	chr1_164878245	0	164878245	G	A
1	chr1_164882419	0	164882419	A	C
1	chr1_164882429	0	164882429	G	A
1	chr1_164891214	0	164891214	A	G
1	chr1_164894537	0	164894537	G	A
1	chr1_164895528	0	164895528	C	A
1	chr1_164896837	0	164896837	C	G
1	chr1_164901855	0	164901855	T	C
1	chr1_164901860	0	164901860	T	A
1	chr1_164902103	0	164902103	C	T
1	chr1_164916097	0	164916097	G	C
1	chr1_164926604	0	164926604	C	T
1	chr1_164937436	0	164937436	A	G
1	chr1_164940799	0	164940799	A	G
1	chr1_164941745	0	164941745	G	C
1	chr1_164945690	0	164945690	T	G
1	chr1_164949858	0	164949858	A	G
1	chr1_164959420	0	164959420	C	A
1	chr1_164959466	0	164959466	A	G
1	chr1_164961800	0	164961800	A	G
1	chr1_164964946	0	164964946	A	G
1	chr1_164982285	0	164982285	T	C
1	chr1_164991041	0	164991041	C	T
1	chr1_164999682	0	164999682	G	A
1	chr1_165003721	0	165003721	A	G
1	chr1_165005586	0	165005586	T	A
1	chr1_165010069	0	165010069	C	T
1	chr1_165012324	0	165012324	G	A
1	chr1_165016799	0	165016799	A	G
1	chr1_165019301	0	165019301	G	C
1	chr1_165020488	0	165020488	A	G
1	chr1_165029710	0	165029710	C	T
1	chr1_165030220	0	165030220	C	G
1	chr1_165042104	0	165042104	C	G
1	chr1_165049307	0	165049307	C	T
1	chr1_165056187	0	165056187	C	A
1	chr1_165070138	0	165070138	A	G
1	chr1_165080658	0	165080658	A	G
1	chr1_165088159	0	165088159	T	A
1	chr1_165094934	0	165094934	A	G
1	chr1_165102014	0	165102014	G	A
1	chr1_165102859	0	165102859	C	T
1	chr1_165110262	0	165110262	C	T
1	chr1_165110287	0	165110287	C	T
1	chr1_165111894	0	165111894	A	C
1	chr1_165114962	0	165114962	G	A
1	chr1_165121016	0	165121016	C	G
1	chr1_165134920	0	165134920	C	T
1	chr1_165135178	0	165135178	G	A
1	chr1_165136095	0	165136095	A	C
1	chr1_165139615	0	165139615	C	T
1	chr1_165143572	0	165143572	A	G
1	chr1_165143611	0	165143611	C	T
1	chr1_165146917	0	165146917	T	C
1	chr1_165147129	0	165147129	A	G
1	chr1_165160201	0	165160201	A	G
1	chr1_165161591	0	165161591	T	C
1	chr1_165166138	0	165166138	G	A
1	chr1_165171339	0	165171339	A	C
1	chr1_165173928	0	165173928	G	A
1	chr1_165176472	0	165176472	A	G
1	chr1_165195144	0	165195144	G	C
1	chr1_165202723	0	165202723	C	T
1	chr1_165207219	0	165207219	A	C
1	chr1_165208502	0	165208502	T	C
1	chr1_165209072	0	165209072	G	A
1	chr1_165233204	0	165233204	G	C
1	chr1_165233898	0	165233898	A	G
1	chr1_165264520	0	165264520	C	T
1	chr1_165288162	0	165288162	C	T
1	chr1_165288256	0	165288256	C	T
1	chr1_165288413	0	165288413	G	C
1	chr1_165295212	0	165295212	G	C
1	chr1_165301894	0	165301894	A	G
1	chr1_165309544	0	165309544	A	G
1	chr1_165317787	0	165317787	A	G
1	chr1_165319952	0	165319952	G	A
1	chr1_165322230	0	165322230	C	T
1	chr1_165322235	0	165322235	T	C
1	chr1_165325064	0	165325064	T	C
1	chr1_165325822	0	165325822	T	C
1	chr1_165326229	0	165326229	G	T
1	chr1_165331955	0	165331955	T	C
1	chr1_165336127	0	165336127	G	A
1	chr1_165340563	0	165340563	C	T
1	chr1_165342080	0	165342080	T	C
1	chr1_165345421	0	165345421	T	C
1	chr1_165352160	0	165352160	C	T
1	chr1_165354399	0	165354399	C	T
1	chr1_165368798	0	165368798	G	T
1	chr1_165382587	0	165382587	G	A
1	chr1_165385409	0	165385409	C	A
1	chr1_165388151	0	165388151	A	T
1	chr1_165390966	0	165390966	C	G
1	chr1_165393014	0	165393014	G	C
1	chr1_165405159	0	165405159	C	A
1	chr1_165411434	0	165411434	C	T
1	chr1_165416645	0	165416645	A	T
1	chr1_165430271	0	165430271	C	T
1	chr1_165433221	0	165433221	T	C
1	chr1_165437174	0	165437174	A	G
1	chr1_165441053	0	165441053	G	T
1	chr1_165442715	0	165442715	C	A
1	chr1_165445394	0	165445394	G	A
1	chr1_165445857	0	165445857	C	A
1	chr1_165449074	0	165449074	T	C
1	chr1_165452509	0	165452509	G	C
1	chr1_165461668	0	165461668	G	T
1	chr1_165461747	0	165461747	A	C
1	chr1_165463734	0	165463734	T	C
1	chr1_165477929	0	165477929	G	C
1	chr1_165483951	0	165483951	G	C
1	chr1_165499979	0	165499979	T	C
1	chr1_165500402	0	165500402	C	T
1	chr1_165501505	0	165501505	G	A
1	chr1_165522940	0	165522940	C	G
1	chr1_165523659	0	165523659	T	A
1	chr1_165533532	0	165533532	A	G
1	chr1_165538940	0	165538940	C	T
1	chr1_165546841	0	165546841	A	C
1	chr1_165561838	0	165561838	C	T
1	chr1_165567860	0	165567860	T	G
1	chr1_165570606	0	165570606	A	G
1	chr1_165572895	0	165572895	G	A
1	chr1_165573817	0	165573817	G	C
1	chr1_165574513	0	165574513	T	C
1	chr1_165578272	0	165578272	C	T
1	chr1_165581139	0	165581139	C	T
1	chr1_165582328	0	165582328	G	C
1	chr1_165587403	0	165587403	G	C
1	chr1_165597714	0	165597714	G	A
1	chr1_165599579	0	165599579	A	G
1	chr1_165600399	0	165600399	A	G
1	chr1_165602837	0	165602837	A	G
1	chr1_165604037	0	165604037	G	A
1	chr1_165614693	0	165614693	T	C
1	chr1_165621523	0	165621523	T	C
1	chr1_165643508	0	165643508	G	A
1	chr1_165646374	0	165646374	T	C
1	chr1_165651273	0	165651273	T	C
1	chr1_165651602	0	165651602	G	T
1	chr1_165668289	0	165668289	G	C
1	chr1_165676067	0	165676067	T	A
1	chr1_165680666	0	165680666	A	G
1	chr1_165683728	0	165683728	T	C
1	chr1_165686846	0	165686846	G	A
1	chr1_165693303	0	165693303	T	C
1	chr1_165696005	0	165696005	A	G
1	chr1_165696080	0	165696080	T	C
1	chr1_165696098	0	165696098	C	T
1	chr1_165704466	0	165704466	C	T
1	chr1_165709059	0	165709059	C	G
1	chr1_165721078	0	165721078	T	G
1	chr1_165735066	0	165735066	C	A
1	chr1_165738477	0	165738477	G	T
1	chr1_165744405	0	165744405	C	T
1	chr1_165750452	0	165750452	T	C
1	chr1_165750484	0	165750484	T	G
1	chr1_165762444	0	165762444	G	A
1	chr1_165765682	0	165765682	G	A
1	chr1_165803154	0	165803154	G	A
1	chr1_165804306	0	165804306	G	A
1	chr1_165814707	0	165814707	T	G
1	chr1_165817438	0	165817438	G	A
1	chr1_165822168	0	165822168	C	T
1	chr1_165850768	0	165850768	A	C
1	chr1_165850801	0	165850801	G	A
1	chr1_165864043	0	165864043	G	A
1	chr1_165866927	0	165866927	C	G
1	chr1_165874918	0	165874918	A	G
1	chr1_165875970	0	165875970	G	T
1	chr1_165880862	0	165880862	A	G
1	chr1_165891001	0	165891001	A	G
1	chr1_165892555	0	165892555	G	T
1	chr1_165895125	0	165895125	A	G
1	chr1_165907616	0	165907616	A	G
1	chr1_165909272	0	165909272	G	A
1	chr1_165909342	0	165909342	T	C
1	chr1_165910664	0	165910664	G	C
1	chr1_165917145	0	165917145	G	A
1	chr1_165936792	0	165936792	A	T
1	chr1_165943156	0	165943156	A	G
1	chr1_165944249	0	165944249	A	G
1	chr1_165955183	0	165955183	C	T
1	chr1_165955833	0	165955833	C	T
1	chr1_165966466	0	165966466	G	C
1	chr1_165992098	0	165992098	C	T
1	chr1_165994247	0	165994247	C	G
1	chr1_165994606	0	165994606	T	G
1	chr1_166009977	0	166009977	T	C
1	chr1_166029671	0	166029671	G	A
1	chr1_166032237	0	166032237	T	C
1	chr1_166035625	0	166035625	G	A
1	chr1_166035670	0	166035670	T	C
1	chr1_166041333	0	166041333	T	C
1	chr1_166041466	0	166041466	C	A
1	chr1_166052895	0	166052895	A	T
1	chr1_166054027	0	166054027	C	A
1	chr1_166055234	0	166055234	T	C
1	chr1_166055484	0	166055484	G	C
1	chr1_166055872	0	166055872	A	G
1	chr1_166057988	0	166057988	C	T
1	chr1_166063535	0	166063535	A	G
1	chr1_166065631	0	166065631	A	G
1	chr1_166070646	0	166070646	A	T
1	chr1_166071800	0	166071800	T	C
1	chr1_166092847	0	166092847	A	G
1	chr1_166095812	0	166095812	A	G
1	chr1_166105588	0	166105588	A	T
1	chr1_166114269	0	166114269	T	G
1	chr1_166121924	0	166121924	T	C
1	chr1_166124531	0	166124531	G	A
1	chr1_166125374	0	166125374	C	T
1	chr1_166134002	0	166134002	G	T
1	chr1_166142609	0	166142609	G	T
1	chr1_166144365	0	166144365	T	A
1	chr1_166145101	0	166145101	T	G
1	chr1_166188092	0	166188092	A	G
1	chr1_166197192	0	166197192	A	G
1	chr1_166198357	0	166198357	A	G
1	chr1_166213121	0	166213121	A	C
1	chr1_166222585	0	166222585	T	C
1	chr1_166251281	0	166251281	C	T
1	chr1_166260544	0	166260544	C	T
1	chr1_166260776	0	166260776	C	A
1	chr1_166260972	0	166260972	G	T
1	chr1_166261654	0	166261654	G	A
1	chr1_166262085	0	166262085	T	C
1	chr1_166262729	0	166262729	G	C
1	chr1_166263301	0	166263301	A	G
1	chr1_166281102	0	166281102	A	G
1	chr1_166285179	0	166285179	G	A
1	chr1_166286556	0	166286556	A	G
1	chr1_166290525	0	166290525	T	C
1	chr1_166291411	0	166291411	G	T
1	chr1_166291444	0	166291444	A	G
1	chr1_166292813	0	166292813	T	C
1	chr1_166292976	0	166292976	A	G
1	chr1_166295240	0	166295240	C	A
1	chr1_166316797	0	166316797	C	G
1	chr1_166339671	0	166339671	C	A
1	chr1_166357476	0	166357476	G	A
1	chr1_166361547	0	166361547	A	G
1	chr1_166367302	0	166367302	C	A
1	chr1_166384668	0	166384668	C	T
1	chr1_166384831	0	166384831	G	A
1	chr1_166389789	0	166389789	T	G
1	chr1_166395599	0	166395599	A	G
1	chr1_166397380	0	166397380	A	G
1	chr1_166397427	0	166397427	G	C
1	chr1_166397546	0	166397546	A	C
1	chr1_166408595	0	166408595	C	T
1	chr1_166422774	0	166422774	T	G
1	chr1_166424355	0	166424355	C	G
1	chr1_166432326	0	166432326	C	T
1	chr1_166439150	0	166439150	A	G
1	chr1_166439640	0	166439640	A	G
1	chr1_166451201	0	166451201	C	G
1	chr1_166454936	0	166454936	G	T
1	chr1_166456046	0	166456046	G	C
1	chr1_166469761	0	166469761	G	A
1	chr1_166475011	0	166475011	A	C
1	chr1_166487077	0	166487077	A	G
1	chr1_166492067	0	166492067	G	A
1	chr1_166496072	0	166496072	A	C
1	chr1_166498288	0	166498288	A	C
1	chr1_166500391	0	166500391	T	C
1	chr1_166501349	0	166501349	T	C
1	chr1_166502897	0	166502897	A	G
1	chr1_166510722	0	166510722	A	C
1	chr1_166525099	0	166525099	T	C
1	chr1_166528936	0	166528936	C	A
1	chr1_166530834	0	166530834	C	T
1	chr1_166538439	0	166538439	G	T
1	chr1_166545618	0	166545618	A	G
1	chr1_166545648	0	166545648	T	C
1	chr1_166555954	0	166555954	T	A
1	chr1_166558848	0	166558848	C	T
1	chr1_166560063	0	166560063	G	T
1	chr1_166562878	0	166562878	G	T
1	chr1_166566788	0	166566788	C	T
1	chr1_166603848	0	166603848	T	G
1	chr1_166620354	0	166620354	A	C
1	chr1_166624003	0	166624003	G	A
1	chr1_166648324	0	166648324	C	T
1	chr1_166651704	0	166651704	C	T
1	chr1_166653757	0	166653757	A	G
1	chr1_166660828	0	166660828	C	T
1	chr1_166663627	0	166663627	G	A
1	chr1_166664745	0	166664745	C	T
1	chr1_166675309	0	166675309	G	T
1	chr1_166683956	0	166683956	A	G
1	chr1_166692668	0	166692668	C	T
1	chr1_166692854	0	166692854	C	T
1	chr1_166696588	0	166696588	G	A
1	chr1_166709051	0	166709051	T	C
1	chr1_166719676	0	166719676	C	G
1	chr1_166733408	0	166733408	T	G
1	chr1_166739239	0	166739239	T	C
1	chr1_166740065	0	166740065	C	T
1	chr1_166746340	0	166746340	G	A
1	chr1_166747530	0	166747530	C	T
1	chr1_166747806	0	166747806	T	C
1	chr1_166748350	0	166748350	A	G
1	chr1_166750427	0	166750427	A	G
1	chr1_166752039	0	166752039	A	G
1	chr1_166756907	0	166756907	C	T
1	chr1_166767544	0	166767544	T	C
1	chr1_166769769	0	166769769	C	T
1	chr1_166773253	0	166773253	T	C
1	chr1_166783862	0	166783862	C	T
1	chr1_166784281	0	166784281	G	A
1	chr1_166806310	0	166806310	A	G
1	chr1_166809444	0	166809444	T	C
1	chr1_166814281	0	166814281	T	C
1	chr1_166821067	0	166821067	G	A
1	chr1_166826640	0	166826640	T	G
1	chr1_166828362	0	166828362	C	T
1	chr1_166866849	0	166866849	G	A
1	chr1_166870103	0	166870103	G	T
1	chr1_166877025	0	166877025	G	T
1	chr1_166881238	0	166881238	A	G
1	chr1_166884902	0	166884902	T	C
1	chr1_166892068	0	166892068	A	G
1	chr1_166901417	0	166901417	G	T
1	chr1_166913085	0	166913085	T	C
1	chr1_166915164	0	166915164	T	C
1	chr1_166916651	0	166916651	G	A
1	chr1_166918879	0	166918879	G	C
1	chr1_166931683	0	166931683	A	G
1	chr1_166941143	0	166941143	G	A
1	chr1_166944347	0	166944347	G	T
1	chr1_166957670	0	166957670	T	A
1	chr1_166961885	0	166961885	G	A
1	chr1_166971950	0	166971950	G	T
1	chr1_166976654	0	166976654	C	T
1	chr1_166998559	0	166998559	G	C
1	chr1_167016921	0	167016921	G	T
1	chr1_167018474	0	167018474	G	A
1	chr1_167018781	0	167018781	A	G
1	chr1_167028444	0	167028444	A	G
1	chr1_167035334	0	167035334	G	A
1	chr1_167043379	0	167043379	A	G
1	chr1_167044161	0	167044161	A	T
1	chr1_167052106	0	167052106	T	G
1	chr1_167052855	0	167052855	T	C
1	chr1_167054241	0	167054241	A	C
1	chr1_167058125	0	167058125	G	C
1	chr1_167058554	0	167058554	A	C
1	chr1_167064919	0	167064919	A	C
1	chr1_167067293	0	167067293	C	A
1	chr1_167067521	0	167067521	C	A
1	chr1_167085438	0	167085438	A	G
1	chr1_167092236	0	167092236	C	T
1	chr1_167093008	0	167093008	A	G
1	chr1_167093018	0	167093018	T	C
1	chr1_167095863	0	167095863	C	A
1	chr1_167101109	0	167101109	T	C
1	chr1_167103293	0	167103293	G	A
1	chr1_167106989	0	167106989	C	T
1	chr1_167109808	0	167109808	A	G
1	chr1_167114489	0	167114489	A	G
1	chr1_167119844	0	167119844	C	T
1	chr1_167122426	0	167122426	T	G
1	chr1_167130653	0	167130653	T	C
1	chr1_167142782	0	167142782	A	G
1	chr1_167145541	0	167145541	G	A
1	chr1_167148549	0	167148549	A	G
1	chr1_167152495	0	167152495	A	G
1	chr1_167153576	0	167153576	G	A
1	chr1_167155157	0	167155157	T	C
1	chr1_167155192	0	167155192	G	T
1	chr1_167159821	0	167159821	C	A
1	chr1_167166288	0	167166288	G	A
1	chr1_167167713	0	167167713	A	G
1	chr1_167170896	0	167170896	A	G
1	chr1_167171643	0	167171643	A	G
1	chr1_167175430	0	167175430	T	C
1	chr1_167186548	0	167186548	G	A
1	chr1_167198112	0	167198112	G	T
1	chr1_167200733	0	167200733	G	A
1	chr1_167203059	0	167203059	G	T
1	chr1_167205931	0	167205931	G	A
1	chr1_167208825	0	167208825	T	C
1	chr1_167209397	0	167209397	T	A
1	chr1_167219675	0	167219675	C	G
1	chr1_167231159	0	167231159	T	G
1	chr1_167236959	0	167236959	T	G
1	chr1_167247067	0	167247067	A	T
1	chr1_167248323	0	167248323	T	C
1	chr1_167251966	0	167251966	T	C
1	chr1_167265152	0	167265152	A	G
1	chr1_167272866	0	167272866	C	T
1	chr1_167280672	0	167280672	C	T
1	chr1_167282618	0	167282618	T	G
1	chr1_167285846	0	167285846	G	T
1	chr1_167287946	0	167287946	G	C
1	chr1_167296291	0	167296291	A	T
1	chr1_167298610	0	167298610	G	C
1	chr1_167299609	0	167299609	C	T
1	chr1_167302442	0	167302442	T	C
1	chr1_167309276	0	167309276	A	C
1	chr1_167311140	0	167311140	A	G
1	chr1_167312030	0	167312030	T	C
1	chr1_167323898	0	167323898	G	T
1	chr1_167330580	0	167330580	C	T
1	chr1_167331957	0	167331957	C	A
1	chr1_167332592	0	167332592	T	C
1	chr1_167332805	0	167332805	T	C
1	chr1_167335526	0	167335526	G	C
1	chr1_167345838	0	167345838	C	T
1	chr1_167346238	0	167346238	A	G
1	chr1_167354786	0	167354786	T	C
1	chr1_167355117	0	167355117	C	G
1	chr1_167356969	0	167356969	C	T
1	chr1_167360089	0	167360089	T	C
1	chr1_167367567	0	167367567	T	C
1	chr1_167370344	0	167370344	C	T
1	chr1_167372665	0	167372665	A	C
1	chr1_167372741	0	167372741	A	C
1	chr1_167388553	0	167388553	T	C
1	chr1_167402773	0	167402773	C	G
1	chr1_167402794	0	167402794	C	G
1	chr1_167419675	0	167419675	G	A
1	chr1_167429419	0	167429419	C	T
1	chr1_167435301	0	167435301	G	A
1	chr1_167441371	0	167441371	A	G
1	chr1_167443613	0	167443613	C	T
1	chr1_167445857	0	167445857	A	G
1	chr1_167452866	0	167452866	C	A
1	chr1_167454441	0	167454441	T	C
1	chr1_167460264	0	167460264	A	G
1	chr1_167468913	0	167468913	T	G
1	chr1_167471734	0	167471734	T	C
1	chr1_167475250	0	167475250	T	C
1	chr1_167497954	0	167497954	A	G
1	chr1_167498156	0	167498156	A	C
1	chr1_167499159	0	167499159	C	T
1	chr1_167505989	0	167505989	T	C
1	chr1_167508244	0	167508244	T	C
1	chr1_167510873	0	167510873	A	G
1	chr1_167515042	0	167515042	G	C
1	chr1_167525929	0	167525929	A	C
1	chr1_167526483	0	167526483	T	C
1	chr1_167531420	0	167531420	C	T
1	chr1_167531666	0	167531666	G	A
1	chr1_167534982	0	167534982	A	T
1	chr1_167537682	0	167537682	T	C
1	chr1_167539849	0	167539849	T	C
1	chr1_167549604	0	167549604	C	T
1	chr1_167552389	0	167552389	T	C
1	chr1_167569563	0	167569563	A	G
1	chr1_167570437	0	167570437	T	G
1	chr1_167590329	0	167590329	T	C
1	chr1_167594339	0	167594339	T	C
1	chr1_167614237	0	167614237	T	A
1	chr1_167616335	0	167616335	A	G
1	chr1_167619065	0	167619065	G	A
1	chr1_167620657	0	167620657	C	A
1	chr1_167621219	0	167621219	T	C
1	chr1_167622848	0	167622848	G	C
1	chr1_167628266	0	167628266	C	T
1	chr1_167628579	0	167628579	T	C
1	chr1_167629434	0	167629434	G	A
1	chr1_167632007	0	167632007	T	C
1	chr1_167633789	0	167633789	T	C
1	chr1_167640137	0	167640137	A	G
1	chr1_167642435	0	167642435	C	A
1	chr1_167643779	0	167643779	T	G
1	chr1_167649922	0	167649922	C	T
1	chr1_167653813	0	167653813	T	C
1	chr1_167661694	0	167661694	G	A
1	chr1_167671209	0	167671209	G	A
1	chr1_167671452	0	167671452	G	A
1	chr1_167674476	0	167674476	T	C
1	chr1_167693073	0	167693073	T	C
1	chr1_167694572	0	167694572	G	A
1	chr1_167695264	0	167695264	T	C
1	chr1_167701824	0	167701824	C	T
1	chr1_167707644	0	167707644	T	G
1	chr1_167707710	0	167707710	C	T
1	chr1_167707890	0	167707890	T	C
1	chr1_167708798	0	167708798	T	G
1	chr1_167720159	0	167720159	C	G
1	chr1_167725246	0	167725246	T	C
1	chr1_167727398	0	167727398	C	G
1	chr1_167728549	0	167728549	T	C
1	chr1_167732786	0	167732786	A	G
1	chr1_167734821	0	167734821	A	G
1	chr1_167735406	0	167735406	G	T
1	chr1_167743585	0	167743585	T	C
1	chr1_167744563	0	167744563	T	C
1	chr1_167756272	0	167756272	C	T
1	chr1_167757604	0	167757604	C	G
1	chr1_167764801	0	167764801	T	C
1	chr1_167765190	0	167765190	T	C
1	chr1_167765789	0	167765789	T	C
1	chr1_167770134	0	167770134	A	G
1	chr1_167770211	0	167770211	T	C
1	chr1_167774789	0	167774789	A	G
1	chr1_167776983	0	167776983	T	C
1	chr1_167781742	0	167781742	G	C
1	chr1_167786838	0	167786838	A	G
1	chr1_167791708	0	167791708	C	T
1	chr1_167796093	0	167796093	G	T
1	chr1_167805137	0	167805137	A	T
1	chr1_167806736	0	167806736	T	C
1	chr1_167808724	0	167808724	G	C
1	chr1_167810375	0	167810375	A	C
1	chr1_167813389	0	167813389	T	C
1	chr1_167814211	0	167814211	T	C
1	chr1_167824717	0	167824717	A	G
1	chr1_167824911	0	167824911	T	C
1	chr1_167836429	0	167836429	T	A
1	chr1_167837391	0	167837391	T	C
1	chr1_167839361	0	167839361	G	A
1	chr1_167848578	0	167848578	C	T
1	chr1_167853765	0	167853765	A	G
1	chr1_167854927	0	167854927	G	C
1	chr1_167855406	0	167855406	A	G
1	chr1_167859490	0	167859490	C	T
1	chr1_167860749	0	167860749	A	G
1	chr1_167868617	0	167868617	C	T
1	chr1_167869299	0	167869299	T	G
1	chr1_167871284	0	167871284	C	T
1	chr1_167873079	0	167873079	G	A
1	chr1_167877087	0	167877087	G	A
1	chr1_167879746	0	167879746	G	T
1	chr1_167882428	0	167882428	C	T
1	chr1_167901058	0	167901058	T	A
1	chr1_167920678	0	167920678	G	C
1	chr1_167924270	0	167924270	T	G
1	chr1_167930763	0	167930763	T	C
1	chr1_167935284	0	167935284	G	C
1	chr1_167936021	0	167936021	A	T
1	chr1_167944122	0	167944122	A	G
1	chr1_167945480	0	167945480	C	T
1	chr1_167950585	0	167950585	T	A
1	chr1_167957379	0	167957379	T	C
1	chr1_167957850	0	167957850	A	G
1	chr1_167965420	0	167965420	T	C
1	chr1_167971626	0	167971626	A	G
1	chr1_167975817	0	167975817	A	G
1	chr1_167980511	0	167980511	A	G
1	chr1_167982576	0	167982576	G	C
1	chr1_167984223	0	167984223	C	G
1	chr1_167993666	0	167993666	C	A
1	chr1_167993909	0	167993909	T	C
1	chr1_167996348	0	167996348	T	C
1	chr1_168003192	0	168003192	C	G
1	chr1_168003828	0	168003828	T	C
1	chr1_168010147	0	168010147	A	G
1	chr1_168013003	0	168013003	T	C
1	chr1_168031496	0	168031496	A	G
1	chr1_168033384	0	168033384	A	C
1	chr1_168038191	0	168038191	G	C
1	chr1_168047246	0	168047246	T	G
1	chr1_168050256	0	168050256	C	T
1	chr1_168070738	0	168070738	A	C
1	chr1_168071545	0	168071545	T	C
1	chr1_168088649	0	168088649	C	T
1	chr1_168100633	0	168100633	A	G
1	chr1_168104874	0	168104874	T	C
1	chr1_168107412	0	168107412	G	A
1	chr1_168138079	0	168138079	A	G
1	chr1_168146947	0	168146947	G	C
1	chr1_168151122	0	168151122	A	G
1	chr1_168154417	0	168154417	T	A
1	chr1_168180441	0	168180441	C	G
1	chr1_168191763	0	168191763	T	G
1	chr1_168204995	0	168204995	A	C
1	chr1_168208965	0	168208965	G	A
1	chr1_168210162	0	168210162	T	C
1	chr1_168223319	0	168223319	C	A
1	chr1_168232067	0	168232067	A	G
1	chr1_168234785	0	168234785	G	T
1	chr1_168240371	0	168240371	C	T
1	chr1_168263101	0	168263101	T	C
1	chr1_168274414	0	168274414	G	C
1	chr1_168276889	0	168276889	A	G
1	chr1_168285640	0	168285640	A	G
1	chr1_168292357	0	168292357	A	G
1	chr1_168297002	0	168297002	G	T
1	chr1_168303146	0	168303146	G	A
1	chr1_168309892	0	168309892	A	G
1	chr1_168315318	0	168315318	T	C
1	chr1_168318454	0	168318454	G	T
1	chr1_168325495	0	168325495	T	C
1	chr1_168341150	0	168341150	G	A
1	chr1_168345556	0	168345556	T	C
1	chr1_168346171	0	168346171	A	C
1	chr1_168346764	0	168346764	T	G
1	chr1_168352733	0	168352733	G	C
1	chr1_168357856	0	168357856	A	C
1	chr1_168358363	0	168358363	G	T
1	chr1_168359624	0	168359624	C	T
1	chr1_168384835	0	168384835	T	C
1	chr1_168386717	0	168386717	C	T
1	chr1_168389633	0	168389633	T	C
1	chr1_168392271	0	168392271	T	C
1	chr1_168398126	0	168398126	C	A
1	chr1_168401673	0	168401673	T	G
1	chr1_168412285	0	168412285	G	T
1	chr1_168418162	0	168418162	G	A
1	chr1_168418347	0	168418347	T	A
1	chr1_168419133	0	168419133	T	C
1	chr1_168434178	0	168434178	G	A
1	chr1_168450559	0	168450559	A	G
1	chr1_168458007	0	168458007	C	A
1	chr1_168463793	0	168463793	A	G
1	chr1_168466278	0	168466278	G	A
1	chr1_168472251	0	168472251	A	G
1	chr1_168478636	0	168478636	G	A
1	chr1_168483623	0	168483623	A	G
1	chr1_168484850	0	168484850	C	T
1	chr1_168485803	0	168485803	C	T
1	chr1_168487094	0	168487094	G	A
1	chr1_168488770	0	168488770	T	C
1	chr1_168489680	0	168489680	A	G
1	chr1_168490468	0	168490468	C	A
1	chr1_168491171	0	168491171	G	A
1	chr1_168491311	0	168491311	G	A
1	chr1_168497718	0	168497718	T	C
1	chr1_168498225	0	168498225	T	C
1	chr1_168498833	0	168498833	A	G
1	chr1_168506211	0	168506211	C	T
1	chr1_168511310	0	168511310	T	C
1	chr1_168513776	0	168513776	G	A
1	chr1_168519952	0	168519952	T	A
1	chr1_168522555	0	168522555	G	A
1	chr1_168524113	0	168524113	T	C
1	chr1_168526193	0	168526193	C	T
1	chr1_168535972	0	168535972	T	C
1	chr1_168560720	0	168560720	C	G
1	chr1_168576855	0	168576855	G	A
1	chr1_168585235	0	168585235	A	G
1	chr1_168586542	0	168586542	A	G
1	chr1_168591532	0	168591532	T	A
1	chr1_168596108	0	168596108	G	A
1	chr1_168598243	0	168598243	A	G
1	chr1_168609201	0	168609201	T	C
1	chr1_168610712	0	168610712	C	A
1	chr1_168612636	0	168612636	T	C
1	chr1_168619781	0	168619781	G	A
1	chr1_168626079	0	168626079	A	G
1	chr1_168632618	0	168632618	C	A
1	chr1_168635160	0	168635160	A	G
1	chr1_168639220	0	168639220	C	G
1	chr1_168641227	0	168641227	A	G
1	chr1_168650669	0	168650669	A	G
1	chr1_168652219	0	168652219	G	A
1	chr1_168663561	0	168663561	T	C
1	chr1_168665703	0	168665703	G	C
1	chr1_168671866	0	168671866	A	G
1	chr1_168680765	0	168680765	A	G
1	chr1_168688873	0	168688873	G	C
1	chr1_168693894	0	168693894	T	G
1	chr1_168694797	0	168694797	G	T
1	chr1_168695531	0	168695531	G	T
1	chr1_168714214	0	168714214	C	T
1	chr1_168721214	0	168721214	G	A
1	chr1_168721712	0	168721712	A	T
1	chr1_168732914	0	168732914	C	G
1	chr1_168734258	0	168734258	T	A
1	chr1_168744251	0	168744251	T	C
1	chr1_168746192	0	168746192	C	G
1	chr1_168761039	0	168761039	T	C
1	chr1_168767025	0	168767025	G	A
1	chr1_168772652	0	168772652	T	C
1	chr1_168777625	0	168777625	T	C
1	chr1_168785430	0	168785430	G	A
1	chr1_168787603	0	168787603	C	T
1	chr1_168787664	0	168787664	C	T
1	chr1_168790290	0	168790290	T	C
1	chr1_168807849	0	168807849	T	C
1	chr1_168823229	0	168823229	T	C
1	chr1_168823706	0	168823706	A	G
1	chr1_168834070	0	168834070	C	T
1	chr1_168836943	0	168836943	G	A
1	chr1_168865280	0	168865280	G	A
1	chr1_168871320	0	168871320	C	T
1	chr1_168872779	0	168872779	C	T
1	chr1_168874201	0	168874201	T	C
1	chr1_168885602	0	168885602	G	A
1	chr1_168886972	0	168886972	T	C
1	chr1_168894186	0	168894186	G	T
1	chr1_168904484	0	168904484	G	A
1	chr1_168918764	0	168918764	C	G
1	chr1_168920639	0	168920639	G	A
1	chr1_168929437	0	168929437	G	T
1	chr1_168934810	0	168934810	C	A
1	chr1_168937567	0	168937567	G	C
1	chr1_168944077	0	168944077	A	G
1	chr1_168972038	0	168972038	G	A
1	chr1_168981370	0	168981370	C	T
1	chr1_168983642	0	168983642	G	A
1	chr1_168990853	0	168990853	A	G
1	chr1_168991814	0	168991814	A	G
1	chr1_168996842	0	168996842	T	C
1	chr1_169015861	0	169015861	A	G
1	chr1_169032666	0	169032666	G	A
1	chr1_169038748	0	169038748	G	T
1	chr1_169054733	0	169054733	A	G
1	chr1_169056080	0	169056080	A	G
1	chr1_169063351	0	169063351	C	A
1	chr1_169074835	0	169074835	T	C
1	chr1_169076820	0	169076820	G	T
1	chr1_169080556	0	169080556	T	C
1	chr1_169080565	0	169080565	A	C
1	chr1_169090830	0	169090830	T	C
1	chr1_169092738	0	169092738	A	G
1	chr1_169096894	0	169096894	C	T
1	chr1_169104126	0	169104126	T	G
1	chr1_169105578	0	169105578	A	G
1	chr1_169106338	0	169106338	G	T
1	chr1_169107854	0	169107854	G	T
1	chr1_169109638	0	169109638	C	A
1	chr1_169112635	0	169112635	C	T
1	chr1_169113041	0	169113041	G	A
1	chr1_169125142	0	169125142	T	C
1	chr1_169126641	0	169126641	C	G
1	chr1_169129982	0	169129982	T	C
1	chr1_169131745	0	169131745	A	G
1	chr1_169147642	0	169147642	C	G
1	chr1_169151113	0	169151113	G	T
1	chr1_169151399	0	169151399	C	A
1	chr1_169151977	0	169151977	A	G
1	chr1_169154705	0	169154705	A	G
1	chr1_169154743	0	169154743	C	T
1	chr1_169158448	0	169158448	G	C
1	chr1_169162162	0	169162162	T	G
1	chr1_169162678	0	169162678	G	A
1	chr1_169164673	0	169164673	C	T
1	chr1_169171073	0	169171073	G	T
1	chr1_169171768	0	169171768	C	T
1	chr1_169181603	0	169181603	A	C
1	chr1_169184995	0	169184995	G	T
1	chr1_169193025	0	169193025	G	A
1	chr1_169196961	0	169196961	G	A
1	chr1_169201657	0	169201657	A	G
1	chr1_169201798	0	169201798	T	C
1	chr1_169203655	0	169203655	T	G
1	chr1_169206649	0	169206649	T	C
1	chr1_169227709	0	169227709	C	G
1	chr1_169228338	0	169228338	C	A
1	chr1_169237084	0	169237084	A	G
1	chr1_169247586	0	169247586	C	G
1	chr1_169255595	0	169255595	G	A
1	chr1_169256020	0	169256020	G	C
1	chr1_169257714	0	169257714	G	A
1	chr1_169266570	0	169266570	A	C
1	chr1_169291724	0	169291724	G	A
1	chr1_169292882	0	169292882	C	A
1	chr1_169295656	0	169295656	G	T
1	chr1_169313535	0	169313535	A	T
1	chr1_169323799	0	169323799	T	G
1	chr1_169324051	0	169324051	C	T
1	chr1_169326382	0	169326382	A	G
1	chr1_169332975	0	169332975	C	T
1	chr1_169337477	0	169337477	G	A
1	chr1_169342906	0	169342906	G	T
1	chr1_169348651	0	169348651	C	T
1	chr1_169355548	0	169355548	A	G
1	chr1_169355810	0	169355810	A	C
1	chr1_169359976	0	169359976	G	T
1	chr1_169362248	0	169362248	A	G
1	chr1_169363090	0	169363090	G	A
1	chr1_169364344	0	169364344	A	C
1	chr1_169377662	0	169377662	C	T
1	chr1_169382404	0	169382404	C	T
1	chr1_169388254	0	169388254	C	T
1	chr1_169390686	0	169390686	C	G
1	chr1_169402380	0	169402380	G	A
1	chr1_169403037	0	169403037	C	T
1	chr1_169403459	0	169403459	C	A
1	chr1_169403460	0	169403460	T	A
1	chr1_169403654	0	169403654	C	T
1	chr1_169405849	0	169405849	A	G
1	chr1_169413236	0	169413236	C	T
1	chr1_169414762	0	169414762	G	A
1	chr1_169424583	0	169424583	A	G
1	chr1_169424841	0	169424841	T	C
1	chr1_169426749	0	169426749	C	T
1	chr1_169431496	0	169431496	T	C
1	chr1_169436264	0	169436264	C	T
1	chr1_169438272	0	169438272	A	G
1	chr1_169438375	0	169438375	T	C
1	chr1_169438838	0	169438838	A	G
1	chr1_169445748	0	169445748	A	T
1	chr1_169450237	0	169450237	T	C
1	chr1_169450980	0	169450980	T	C
1	chr1_169451991	0	169451991	C	T
1	chr1_169452821	0	169452821	T	C
1	chr1_169463045	0	169463045	G	A
1	chr1_169474595	0	169474595	A	G
1	chr1_169475797	0	169475797	A	G
1	chr1_169478593	0	169478593	T	C
1	chr1_169480923	0	169480923	G	C
1	chr1_169497358	0	169497358	C	G
1	chr1_169499927	0	169499927	T	C
1	chr1_169501709	0	169501709	C	G
1	chr1_169504329	0	169504329	C	A
1	chr1_169506957	0	169506957	C	T
1	chr1_169508595	0	169508595	C	A
1	chr1_169509821	0	169509821	T	C
1	chr1_169516977	0	169516977	G	A
1	chr1_169518767	0	169518767	T	C
1	chr1_169522188	0	169522188	C	T
1	chr1_169524999	0	169524999	A	G
1	chr1_169529707	0	169529707	T	C
1	chr1_169534234	0	169534234	G	C
1	chr1_169534978	0	169534978	T	C
1	chr1_169538185	0	169538185	C	T
1	chr1_169538909	0	169538909	A	G
1	chr1_169539740	0	169539740	A	G
1	chr1_169540444	0	169540444	T	C
1	chr1_169570148	0	169570148	G	A
1	chr1_169578735	0	169578735	G	C
1	chr1_169580898	0	169580898	C	T
1	chr1_169582978	0	169582978	T	C
1	chr1_169590633	0	169590633	G	A
1	chr1_169591035	0	169591035	C	A
1	chr1_169592958	0	169592958	T	C
1	chr1_169595394	0	169595394	C	G
1	chr1_169598663	0	169598663	G	A
1	chr1_169602016	0	169602016	T	C
1	chr1_169606677	0	169606677	C	T
1	chr1_169607525	0	169607525	T	A
1	chr1_169624120	0	169624120	G	A
1	chr1_169627783	0	169627783	T	C
1	chr1_169638725	0	169638725	C	T
1	chr1_169642701	0	169642701	T	C
1	chr1_169644341	0	169644341	T	A
1	chr1_169644454	0	169644454	T	C
1	chr1_169645852	0	169645852	T	C
1	chr1_169650322	0	169650322	A	G
1	chr1_169658337	0	169658337	A	C
1	chr1_169660783	0	169660783	G	A
1	chr1_169663855	0	169663855	A	G
1	chr1_169666000	0	169666000	T	A
1	chr1_169671939	0	169671939	C	A
1	chr1_169673980	0	169673980	G	T
1	chr1_169681616	0	169681616	T	C
1	chr1_169691408	0	169691408	T	C
1	chr1_169692131	0	169692131	C	T
1	chr1_169692373	0	169692373	T	G
1	chr1_169698996	0	169698996	G	C
1	chr1_169706148	0	169706148	T	G
1	chr1_169709784	0	169709784	A	G
1	chr1_169714802	0	169714802	A	G
1	chr1_169718326	0	169718326	G	A
1	chr1_169721216	0	169721216	A	T
1	chr1_169725902	0	169725902	C	T
1	chr1_169729335	0	169729335	G	A
1	chr1_169735707	0	169735707	A	G
1	chr1_169735769	0	169735769	A	G
1	chr1_169737817	0	169737817	A	C
1	chr1_169748395	0	169748395	A	G
1	chr1_169749469	0	169749469	A	G
1	chr1_169751287	0	169751287	A	T
1	chr1_169752076	0	169752076	G	C
1	chr1_169754024	0	169754024	C	T
1	chr1_169754542	0	169754542	T	C
1	chr1_169764895	0	169764895	T	C
1	chr1_169766219	0	169766219	C	G
1	chr1_169775674	0	169775674	A	G
1	chr1_169782544	0	169782544	T	C
1	chr1_169796101	0	169796101	T	C
1	chr1_169801459	0	169801459	T	C
1	chr1_169811186	0	169811186	T	C
1	chr1_169817027	0	169817027	A	G
1	chr1_169820643	0	169820643	A	G
1	chr1_169826008	0	169826008	T	G
1	chr1_169826828	0	169826828	T	A
1	chr1_169830181	0	169830181	C	T
1	chr1_169841530	0	169841530	C	T
1	chr1_169843522	0	169843522	T	C
1	chr1_169858027	0	169858027	A	G
1	chr1_169860953	0	169860953	C	A
1	chr1_169862629	0	169862629	A	G
1	chr1_169867605	0	169867605	G	T
1	chr1_169873581	0	169873581	C	T
1	chr1_169880451	0	169880451	A	G
1	chr1_169885660	0	169885660	C	G
1	chr1_169891055	0	169891055	A	G
1	chr1_169901082	0	169901082	A	C
1	chr1_169903554	0	169903554	G	A
1	chr1_169913166	0	169913166	T	C
1	chr1_169925570	0	169925570	T	C
1	chr1_169944231	0	169944231	T	C
1	chr1_169950162	0	169950162	T	C
1	chr1_169956413	0	169956413	C	A
1	chr1_169985774	0	169985774	A	G
1	chr1_169998842	0	169998842	C	T
1	chr1_170001572	0	170001572	T	A
1	chr1_170002508	0	170002508	A	G
1	chr1_170003302	0	170003302	C	T
1	chr1_170010850	0	170010850	A	G
1	chr1_170011546	0	170011546	G	A
1	chr1_170014366	0	170014366	T	C
1	chr1_170017051	0	170017051	C	A
1	chr1_170023376	0	170023376	G	A
1	chr1_170025206	0	170025206	A	G
1	chr1_170031286	0	170031286	T	G
1	chr1_170038616	0	170038616	T	G
1	chr1_170046275	0	170046275	G	A
1	chr1_170047597	0	170047597	C	G
1	chr1_170051247	0	170051247	C	T
1	chr1_170060888	0	170060888	C	A
1	chr1_170061017	0	170061017	A	G
1	chr1_170069801	0	170069801	C	A
1	chr1_170071438	0	170071438	G	A
1	chr1_170071919	0	170071919	T	C
1	chr1_170084230	0	170084230	G	A
1	chr1_170091050	0	170091050	A	G
1	chr1_170092167	0	170092167	G	T
1	chr1_170099535	0	170099535	A	T
1	chr1_170099759	0	170099759	T	G
1	chr1_170102086	0	170102086	T	C
1	chr1_170105713	0	170105713	C	T
1	chr1_170117038	0	170117038	T	G
1	chr1_170126425	0	170126425	A	C
1	chr1_170130162	0	170130162	C	T
1	chr1_170133663	0	170133663	C	G
1	chr1_170134867	0	170134867	G	A
1	chr1_170144201	0	170144201	G	A
1	chr1_170149605	0	170149605	T	A
1	chr1_170151249	0	170151249	G	A
1	chr1_170158694	0	170158694	T	C
1	chr1_170163482	0	170163482	G	T
1	chr1_170165842	0	170165842	C	T
1	chr1_170168165	0	170168165	G	A
1	chr1_170169707	0	170169707	A	G
1	chr1_170175132	0	170175132	G	A
1	chr1_170175227	0	170175227	T	C
1	chr1_170181103	0	170181103	G	A
1	chr1_170182339	0	170182339	T	C
1	chr1_170182891	0	170182891	T	C
1	chr1_170183755	0	170183755	G	A
1	chr1_170187010	0	170187010	T	C
1	chr1_170189134	0	170189134	A	G
1	chr1_170191451	0	170191451	T	C
1	chr1_170193813	0	170193813	C	T
1	chr1_170198501	0	170198501	T	C
1	chr1_170203702	0	170203702	T	C
1	chr1_170213550	0	170213550	G	A
1	chr1_170213740	0	170213740	A	G
1	chr1_170216599	0	170216599	A	G
1	chr1_170218361	0	170218361	C	A
1	chr1_170220340	0	170220340	C	T
1	chr1_170229426	0	170229426	C	A
1	chr1_170234170	0	170234170	G	A
1	chr1_170240274	0	170240274	C	T
1	chr1_170242357	0	170242357	G	C
1	chr1_170245239	0	170245239	G	T
1	chr1_170245468	0	170245468	G	C
1	chr1_170245972	0	170245972	G	A
1	chr1_170253691	0	170253691	A	G
1	chr1_170258290	0	170258290	T	C
1	chr1_170267278	0	170267278	T	A
1	chr1_170284519	0	170284519	C	T
1	chr1_170288481	0	170288481	T	G
1	chr1_170294783	0	170294783	T	C
1	chr1_170305650	0	170305650	T	G
1	chr1_170306487	0	170306487	T	C
1	chr1_170312261	0	170312261	A	C
1	chr1_170317105	0	170317105	T	C
1	chr1_170319939	0	170319939	A	G
1	chr1_170325393	0	170325393	G	C
1	chr1_170326613	0	170326613	G	A
1	chr1_170328552	0	170328552	C	A
1	chr1_170337034	0	170337034	C	T
1	chr1_170340364	0	170340364	G	A
1	chr1_170341169	0	170341169	C	G
1	chr1_170341404	0	170341404	T	G
1	chr1_170351074	0	170351074	G	A
1	chr1_170355897	0	170355897	G	A
1	chr1_170367850	0	170367850	C	T
1	chr1_170370454	0	170370454	C	G
1	chr1_170372264	0	170372264	G	A
1	chr1_170375100	0	170375100	A	G
1	chr1_170377111	0	170377111	A	G
1	chr1_170385362	0	170385362	A	G
1	chr1_170385433	0	170385433	T	G
1	chr1_170386965	0	170386965	C	G
1	chr1_170388092	0	170388092	C	G
1	chr1_170393573	0	170393573	C	T
1	chr1_170402523	0	170402523	C	A
1	chr1_170404018	0	170404018	A	G
1	chr1_170412748	0	170412748	T	C
1	chr1_170412997	0	170412997	C	T
1	chr1_170417172	0	170417172	A	G
1	chr1_170420888	0	170420888	T	C
1	chr1_170421606	0	170421606	G	T
1	chr1_170422999	0	170422999	A	G
1	chr1_170426038	0	170426038	T	C
1	chr1_170431207	0	170431207	G	A
1	chr1_170433177	0	170433177	A	G
1	chr1_170446024	0	170446024	T	C
1	chr1_170446174	0	170446174	C	G
1	chr1_170449964	0	170449964	G	A
1	chr1_170451518	0	170451518	C	G
1	chr1_170469343	0	170469343	G	A
1	chr1_170469889	0	170469889	G	A
1	chr1_170473552	0	170473552	T	C
1	chr1_170473870	0	170473870	A	T
1	chr1_170475480	0	170475480	A	G
1	chr1_170478516	0	170478516	G	A
1	chr1_170480330	0	170480330	C	T
1	chr1_170487968	0	170487968	C	G
1	chr1_170493840	0	170493840	C	T
1	chr1_170496849	0	170496849	G	A
1	chr1_170497421	0	170497421	T	G
1	chr1_170498693	0	170498693	A	T
1	chr1_170505743	0	170505743	T	A
1	chr1_170510014	0	170510014	G	C
1	chr1_170512192	0	170512192	A	G
1	chr1_170512381	0	170512381	T	C
1	chr1_170514148	0	170514148	T	C
1	chr1_170521391	0	170521391	A	G
1	chr1_170536810	0	170536810	C	G
1	chr1_170537360	0	170537360	G	C
1	chr1_170537972	0	170537972	G	T
1	chr1_170540477	0	170540477	C	T
1	chr1_170543153	0	170543153	G	C
1	chr1_170547508	0	170547508	C	G
1	chr1_170547573	0	170547573	G	T
1	chr1_170548467	0	170548467	G	A
1	chr1_170555212	0	170555212	A	G
1	chr1_170556378	0	170556378	A	G
1	chr1_170558756	0	170558756	G	A
1	chr1_170563427	0	170563427	C	T
1	chr1_170563470	0	170563470	C	A
1	chr1_170565448	0	170565448	A	G
1	chr1_170578647	0	170578647	G	A
1	chr1_170584925	0	170584925	C	T
1	chr1_170589054	0	170589054	T	C
1	chr1_170591880	0	170591880	C	T
1	chr1_170592005	0	170592005	C	T
1	chr1_170592013	0	170592013	C	G
1	chr1_170594479	0	170594479	A	G
1	chr1_170595056	0	170595056	A	C
1	chr1_170598624	0	170598624	A	T
1	chr1_170600192	0	170600192	G	A
1	chr1_170603994	0	170603994	T	G
1	chr1_170614824	0	170614824	C	G
1	chr1_170618113	0	170618113	A	G
1	chr1_170622742	0	170622742	C	T
1	chr1_170624993	0	170624993	C	T
1	chr1_170630656	0	170630656	G	T
1	chr1_170630788	0	170630788	G	C
1	chr1_170635100	0	170635100	A	G
1	chr1_170635783	0	170635783	A	G
1	chr1_170640635	0	170640635	G	A
1	chr1_170641154	0	170641154	A	G
1	chr1_170642214	0	170642214	G	A
1	chr1_170645036	0	170645036	A	G
1	chr1_170648772	0	170648772	T	A
1	chr1_170651486	0	170651486	A	G
1	chr1_170675945	0	170675945	G	A
1	chr1_170689742	0	170689742	C	G
1	chr1_170689982	0	170689982	A	C
1	chr1_170696200	0	170696200	A	G
1	chr1_170697808	0	170697808	G	A
1	chr1_170699245	0	170699245	G	A
1	chr1_170706716	0	170706716	G	C
1	chr1_170710553	0	170710553	G	C
1	chr1_170712327	0	170712327	C	A
1	chr1_170725967	0	170725967	C	T
1	chr1_170726388	0	170726388	G	A
1	chr1_170727796	0	170727796	C	T
1	chr1_170728472	0	170728472	A	G
1	chr1_170731062	0	170731062	T	G
1	chr1_170731551	0	170731551	A	C
1	chr1_170733701	0	170733701	A	G
1	chr1_170769713	0	170769713	A	G
1	chr1_170770028	0	170770028	C	T
1	chr1_170774667	0	170774667	T	A
1	chr1_170792992	0	170792992	T	C
1	chr1_170793356	0	170793356	T	C
1	chr1_170793644	0	170793644	A	G
1	chr1_170795928	0	170795928	C	G
1	chr1_170800119	0	170800119	G	A
1	chr1_170805965	0	170805965	G	A
1	chr1_170806238	0	170806238	G	A
1	chr1_170811719	0	170811719	C	T
1	chr1_170813814	0	170813814	T	A
1	chr1_170814539	0	170814539	T	C
1	chr1_170815702	0	170815702	A	G
1	chr1_170826916	0	170826916	A	C
1	chr1_170832201	0	170832201	T	G
1	chr1_170833742	0	170833742	T	C
1	chr1_170835012	0	170835012	A	C
1	chr1_170835412	0	170835412	A	G
1	chr1_170836358	0	170836358	G	A
1	chr1_170844672	0	170844672	T	C
1	chr1_170844823	0	170844823	C	T
1	chr1_170849811	0	170849811	T	C
1	chr1_170851374	0	170851374	G	A
1	chr1_170853872	0	170853872	C	T
1	chr1_170857780	0	170857780	T	C
1	chr1_170862205	0	170862205	A	G
1	chr1_170870875	0	170870875	T	C
1	chr1_170871390	0	170871390	T	C
1	chr1_170875306	0	170875306	G	C
1	chr1_170877598	0	170877598	A	G
1	chr1_170881761	0	170881761	C	G
1	chr1_170884702	0	170884702	T	C
1	chr1_170887983	0	170887983	T	C
1	chr1_170888941	0	170888941	T	C
1	chr1_170891980	0	170891980	T	G
1	chr1_170894401	0	170894401	A	G
1	chr1_170905073	0	170905073	T	A
1	chr1_170908428	0	170908428	G	A
1	chr1_170911063	0	170911063	T	C
1	chr1_170914464	0	170914464	C	A
1	chr1_170916019	0	170916019	C	G
1	chr1_170930079	0	170930079	C	T
1	chr1_170933264	0	170933264	A	T
1	chr1_170939631	0	170939631	G	T
1	chr1_170940021	0	170940021	T	A
1	chr1_170949509	0	170949509	C	G
1	chr1_170959190	0	170959190	G	A
1	chr1_170966077	0	170966077	A	C
1	chr1_170970510	0	170970510	T	G
1	chr1_170971102	0	170971102	C	A
1	chr1_170971988	0	170971988	C	G
1	chr1_170975322	0	170975322	T	C
1	chr1_170976325	0	170976325	T	C
1	chr1_170976903	0	170976903	C	T
1	chr1_170979130	0	170979130	C	T
1	chr1_170979411	0	170979411	A	G
1	chr1_170982103	0	170982103	T	C
1	chr1_170983292	0	170983292	C	T
1	chr1_170983418	0	170983418	C	T
1	chr1_170992982	0	170992982	A	T
1	chr1_171010590	0	171010590	T	C
1	chr1_171013751	0	171013751	T	C
1	chr1_171019910	0	171019910	G	A
1	chr1_171025141	0	171025141	C	T
1	chr1_171026456	0	171026456	A	G
1	chr1_171027296	0	171027296	C	G
1	chr1_171036903	0	171036903	C	T
1	chr1_171036907	0	171036907	C	T
1	chr1_171038286	0	171038286	T	A
1	chr1_171040509	0	171040509	T	C
1	chr1_171041290	0	171041290	A	G
1	chr1_171041727	0	171041727	C	T
1	chr1_171045351	0	171045351	T	G
1	chr1_171048165	0	171048165	T	C
1	chr1_171050939	0	171050939	T	C
1	chr1_171057710	0	171057710	T	C
1	chr1_171063283	0	171063283	A	G
1	chr1_171063836	0	171063836	A	C
1	chr1_171064111	0	171064111	A	G
1	chr1_171065983	0	171065983	G	A
1	chr1_171066961	0	171066961	G	A
1	chr1_171069964	0	171069964	A	G
1	chr1_171071931	0	171071931	C	A
1	chr1_171073568	0	171073568	T	C
1	chr1_171097864	0	171097864	T	G
1	chr1_171099132	0	171099132	G	A
1	chr1_171099318	0	171099318	C	T
1	chr1_171100344	0	171100344	A	G
1	chr1_171107451	0	171107451	A	T
1	chr1_171107977	0	171107977	C	G
1	chr1_171108248	0	171108248	G	T
1	chr1_171113822	0	171113822	A	G
1	chr1_171116977	0	171116977	G	C
1	chr1_171119895	0	171119895	C	T
1	chr1_171120396	0	171120396	G	A
1	chr1_171121719	0	171121719	C	T
1	chr1_171122131	0	171122131	C	T
1	chr1_171132455	0	171132455	T	C
1	chr1_171136524	0	171136524	C	T
1	chr1_171149461	0	171149461	G	C
1	chr1_171149747	0	171149747	G	T
1	chr1_171150388	0	171150388	T	C
1	chr1_171152999	0	171152999	C	T
1	chr1_171154405	0	171154405	A	G
1	chr1_171159411	0	171159411	T	A
1	chr1_171162942	0	171162942	T	C
1	chr1_171165870	0	171165870	A	T
1	chr1_171165963	0	171165963	A	G
1	chr1_171170025	0	171170025	A	G
1	chr1_171171020	0	171171020	C	T
1	chr1_171176163	0	171176163	C	G
1	chr1_171191399	0	171191399	A	G
1	chr1_171194896	0	171194896	T	C
1	chr1_171195138	0	171195138	C	T
1	chr1_171199531	0	171199531	C	T
1	chr1_171208653	0	171208653	T	A
1	chr1_171218930	0	171218930	G	A
1	chr1_171220752	0	171220752	A	G
1	chr1_171226260	0	171226260	C	T
1	chr1_171228012	0	171228012	T	C
1	chr1_171229640	0	171229640	C	G
1	chr1_171231196	0	171231196	G	A
1	chr1_171231534	0	171231534	C	T
1	chr1_171234885	0	171234885	C	G
1	chr1_171239289	0	171239289	A	G
1	chr1_171240967	0	171240967	A	G
1	chr1_171241091	0	171241091	T	C
1	chr1_171246253	0	171246253	T	C
1	chr1_171246766	0	171246766	A	G
1	chr1_171249765	0	171249765	A	C
1	chr1_171250335	0	171250335	A	G
1	chr1_171252688	0	171252688	A	T
1	chr1_171255057	0	171255057	T	G
1	chr1_171255465	0	171255465	A	G
1	chr1_171258065	0	171258065	T	C
1	chr1_171258239	0	171258239	A	C
1	chr1_171261812	0	171261812	T	C
1	chr1_171261945	0	171261945	A	G
1	chr1_171262816	0	171262816	C	T
1	chr1_171270005	0	171270005	C	T
1	chr1_171280894	0	171280894	G	A
1	chr1_171284471	0	171284471	C	G
1	chr1_171285110	0	171285110	C	T
1	chr1_171287595	0	171287595	A	G
1	chr1_171288375	0	171288375	C	A
1	chr1_171294539	0	171294539	C	T
1	chr1_171297425	0	171297425	A	G
1	chr1_171305865	0	171305865	A	G
1	chr1_171317813	0	171317813	T	A
1	chr1_171324764	0	171324764	A	G
1	chr1_171325039	0	171325039	A	G
1	chr1_171327815	0	171327815	C	T
1	chr1_171332602	0	171332602	T	C
1	chr1_171335201	0	171335201	G	A
1	chr1_171338311	0	171338311	T	C
1	chr1_171341459	0	171341459	C	T
1	chr1_171352568	0	171352568	A	G
1	chr1_171352828	0	171352828	G	A
1	chr1_171357202	0	171357202	C	T
1	chr1_171360995	0	171360995	A	C
1	chr1_171363059	0	171363059	G	A
1	chr1_171364923	0	171364923	C	T
1	chr1_171365418	0	171365418	G	C
1	chr1_171369888	0	171369888	C	T
1	chr1_171371255	0	171371255	A	G
1	chr1_171386382	0	171386382	A	G
1	chr1_171387287	0	171387287	T	G
1	chr1_171390792	0	171390792	T	C
1	chr1_171449711	0	171449711	G	C
1	chr1_171474790	0	171474790	C	T
1	chr1_171479594	0	171479594	C	T
1	chr1_171480513	0	171480513	A	G
1	chr1_171484410	0	171484410	T	C
1	chr1_171490804	0	171490804	T	C
1	chr1_171506748	0	171506748	C	T
1	chr1_171506934	0	171506934	T	C
1	chr1_171508094	0	171508094	C	A
1	chr1_171509231	0	171509231	C	T
1	chr1_171509328	0	171509328	C	T
1	chr1_171510060	0	171510060	G	A
1	chr1_171514035	0	171514035	A	G
1	chr1_171521537	0	171521537	A	G
1	chr1_171528508	0	171528508	C	G
1	chr1_171533800	0	171533800	T	C
1	chr1_171542385	0	171542385	C	T
1	chr1_171545619	0	171545619	A	T
1	chr1_171553649	0	171553649	A	G
1	chr1_171555002	0	171555002	G	A
1	chr1_171560984	0	171560984	A	G
1	chr1_171575685	0	171575685	G	A
1	chr1_171576346	0	171576346	C	T
1	chr1_171577722	0	171577722	A	G
1	chr1_171578707	0	171578707	G	C
1	chr1_171579632	0	171579632	C	G
1	chr1_171581091	0	171581091	G	A
1	chr1_171582627	0	171582627	A	G
1	chr1_171583859	0	171583859	T	C
1	chr1_171589884	0	171589884	T	C
1	chr1_171594905	0	171594905	G	A
1	chr1_171601131	0	171601131	G	A
1	chr1_171601726	0	171601726	C	T
1	chr1_171608345	0	171608345	G	T
1	chr1_171621511	0	171621511	C	A
1	chr1_171633164	0	171633164	A	C
1	chr1_171651939	0	171651939	C	A
1	chr1_171652159	0	171652159	G	A
1	chr1_171654050	0	171654050	G	C
1	chr1_171655144	0	171655144	G	A
1	chr1_171678067	0	171678067	T	C
1	chr1_171682948	0	171682948	C	T
1	chr1_171684608	0	171684608	A	T
1	chr1_171688294	0	171688294	G	A
1	chr1_171691779	0	171691779	A	C
1	chr1_171697645	0	171697645	T	A
1	chr1_171704952	0	171704952	T	C
1	chr1_171711801	0	171711801	A	G
1	chr1_171717079	0	171717079	A	G
1	chr1_171721845	0	171721845	C	A
1	chr1_171730074	0	171730074	A	G
1	chr1_171734194	0	171734194	T	C
1	chr1_171737689	0	171737689	T	C
1	chr1_171739683	0	171739683	T	C
1	chr1_171742660	0	171742660	A	G
1	chr1_171742674	0	171742674	A	G
1	chr1_171746115	0	171746115	G	A
1	chr1_171746463	0	171746463	G	A
1	chr1_171764991	0	171764991	G	A
1	chr1_171768375	0	171768375	T	C
1	chr1_171780605	0	171780605	T	C
1	chr1_171803938	0	171803938	G	A
1	chr1_171812945	0	171812945	G	T
1	chr1_171813367	0	171813367	C	T
1	chr1_171814839	0	171814839	T	C
1	chr1_171815753	0	171815753	T	C
1	chr1_171815838	0	171815838	G	C
1	chr1_171816169	0	171816169	A	G
1	chr1_171816672	0	171816672	G	A
1	chr1_171853347	0	171853347	G	A
1	chr1_171854530	0	171854530	T	C
1	chr1_171855419	0	171855419	T	A
1	chr1_171857407	0	171857407	A	T
1	chr1_171865602	0	171865602	A	G
1	chr1_171869545	0	171869545	T	A
1	chr1_171870031	0	171870031	A	G
1	chr1_171870845	0	171870845	C	G
1	chr1_171884934	0	171884934	C	T
1	chr1_171885865	0	171885865	A	G
1	chr1_171887454	0	171887454	T	C
1	chr1_171910120	0	171910120	A	G
1	chr1_171912049	0	171912049	A	C
1	chr1_171920326	0	171920326	G	A
1	chr1_171930793	0	171930793	T	G
1	chr1_171940200	0	171940200	T	G
1	chr1_171946676	0	171946676	T	C
1	chr1_171952062	0	171952062	C	T
1	chr1_171954616	0	171954616	C	T
1	chr1_171958817	0	171958817	C	T
1	chr1_171962618	0	171962618	C	T
1	chr1_171967228	0	171967228	G	C
1	chr1_171971984	0	171971984	T	C
1	chr1_171974646	0	171974646	C	A
1	chr1_171976491	0	171976491	G	C
1	chr1_171976976	0	171976976	C	A
1	chr1_171986445	0	171986445	A	T
1	chr1_171995026	0	171995026	A	T
1	chr1_172003000	0	172003000	G	C
1	chr1_172006669	0	172006669	G	A
1	chr1_172006708	0	172006708	A	C
1	chr1_172014063	0	172014063	C	T
1	chr1_172025458	0	172025458	T	G
1	chr1_172027037	0	172027037	A	C
1	chr1_172031269	0	172031269	G	T
1	chr1_172032004	0	172032004	A	G
1	chr1_172032192	0	172032192	A	G
1	chr1_172033972	0	172033972	T	C
1	chr1_172038814	0	172038814	T	C
1	chr1_172039046	0	172039046	A	G
1	chr1_172039973	0	172039973	C	T
1	chr1_172043994	0	172043994	C	T
1	chr1_172044916	0	172044916	G	A
1	chr1_172053427	0	172053427	A	G
1	chr1_172053827	0	172053827	A	G
1	chr1_172057322	0	172057322	G	A
1	chr1_172058091	0	172058091	T	C
1	chr1_172063089	0	172063089	C	T
1	chr1_172063471	0	172063471	C	T
1	chr1_172063534	0	172063534	A	G
1	chr1_172063893	0	172063893	T	C
1	chr1_172067386	0	172067386	T	C
1	chr1_172069241	0	172069241	G	C
1	chr1_172070790	0	172070790	T	G
1	chr1_172074320	0	172074320	T	C
1	chr1_172075092	0	172075092	A	G
1	chr1_172078610	0	172078610	G	T
1	chr1_172085137	0	172085137	C	T
1	chr1_172086715	0	172086715	T	C
1	chr1_172091638	0	172091638	T	C
1	chr1_172094654	0	172094654	A	G
1	chr1_172095136	0	172095136	C	T
1	chr1_172101894	0	172101894	G	C
1	chr1_172102040	0	172102040	T	G
1	chr1_172104513	0	172104513	A	G
1	chr1_172105184	0	172105184	T	C
1	chr1_172105702	0	172105702	A	G
1	chr1_172109381	0	172109381	T	G
1	chr1_172111586	0	172111586	C	T
1	chr1_172112870	0	172112870	T	C
1	chr1_172118541	0	172118541	T	C
1	chr1_172119955	0	172119955	T	G
1	chr1_172120251	0	172120251	G	T
1	chr1_172121647	0	172121647	G	A
1	chr1_172122180	0	172122180	G	A
1	chr1_172139664	0	172139664	G	A
1	chr1_172139857	0	172139857	C	G
1	chr1_172146550	0	172146550	A	G
1	chr1_172150068	0	172150068	T	G
1	chr1_172152575	0	172152575	A	G
1	chr1_172155666	0	172155666	T	C
1	chr1_172161239	0	172161239	G	T
1	chr1_172161323	0	172161323	G	A
1	chr1_172167226	0	172167226	A	G
1	chr1_172178200	0	172178200	T	C
1	chr1_172182456	0	172182456	T	C
1	chr1_172210042	0	172210042	G	A
1	chr1_172215918	0	172215918	G	A
1	chr1_172232302	0	172232302	A	G
1	chr1_172282262	0	172282262	T	C
1	chr1_172289372	0	172289372	C	T
1	chr1_172308688	0	172308688	A	G
1	chr1_172310778	0	172310778	G	A
1	chr1_172314286	0	172314286	G	A
1	chr1_172318097	0	172318097	C	A
1	chr1_172322550	0	172322550	C	T
1	chr1_172330090	0	172330090	T	C
1	chr1_172374748	0	172374748	T	C
1	chr1_172385108	0	172385108	C	A
1	chr1_172398874	0	172398874	C	T
1	chr1_172412939	0	172412939	T	C
1	chr1_172435683	0	172435683	G	A
1	chr1_172436532	0	172436532	A	C
1	chr1_172444556	0	172444556	G	A
1	chr1_172448541	0	172448541	G	A
1	chr1_172461690	0	172461690	T	A
1	chr1_172466456	0	172466456	A	G
1	chr1_172468264	0	172468264	T	G
1	chr1_172472067	0	172472067	C	T
1	chr1_172472304	0	172472304	A	C
1	chr1_172472309	0	172472309	T	A
1	chr1_172474084	0	172474084	G	A
1	chr1_172480581	0	172480581	T	A
1	chr1_172481091	0	172481091	G	A
1	chr1_172483070	0	172483070	T	C
1	chr1_172499736	0	172499736	G	A
1	chr1_172509577	0	172509577	C	T
1	chr1_172517035	0	172517035	C	G
1	chr1_172521746	0	172521746	G	C
1	chr1_172525931	0	172525931	C	T
1	chr1_172530174	0	172530174	C	T
1	chr1_172530712	0	172530712	C	T
1	chr1_172532148	0	172532148	T	C
1	chr1_172542276	0	172542276	G	T
1	chr1_172549360	0	172549360	T	C
1	chr1_172549898	0	172549898	G	A
1	chr1_172550421	0	172550421	T	C
1	chr1_172552435	0	172552435	A	G
1	chr1_172556801	0	172556801	A	G
1	chr1_172560720	0	172560720	T	C
1	chr1_172568507	0	172568507	C	G
1	chr1_172568676	0	172568676	T	C
1	chr1_172569730	0	172569730	A	C
1	chr1_172569842	0	172569842	T	C
1	chr1_172574047	0	172574047	G	A
1	chr1_172585198	0	172585198	T	A
1	chr1_172591511	0	172591511	T	G
1	chr1_172599884	0	172599884	C	A
1	chr1_172601208	0	172601208	G	T
1	chr1_172604905	0	172604905	T	C
1	chr1_172605989	0	172605989	G	A
1	chr1_172607039	0	172607039	C	T
1	chr1_172607610	0	172607610	T	C
1	chr1_172624502	0	172624502	C	T
1	chr1_172632904	0	172632904	G	A
1	chr1_172634922	0	172634922	G	C
1	chr1_172636622	0	172636622	G	A
1	chr1_172642085	0	172642085	C	T
1	chr1_172648810	0	172648810	G	A
1	chr1_172653367	0	172653367	A	G
1	chr1_172655899	0	172655899	T	C
1	chr1_172671174	0	172671174	G	A
1	chr1_172671337	0	172671337	T	C
1	chr1_172684966	0	172684966	G	C
1	chr1_172686177	0	172686177	T	A
1	chr1_172687509	0	172687509	G	T
1	chr1_172697445	0	172697445	C	G
1	chr1_172698676	0	172698676	T	C
1	chr1_172705239	0	172705239	C	T
1	chr1_172709730	0	172709730	G	C
1	chr1_172712335	0	172712335	C	T
1	chr1_172720611	0	172720611	A	G
1	chr1_172733097	0	172733097	A	G
1	chr1_172737121	0	172737121	C	T
1	chr1_172739612	0	172739612	A	C
1	chr1_172745123	0	172745123	T	C
1	chr1_172760218	0	172760218	C	T
1	chr1_172762516	0	172762516	C	T
1	chr1_172771297	0	172771297	T	C
1	chr1_172772059	0	172772059	G	C
1	chr1_172772878	0	172772878	T	C
1	chr1_172776556	0	172776556	C	G
1	chr1_172780792	0	172780792	A	G
1	chr1_172782120	0	172782120	C	T
1	chr1_172786787	0	172786787	A	G
1	chr1_172787378	0	172787378	A	C
1	chr1_172790386	0	172790386	G	T
1	chr1_172790746	0	172790746	C	T
1	chr1_172791873	0	172791873	T	C
1	chr1_172812502	0	172812502	A	G
1	chr1_172815236	0	172815236	T	A
1	chr1_172820623	0	172820623	A	T
1	chr1_172826009	0	172826009	T	C
1	chr1_172826607	0	172826607	G	C
1	chr1_172834528	0	172834528	G	A
1	chr1_172838404	0	172838404	C	A
1	chr1_172843906	0	172843906	G	A
1	chr1_172844234	0	172844234	C	T
1	chr1_172846682	0	172846682	G	A
1	chr1_172849686	0	172849686	A	G
1	chr1_172851179	0	172851179	T	C
1	chr1_172855048	0	172855048	G	T
1	chr1_172855313	0	172855313	A	G
1	chr1_172861105	0	172861105	C	T
1	chr1_172861276	0	172861276	T	C
1	chr1_172861620	0	172861620	T	C
1	chr1_172862577	0	172862577	T	C
1	chr1_172869717	0	172869717	T	A
1	chr1_172874250	0	172874250	C	G
1	chr1_172883665	0	172883665	C	G
1	chr1_172891248	0	172891248	C	G
1	chr1_172892325	0	172892325	C	A
1	chr1_172893920	0	172893920	T	C
1	chr1_172896088	0	172896088	C	T
1	chr1_172896510	0	172896510	G	C
1	chr1_172900244	0	172900244	A	G
1	chr1_172902979	0	172902979	T	C
1	chr1_172907007	0	172907007	G	C
1	chr1_172908571	0	172908571	G	C
1	chr1_172919298	0	172919298	T	C
1	chr1_172920214	0	172920214	T	C
1	chr1_172920320	0	172920320	C	T
1	chr1_172920930	0	172920930	G	C
1	chr1_172921200	0	172921200	A	C
1	chr1_172924898	0	172924898	T	C
1	chr1_172927227	0	172927227	T	C
1	chr1_172934849	0	172934849	A	G
1	chr1_172938057	0	172938057	T	C
1	chr1_172941342	0	172941342	C	T
1	chr1_172942577	0	172942577	G	A
1	chr1_172944053	0	172944053	T	C
1	chr1_172946203	0	172946203	T	C
1	chr1_172949793	0	172949793	C	T
1	chr1_172985193	0	172985193	T	C
1	chr1_172988569	0	172988569	C	G
1	chr1_172988752	0	172988752	C	G
1	chr1_172996550	0	172996550	G	A
1	chr1_173003799	0	173003799	A	G
1	chr1_173007428	0	173007428	A	G
1	chr1_173008570	0	173008570	T	C
1	chr1_173015177	0	173015177	T	C
1	chr1_173025382	0	173025382	T	C
1	chr1_173027787	0	173027787	G	T
1	chr1_173028945	0	173028945	T	G
1	chr1_173029546	0	173029546	A	C
1	chr1_173032291	0	173032291	A	G
1	chr1_173051901	0	173051901	C	G
1	chr1_173052750	0	173052750	G	C
1	chr1_173053071	0	173053071	A	C
1	chr1_173053523	0	173053523	A	G
1	chr1_173054014	0	173054014	G	C
1	chr1_173056690	0	173056690	T	A
1	chr1_173062455	0	173062455	A	G
1	chr1_173064477	0	173064477	A	G
1	chr1_173087749	0	173087749	T	C
1	chr1_173131000	0	173131000	A	C
1	chr1_173141588	0	173141588	T	A
1	chr1_173147631	0	173147631	A	G
1	chr1_173148761	0	173148761	C	T
1	chr1_173154368	0	173154368	A	G
1	chr1_173155255	0	173155255	C	T
1	chr1_173158475	0	173158475	A	T
1	chr1_173169063	0	173169063	T	A
1	chr1_173175989	0	173175989	C	T
1	chr1_173177965	0	173177965	G	T
1	chr1_173184239	0	173184239	T	C
1	chr1_173184397	0	173184397	T	C
1	chr1_173185610	0	173185610	T	C
1	chr1_173187350	0	173187350	A	G
1	chr1_173188863	0	173188863	G	A
1	chr1_173191155	0	173191155	G	A
1	chr1_173197254	0	173197254	C	T
1	chr1_173199094	0	173199094	A	T
1	chr1_173201876	0	173201876	A	G
1	chr1_173205087	0	173205087	C	T
1	chr1_173206209	0	173206209	A	G
1	chr1_173210299	0	173210299	A	G
1	chr1_173215080	0	173215080	C	A
1	chr1_173215524	0	173215524	C	T
1	chr1_173216474	0	173216474	C	T
1	chr1_173217133	0	173217133	G	T
1	chr1_173220559	0	173220559	A	G
1	chr1_173222769	0	173222769	G	A
1	chr1_173228975	0	173228975	G	A
1	chr1_173235259	0	173235259	C	T
1	chr1_173242774	0	173242774	A	G
1	chr1_173264659	0	173264659	T	G
1	chr1_173265432	0	173265432	C	G
1	chr1_173265927	0	173265927	A	C
1	chr1_173270631	0	173270631	T	A
1	chr1_173277953	0	173277953	C	G
1	chr1_173281001	0	173281001	T	C
1	chr1_173287172	0	173287172	G	A
1	chr1_173287384	0	173287384	C	T
1	chr1_173287934	0	173287934	T	C
1	chr1_173290754	0	173290754	A	G
1	chr1_173293761	0	173293761	T	C
1	chr1_173295814	0	173295814	A	G
1	chr1_173300691	0	173300691	C	T
1	chr1_173300864	0	173300864	T	C
1	chr1_173303756	0	173303756	G	C
1	chr1_173305608	0	173305608	A	T
1	chr1_173305767	0	173305767	G	T
1	chr1_173310787	0	173310787	G	T
1	chr1_173321498	0	173321498	T	C
1	chr1_173322779	0	173322779	A	G
1	chr1_173328484	0	173328484	A	G
1	chr1_173334790	0	173334790	C	T
1	chr1_173337772	0	173337772	T	C
1	chr1_173337861	0	173337861	T	C
1	chr1_173358523	0	173358523	C	A
1	chr1_173364001	0	173364001	G	A
1	chr1_173372261	0	173372261	G	A
1	chr1_173376854	0	173376854	C	G
1	chr1_173383670	0	173383670	G	A
1	chr1_173392472	0	173392472	T	C
1	chr1_173392904	0	173392904	C	A
1	chr1_173393773	0	173393773	G	A
1	chr1_173396621	0	173396621	T	G
1	chr1_173398073	0	173398073	G	A
1	chr1_173402709	0	173402709	C	A
1	chr1_173406055	0	173406055	C	T
1	chr1_173411439	0	173411439	A	G
1	chr1_173411997	0	173411997	A	G
1	chr1_173412764	0	173412764	C	T
1	chr1_173416036	0	173416036	T	C
1	chr1_173418575	0	173418575	G	T
1	chr1_173418721	0	173418721	G	T
1	chr1_173427360	0	173427360	A	G
1	chr1_173434750	0	173434750	G	C
1	chr1_173440195	0	173440195	G	A
1	chr1_173443731	0	173443731	C	T
1	chr1_173447745	0	173447745	G	A
1	chr1_173449507	0	173449507	C	T
1	chr1_173453620	0	173453620	T	C
1	chr1_173471491	0	173471491	C	A
1	chr1_173474623	0	173474623	G	A
1	chr1_173475073	0	173475073	T	C
1	chr1_173476227	0	173476227	C	G
1	chr1_173477387	0	173477387	G	A
1	chr1_173477877	0	173477877	G	A
1	chr1_173481958	0	173481958	G	A
1	chr1_173486699	0	173486699	C	T
1	chr1_173492732	0	173492732	T	C
1	chr1_173494062	0	173494062	A	G
1	chr1_173495143	0	173495143	A	G
1	chr1_173497472	0	173497472	G	A
1	chr1_173500996	0	173500996	C	T
1	chr1_173501765	0	173501765	G	A
1	chr1_173509520	0	173509520	T	C
1	chr1_173511113	0	173511113	G	A
1	chr1_173511580	0	173511580	G	A
1	chr1_173511748	0	173511748	C	A
1	chr1_173515036	0	173515036	C	A
1	chr1_173524314	0	173524314	A	G
1	chr1_173526309	0	173526309	T	C
1	chr1_173528735	0	173528735	C	T
1	chr1_173530675	0	173530675	A	G
1	chr1_173540862	0	173540862	C	A
1	chr1_173544890	0	173544890	G	A
1	chr1_173551183	0	173551183	T	C
1	chr1_173552186	0	173552186	T	C
1	chr1_173553216	0	173553216	A	G
1	chr1_173555747	0	173555747	C	T
1	chr1_173559286	0	173559286	G	C
1	chr1_173571037	0	173571037	G	T
1	chr1_173573211	0	173573211	C	T
1	chr1_173590596	0	173590596	G	A
1	chr1_173596321	0	173596321	T	C
1	chr1_173597019	0	173597019	T	C
1	chr1_173601420	0	173601420	A	T
1	chr1_173615190	0	173615190	C	G
1	chr1_173621247	0	173621247	C	T
1	chr1_173624265	0	173624265	T	G
1	chr1_173627998	0	173627998	T	C
1	chr1_173635235	0	173635235	T	G
1	chr1_173637186	0	173637186	A	G
1	chr1_173639873	0	173639873	G	A
1	chr1_173643409	0	173643409	A	G
1	chr1_173646717	0	173646717	T	C
1	chr1_173661136	0	173661136	G	A
1	chr1_173669672	0	173669672	T	C
1	chr1_173673585	0	173673585	A	G
1	chr1_173684222	0	173684222	C	G
1	chr1_173686557	0	173686557	C	T
1	chr1_173688656	0	173688656	C	A
1	chr1_173695752	0	173695752	T	G
1	chr1_173707221	0	173707221	G	A
1	chr1_173707690	0	173707690	G	A
1	chr1_173708309	0	173708309	T	G
1	chr1_173731257	0	173731257	C	T
1	chr1_173732796	0	173732796	A	T
1	chr1_173740736	0	173740736	A	C
1	chr1_173741815	0	173741815	C	T
1	chr1_173756960	0	173756960	C	T
1	chr1_173763534	0	173763534	G	A
1	chr1_173764491	0	173764491	G	A
1	chr1_173786775	0	173786775	A	G
1	chr1_173788352	0	173788352	A	C
1	chr1_173788499	0	173788499	A	T
1	chr1_173789140	0	173789140	A	G
1	chr1_173792728	0	173792728	C	T
1	chr1_173796363	0	173796363	A	C
1	chr1_173803836	0	173803836	C	T
1	chr1_173810895	0	173810895	G	A
1	chr1_173821902	0	173821902	A	G
1	chr1_173823981	0	173823981	C	T
1	chr1_173833690	0	173833690	A	G
1	chr1_173835655	0	173835655	G	T
1	chr1_173850894	0	173850894	A	G
1	chr1_173861226	0	173861226	C	A
1	chr1_173865246	0	173865246	T	G
1	chr1_173866278	0	173866278	A	G
1	chr1_173866324	0	173866324	A	G
1	chr1_173872792	0	173872792	C	T
1	chr1_173882803	0	173882803	A	G
1	chr1_173900577	0	173900577	C	A
1	chr1_173904421	0	173904421	A	G
1	chr1_173911563	0	173911563	G	A
1	chr1_173925137	0	173925137	T	G
1	chr1_173925897	0	173925897	T	C
1	chr1_173933268	0	173933268	T	C
1	chr1_173939383	0	173939383	C	T
1	chr1_173940594	0	173940594	G	A
1	chr1_173950665	0	173950665	T	C
1	chr1_173963659	0	173963659	T	C
1	chr1_173969242	0	173969242	T	A
1	chr1_173969655	0	173969655	T	C
1	chr1_173973239	0	173973239	C	T
1	chr1_173978037	0	173978037	C	T
1	chr1_173979052	0	173979052	T	C
1	chr1_173985854	0	173985854	G	A
1	chr1_174008246	0	174008246	T	C
1	chr1_174009183	0	174009183	G	A
1	chr1_174032376	0	174032376	T	C
1	chr1_174038758	0	174038758	C	G
1	chr1_174040747	0	174040747	C	G
1	chr1_174051965	0	174051965	G	C
1	chr1_174058862	0	174058862	C	T
1	chr1_174062139	0	174062139	G	T
1	chr1_174065820	0	174065820	G	A
1	chr1_174079850	0	174079850	G	C
1	chr1_174082754	0	174082754	C	T
1	chr1_174091082	0	174091082	T	C
1	chr1_174098899	0	174098899	T	C
1	chr1_174098912	0	174098912	A	G
1	chr1_174101205	0	174101205	A	G
1	chr1_174105776	0	174105776	C	G
1	chr1_174119123	0	174119123	A	G
1	chr1_174132048	0	174132048	C	G
1	chr1_174132570	0	174132570	G	A
1	chr1_174133002	0	174133002	G	A
1	chr1_174138740	0	174138740	G	C
1	chr1_174144102	0	174144102	T	C
1	chr1_174144863	0	174144863	G	A
1	chr1_174145087	0	174145087	C	A
1	chr1_174146429	0	174146429	A	T
1	chr1_174147968	0	174147968	T	C
1	chr1_174154771	0	174154771	A	G
1	chr1_174166205	0	174166205	T	G
1	chr1_174167187	0	174167187	T	C
1	chr1_174179096	0	174179096	G	T
1	chr1_174182966	0	174182966	A	T
1	chr1_174188106	0	174188106	T	C
1	chr1_174193608	0	174193608	A	G
1	chr1_174194354	0	174194354	G	T
1	chr1_174195527	0	174195527	A	T
1	chr1_174196339	0	174196339	G	C
1	chr1_174207469	0	174207469	T	G
1	chr1_174207539	0	174207539	A	G
1	chr1_174209140	0	174209140	C	T
1	chr1_174210124	0	174210124	T	C
1	chr1_174219223	0	174219223	T	C
1	chr1_174224133	0	174224133	G	A
1	chr1_174226353	0	174226353	A	G
1	chr1_174227372	0	174227372	T	C
1	chr1_174232620	0	174232620	T	C
1	chr1_174246777	0	174246777	T	C
1	chr1_174252111	0	174252111	C	A
1	chr1_174255446	0	174255446	T	C
1	chr1_174258275	0	174258275	A	G
1	chr1_174264177	0	174264177	T	C
1	chr1_174275724	0	174275724	C	A
1	chr1_174276987	0	174276987	T	C
1	chr1_174281965	0	174281965	C	T
1	chr1_174286249	0	174286249	C	T
1	chr1_174286496	0	174286496	T	C
1	chr1_174290057	0	174290057	T	G
1	chr1_174294685	0	174294685	C	A
1	chr1_174304211	0	174304211	C	T
1	chr1_174307084	0	174307084	A	G
1	chr1_174311484	0	174311484	C	T
1	chr1_174323602	0	174323602	A	G
1	chr1_174327094	0	174327094	C	T
1	chr1_174335754	0	174335754	T	C
1	chr1_174336917	0	174336917	C	T
1	chr1_174344016	0	174344016	A	G
1	chr1_174346735	0	174346735	T	A
1	chr1_174351888	0	174351888	C	T
1	chr1_174352704	0	174352704	G	T
1	chr1_174356830	0	174356830	A	C
1	chr1_174361595	0	174361595	G	T
1	chr1_174362125	0	174362125	C	T
1	chr1_174363278	0	174363278	T	C
1	chr1_174363818	0	174363818	C	T
1	chr1_174366345	0	174366345	A	C
1	chr1_174372145	0	174372145	G	A
1	chr1_174384349	0	174384349	T	C
1	chr1_174386237	0	174386237	A	G
1	chr1_174390137	0	174390137	C	T
1	chr1_174401000	0	174401000	T	C
1	chr1_174401594	0	174401594	C	G
1	chr1_174403262	0	174403262	C	T
1	chr1_174409722	0	174409722	C	T
1	chr1_174411799	0	174411799	A	G
1	chr1_174412818	0	174412818	T	A
1	chr1_174414844	0	174414844	T	C
1	chr1_174427068	0	174427068	G	C
1	chr1_174429706	0	174429706	C	A
1	chr1_174429781	0	174429781	C	T
1	chr1_174437642	0	174437642	A	T
1	chr1_174439218	0	174439218	C	T
1	chr1_174443665	0	174443665	G	A
1	chr1_174447248	0	174447248	C	T
1	chr1_174456979	0	174456979	C	T
1	chr1_174457707	0	174457707	C	A
1	chr1_174474799	0	174474799	T	A
1	chr1_174486632	0	174486632	A	G
1	chr1_174503832	0	174503832	G	T
1	chr1_174510002	0	174510002	A	G
1	chr1_174514419	0	174514419	G	A
1	chr1_174514805	0	174514805	T	A
1	chr1_174520038	0	174520038	G	T
1	chr1_174524007	0	174524007	A	G
1	chr1_174546996	0	174546996	A	C
1	chr1_174551639	0	174551639	A	G
1	chr1_174557068	0	174557068	T	C
1	chr1_174558449	0	174558449	A	G
1	chr1_174558592	0	174558592	A	G
1	chr1_174560015	0	174560015	A	G
1	chr1_174562488	0	174562488	T	C
1	chr1_174563644	0	174563644	C	T
1	chr1_174563931	0	174563931	A	G
1	chr1_174565668	0	174565668	T	C
1	chr1_174567138	0	174567138	T	G
1	chr1_174568908	0	174568908	T	A
1	chr1_174572920	0	174572920	A	G
1	chr1_174574394	0	174574394	T	C
1	chr1_174574950	0	174574950	A	G
1	chr1_174575826	0	174575826	T	C
1	chr1_174580617	0	174580617	T	C
1	chr1_174581363	0	174581363	T	C
1	chr1_174586022	0	174586022	A	C
1	chr1_174589254	0	174589254	C	G
1	chr1_174591517	0	174591517	G	A
1	chr1_174599744	0	174599744	G	C
1	chr1_174609150	0	174609150	C	T
1	chr1_174614192	0	174614192	A	T
1	chr1_174618689	0	174618689	C	G
1	chr1_174621265	0	174621265	C	T
1	chr1_174622923	0	174622923	C	A
1	chr1_174624367	0	174624367	A	G
1	chr1_174631676	0	174631676	A	G
1	chr1_174640472	0	174640472	C	A
1	chr1_174640622	0	174640622	T	C
1	chr1_174642998	0	174642998	A	C
1	chr1_174645601	0	174645601	C	G
1	chr1_174646044	0	174646044	T	G
1	chr1_174653988	0	174653988	A	G
1	chr1_174656055	0	174656055	G	T
1	chr1_174656301	0	174656301	T	G
1	chr1_174661919	0	174661919	C	G
1	chr1_174665142	0	174665142	A	G
1	chr1_174665412	0	174665412	A	G
1	chr1_174676607	0	174676607	G	A
1	chr1_174679835	0	174679835	A	G
1	chr1_174681712	0	174681712	G	A
1	chr1_174698884	0	174698884	T	A
1	chr1_174698913	0	174698913	A	T
1	chr1_174700124	0	174700124	G	A
1	chr1_174711822	0	174711822	A	G
1	chr1_174711874	0	174711874	G	A
1	chr1_174713466	0	174713466	A	G
1	chr1_174731728	0	174731728	T	C
1	chr1_174732941	0	174732941	G	T
1	chr1_174735456	0	174735456	G	A
1	chr1_174737363	0	174737363	G	A
1	chr1_174738949	0	174738949	A	G
1	chr1_174746190	0	174746190	A	G
1	chr1_174746238	0	174746238	G	C
1	chr1_174747209	0	174747209	T	C
1	chr1_174749391	0	174749391	A	G
1	chr1_174749766	0	174749766	G	A
1	chr1_174752722	0	174752722	C	T
1	chr1_174755853	0	174755853	T	C
1	chr1_174762519	0	174762519	A	T
1	chr1_174763512	0	174763512	C	T
1	chr1_174766838	0	174766838	T	C
1	chr1_174769109	0	174769109	A	T
1	chr1_174769420	0	174769420	C	A
1	chr1_174770072	0	174770072	A	G
1	chr1_174781504	0	174781504	G	A
1	chr1_174783610	0	174783610	C	T
1	chr1_174790315	0	174790315	T	C
1	chr1_174790709	0	174790709	G	C
1	chr1_174796634	0	174796634	T	C
1	chr1_174798130	0	174798130	C	T
1	chr1_174806236	0	174806236	T	C
1	chr1_174815865	0	174815865	G	T
1	chr1_174819301	0	174819301	A	G
1	chr1_174824504	0	174824504	G	C
1	chr1_174826320	0	174826320	G	T
1	chr1_174828564	0	174828564	G	C
1	chr1_174843453	0	174843453	G	C
1	chr1_174844487	0	174844487	G	A
1	chr1_174846768	0	174846768	A	G
1	chr1_174847039	0	174847039	A	C
1	chr1_174848219	0	174848219	A	G
1	chr1_174852486	0	174852486	G	A
1	chr1_174853937	0	174853937	A	C
1	chr1_174854921	0	174854921	G	A
1	chr1_174855661	0	174855661	A	G
1	chr1_174861495	0	174861495	A	T
1	chr1_174862224	0	174862224	C	A
1	chr1_174869008	0	174869008	G	T
1	chr1_174873066	0	174873066	T	C
1	chr1_174880401	0	174880401	G	T
1	chr1_174880723	0	174880723	A	G
1	chr1_174883638	0	174883638	T	G
1	chr1_174887593	0	174887593	G	T
1	chr1_174894209	0	174894209	T	C
1	chr1_174894216	0	174894216	G	A
1	chr1_174897658	0	174897658	G	A
1	chr1_174898407	0	174898407	G	T
1	chr1_174900759	0	174900759	A	G
1	chr1_174901920	0	174901920	T	C
1	chr1_174905928	0	174905928	G	A
1	chr1_174909724	0	174909724	T	C
1	chr1_174928614	0	174928614	A	G
1	chr1_174930382	0	174930382	T	G
1	chr1_174934480	0	174934480	C	T
1	chr1_174935227	0	174935227	G	A
1	chr1_174939854	0	174939854	T	C
1	chr1_174945657	0	174945657	A	G
1	chr1_174956097	0	174956097	C	A
1	chr1_174964609	0	174964609	G	T
1	chr1_174965417	0	174965417	T	C
1	chr1_174988915	0	174988915	G	C
1	chr1_174994860	0	174994860	A	G
1	chr1_175006441	0	175006441	C	T
1	chr1_175015196	0	175015196	T	C
1	chr1_175018759	0	175018759	G	C
1	chr1_175053999	0	175053999	T	G
1	chr1_175057919	0	175057919	T	C
1	chr1_175064586	0	175064586	G	A
1	chr1_175065595	0	175065595	T	A
1	chr1_175073436	0	175073436	G	A
1	chr1_175080380	0	175080380	A	G
1	chr1_175081492	0	175081492	C	G
1	chr1_175085578	0	175085578	C	T
1	chr1_175090397	0	175090397	T	C
1	chr1_175106197	0	175106197	G	A
1	chr1_175109261	0	175109261	C	G
1	chr1_175109310	0	175109310	A	C
1	chr1_175125111	0	175125111	T	G
1	chr1_175128338	0	175128338	G	C
1	chr1_175129311	0	175129311	C	T
1	chr1_175143810	0	175143810	C	T
1	chr1_175165623	0	175165623	C	T
1	chr1_175182270	0	175182270	A	C
1	chr1_175184317	0	175184317	C	A
1	chr1_175188440	0	175188440	T	C
1	chr1_175189269	0	175189269	T	C
1	chr1_175194740	0	175194740	G	A
1	chr1_175197196	0	175197196	A	G
1	chr1_175208393	0	175208393	C	T
1	chr1_175231718	0	175231718	A	G
1	chr1_175236178	0	175236178	A	C
1	chr1_175237656	0	175237656	G	A
1	chr1_175250026	0	175250026	G	T
1	chr1_175250065	0	175250065	T	C
1	chr1_175267930	0	175267930	T	C
1	chr1_175267971	0	175267971	T	C
1	chr1_175281027	0	175281027	T	C
1	chr1_175282267	0	175282267	G	C
1	chr1_175291597	0	175291597	C	T
1	chr1_175302029	0	175302029	G	A
1	chr1_175308682	0	175308682	G	T
1	chr1_175310618	0	175310618	T	C
1	chr1_175320273	0	175320273	T	C
1	chr1_175323724	0	175323724	G	A
1	chr1_175325784	0	175325784	A	G
1	chr1_175330229	0	175330229	G	A
1	chr1_175343049	0	175343049	T	C
1	chr1_175344382	0	175344382	G	A
1	chr1_175355901	0	175355901	G	T
1	chr1_175360723	0	175360723	A	T
1	chr1_175361599	0	175361599	C	G
1	chr1_175361786	0	175361786	T	C
1	chr1_175374916	0	175374916	C	G
1	chr1_175375676	0	175375676	C	T
1	chr1_175396257	0	175396257	T	G
1	chr1_175396262	0	175396262	G	A
1	chr1_175400160	0	175400160	C	T
1	chr1_175400349	0	175400349	A	G
1	chr1_175402886	0	175402886	A	G
1	chr1_175403137	0	175403137	A	C
1	chr1_175404433	0	175404433	T	C
1	chr1_175409555	0	175409555	G	T
1	chr1_175413346	0	175413346	T	C
1	chr1_175413747	0	175413747	T	G
1	chr1_175414990	0	175414990	C	T
1	chr1_175415898	0	175415898	C	T
1	chr1_175419007	0	175419007	T	C
1	chr1_175421687	0	175421687	C	T
1	chr1_175427171	0	175427171	C	A
1	chr1_175435617	0	175435617	G	C
1	chr1_175438975	0	175438975	T	G
1	chr1_175452018	0	175452018	C	G
1	chr1_175454459	0	175454459	A	G
1	chr1_175454508	0	175454508	T	C
1	chr1_175459864	0	175459864	G	A
1	chr1_175461241	0	175461241	T	C
1	chr1_175470503	0	175470503	G	T
1	chr1_175477687	0	175477687	C	A
1	chr1_175481181	0	175481181	T	C
1	chr1_175483775	0	175483775	A	G
1	chr1_175498236	0	175498236	C	T
1	chr1_175506761	0	175506761	G	A
1	chr1_175522398	0	175522398	C	G
1	chr1_175527497	0	175527497	A	G
1	chr1_175533626	0	175533626	T	C
1	chr1_175533824	0	175533824	C	T
1	chr1_175537128	0	175537128	C	G
1	chr1_175551623	0	175551623	G	C
1	chr1_175555016	0	175555016	A	G
1	chr1_175557417	0	175557417	C	G
1	chr1_175565771	0	175565771	G	A
1	chr1_175578550	0	175578550	C	T
1	chr1_175579392	0	175579392	T	C
1	chr1_175588688	0	175588688	G	A
1	chr1_175594986	0	175594986	A	G
1	chr1_175604842	0	175604842	G	A
1	chr1_175606231	0	175606231	A	G
1	chr1_175607342	0	175607342	C	T
1	chr1_175610028	0	175610028	C	T
1	chr1_175613050	0	175613050	G	A
1	chr1_175613385	0	175613385	G	T
1	chr1_175618438	0	175618438	C	T
1	chr1_175619879	0	175619879	T	C
1	chr1_175621685	0	175621685	A	G
1	chr1_175625267	0	175625267	G	A
1	chr1_175632185	0	175632185	C	T
1	chr1_175632306	0	175632306	T	C
1	chr1_175632545	0	175632545	A	G
1	chr1_175636641	0	175636641	G	A
1	chr1_175637441	0	175637441	C	A
1	chr1_175645372	0	175645372	G	A
1	chr1_175645942	0	175645942	G	A
1	chr1_175647583	0	175647583	A	G
1	chr1_175649899	0	175649899	C	T
1	chr1_175657318	0	175657318	G	A
1	chr1_175662939	0	175662939	T	C
1	chr1_175668574	0	175668574	C	T
1	chr1_175675112	0	175675112	C	T
1	chr1_175682852	0	175682852	G	T
1	chr1_175684552	0	175684552	C	G
1	chr1_175692910	0	175692910	T	C
1	chr1_175701562	0	175701562	A	G
1	chr1_175702054	0	175702054	G	A
1	chr1_175711536	0	175711536	G	A
1	chr1_175714981	0	175714981	A	T
1	chr1_175725071	0	175725071	T	C
1	chr1_175734692	0	175734692	C	T
1	chr1_175743694	0	175743694	G	A
1	chr1_175750096	0	175750096	T	C
1	chr1_175759692	0	175759692	G	A
1	chr1_175760134	0	175760134	A	T
1	chr1_175761117	0	175761117	T	C
1	chr1_175775809	0	175775809	C	T
1	chr1_175778833	0	175778833	G	A
1	chr1_175781036	0	175781036	A	G
1	chr1_175788451	0	175788451	A	G
1	chr1_175800939	0	175800939	G	A
1	chr1_175801906	0	175801906	T	C
1	chr1_175806296	0	175806296	T	C
1	chr1_175811912	0	175811912	G	C
1	chr1_175821313	0	175821313	T	C
1	chr1_175826922	0	175826922	G	A
1	chr1_175838066	0	175838066	G	A
1	chr1_175844387	0	175844387	C	T
1	chr1_175850121	0	175850121	C	T
1	chr1_175854916	0	175854916	T	A
1	chr1_175855398	0	175855398	A	G
1	chr1_175857425	0	175857425	A	G
1	chr1_175864169	0	175864169	A	G
1	chr1_175866269	0	175866269	C	T
1	chr1_175869518	0	175869518	T	C
1	chr1_175870333	0	175870333	A	G
1	chr1_175873045	0	175873045	G	T
1	chr1_175895128	0	175895128	G	A
1	chr1_175912080	0	175912080	G	A
1	chr1_175915625	0	175915625	T	G
1	chr1_175936581	0	175936581	G	C
1	chr1_175937127	0	175937127	G	A
1	chr1_175940910	0	175940910	A	G
1	chr1_175944359	0	175944359	A	G
1	chr1_175946431	0	175946431	A	C
1	chr1_175947546	0	175947546	T	A
1	chr1_175947769	0	175947769	T	G
1	chr1_175962687	0	175962687	G	T
1	chr1_175972144	0	175972144	G	T
1	chr1_175976997	0	175976997	A	G
1	chr1_175987872	0	175987872	T	C
1	chr1_175997029	0	175997029	C	T
1	chr1_176001045	0	176001045	T	C
1	chr1_176026833	0	176026833	A	T
1	chr1_176028420	0	176028420	C	A
1	chr1_176029469	0	176029469	C	G
1	chr1_176031196	0	176031196	T	A
1	chr1_176032306	0	176032306	C	T
1	chr1_176043830	0	176043830	C	A
1	chr1_176048172	0	176048172	T	C
1	chr1_176048615	0	176048615	G	A
1	chr1_176058246	0	176058246	A	G
1	chr1_176080221	0	176080221	A	G
1	chr1_176082726	0	176082726	G	C
1	chr1_176084844	0	176084844	A	G
1	chr1_176085156	0	176085156	T	C
1	chr1_176102341	0	176102341	T	C
1	chr1_176110079	0	176110079	A	G
1	chr1_176110099	0	176110099	C	T
1	chr1_176112247	0	176112247	A	T
1	chr1_176118273	0	176118273	T	A
1	chr1_176151348	0	176151348	A	G
1	chr1_176155621	0	176155621	C	G
1	chr1_176166873	0	176166873	C	G
1	chr1_176167531	0	176167531	C	G
1	chr1_176184532	0	176184532	A	G
1	chr1_176191124	0	176191124	T	C
1	chr1_176215405	0	176215405	G	A
1	chr1_176219141	0	176219141	T	C
1	chr1_176220140	0	176220140	G	A
1	chr1_176224305	0	176224305	C	G
1	chr1_176227785	0	176227785	C	A
1	chr1_176232648	0	176232648	G	A
1	chr1_176233839	0	176233839	G	C
1	chr1_176235467	0	176235467	C	T
1	chr1_176238894	0	176238894	A	G
1	chr1_176240439	0	176240439	A	G
1	chr1_176242351	0	176242351	A	G
1	chr1_176242533	0	176242533	C	T
1	chr1_176248177	0	176248177	C	T
1	chr1_176249081	0	176249081	A	C
1	chr1_176249461	0	176249461	T	C
1	chr1_176254145	0	176254145	A	G
1	chr1_176265975	0	176265975	C	T
1	chr1_176270235	0	176270235	A	G
1	chr1_176273786	0	176273786	T	A
1	chr1_176274931	0	176274931	T	A
1	chr1_176277045	0	176277045	A	C
1	chr1_176280513	0	176280513	T	G
1	chr1_176281068	0	176281068	T	C
1	chr1_176281628	0	176281628	G	A
1	chr1_176292486	0	176292486	T	C
1	chr1_176300865	0	176300865	C	G
1	chr1_176307309	0	176307309	C	T
1	chr1_176320837	0	176320837	C	T
1	chr1_176321052	0	176321052	C	T
1	chr1_176326590	0	176326590	A	G
1	chr1_176327911	0	176327911	T	C
1	chr1_176334651	0	176334651	T	C
1	chr1_176334717	0	176334717	C	T
1	chr1_176375389	0	176375389	G	A
1	chr1_176378860	0	176378860	T	C
1	chr1_176388194	0	176388194	G	A
1	chr1_176390416	0	176390416	A	G
1	chr1_176394726	0	176394726	T	C
1	chr1_176412254	0	176412254	T	C
1	chr1_176419795	0	176419795	G	A
1	chr1_176426670	0	176426670	T	A
1	chr1_176429151	0	176429151	A	G
1	chr1_176431125	0	176431125	A	G
1	chr1_176452427	0	176452427	G	T
1	chr1_176461433	0	176461433	G	C
1	chr1_176463577	0	176463577	C	A
1	chr1_176464682	0	176464682	A	G
1	chr1_176467464	0	176467464	C	T
1	chr1_176469221	0	176469221	G	A
1	chr1_176482507	0	176482507	T	C
1	chr1_176483029	0	176483029	C	G
1	chr1_176485322	0	176485322	G	A
1	chr1_176490014	0	176490014	G	A
1	chr1_176491089	0	176491089	A	C
1	chr1_176498200	0	176498200	G	A
1	chr1_176501628	0	176501628	G	A
1	chr1_176506068	0	176506068	A	G
1	chr1_176506972	0	176506972	G	A
1	chr1_176510452	0	176510452	A	G
1	chr1_176514293	0	176514293	T	C
1	chr1_176515397	0	176515397	G	C
1	chr1_176515645	0	176515645	A	G
1	chr1_176517261	0	176517261	A	C
1	chr1_176522829	0	176522829	C	T
1	chr1_176526129	0	176526129	T	C
1	chr1_176532593	0	176532593	A	C
1	chr1_176538996	0	176538996	T	C
1	chr1_176542425	0	176542425	G	A
1	chr1_176545733	0	176545733	A	G
1	chr1_176553290	0	176553290	C	T
1	chr1_176554667	0	176554667	A	G
1	chr1_176559796	0	176559796	A	G
1	chr1_176562772	0	176562772	T	C
1	chr1_176562936	0	176562936	T	C
1	chr1_176595585	0	176595585	T	C
1	chr1_176597398	0	176597398	A	G
1	chr1_176597767	0	176597767	T	C
1	chr1_176604717	0	176604717	T	C
1	chr1_176608979	0	176608979	A	C
1	chr1_176612734	0	176612734	C	G
1	chr1_176615929	0	176615929	A	G
1	chr1_176620606	0	176620606	T	G
1	chr1_176636712	0	176636712	G	A
1	chr1_176637252	0	176637252	C	G
1	chr1_176654332	0	176654332	A	G
1	chr1_176661995	0	176661995	T	C
1	chr1_176665174	0	176665174	G	A
1	chr1_176670515	0	176670515	G	C
1	chr1_176671465	0	176671465	A	G
1	chr1_176678930	0	176678930	C	T
1	chr1_176689320	0	176689320	T	C
1	chr1_176690568	0	176690568	T	C
1	chr1_176700238	0	176700238	A	G
1	chr1_176703470	0	176703470	T	G
1	chr1_176717756	0	176717756	G	A
1	chr1_176724396	0	176724396	A	T
1	chr1_176730616	0	176730616	T	A
1	chr1_176736605	0	176736605	A	G
1	chr1_176741538	0	176741538	G	T
1	chr1_176743343	0	176743343	T	C
1	chr1_176750373	0	176750373	A	T
1	chr1_176764256	0	176764256	G	A
1	chr1_176776147	0	176776147	T	C
1	chr1_176779156	0	176779156	A	G
1	chr1_176787538	0	176787538	G	A
1	chr1_176793332	0	176793332	C	A
1	chr1_176793746	0	176793746	G	C
1	chr1_176802280	0	176802280	A	G
1	chr1_176807105	0	176807105	A	C
1	chr1_176812438	0	176812438	G	A
1	chr1_176814148	0	176814148	C	T
1	chr1_176818906	0	176818906	T	C
1	chr1_176828035	0	176828035	G	T
1	chr1_176833100	0	176833100	G	A
1	chr1_176840200	0	176840200	C	G
1	chr1_176844411	0	176844411	T	G
1	chr1_176845198	0	176845198	C	T
1	chr1_176853260	0	176853260	T	A
1	chr1_176859095	0	176859095	A	C
1	chr1_176869993	0	176869993	T	C
1	chr1_176871160	0	176871160	T	G
1	chr1_176871916	0	176871916	T	C
1	chr1_176873639	0	176873639	T	C
1	chr1_176882220	0	176882220	T	C
1	chr1_176888424	0	176888424	T	C
1	chr1_176894251	0	176894251	C	A
1	chr1_176900374	0	176900374	T	C
1	chr1_176904419	0	176904419	G	T
1	chr1_176904796	0	176904796	G	C
1	chr1_176911379	0	176911379	A	G
1	chr1_176915707	0	176915707	T	G
1	chr1_176929400	0	176929400	C	T
1	chr1_176931149	0	176931149	A	G
1	chr1_176953472	0	176953472	G	A
1	chr1_176955909	0	176955909	T	A
1	chr1_176963166	0	176963166	A	C
1	chr1_176968065	0	176968065	C	T
1	chr1_176968388	0	176968388	C	G
1	chr1_176969392	0	176969392	G	T
1	chr1_176972805	0	176972805	G	A
1	chr1_176976566	0	176976566	A	G
1	chr1_176977492	0	176977492	A	T
1	chr1_176981107	0	176981107	A	G
1	chr1_177002653	0	177002653	A	G
1	chr1_177006996	0	177006996	T	A
1	chr1_177009226	0	177009226	A	C
1	chr1_177020841	0	177020841	A	T
1	chr1_177040547	0	177040547	T	A
1	chr1_177040698	0	177040698	T	C
1	chr1_177045640	0	177045640	C	T
1	chr1_177045987	0	177045987	A	C
1	chr1_177047619	0	177047619	T	C
1	chr1_177052300	0	177052300	T	G
1	chr1_177061200	0	177061200	G	A
1	chr1_177061884	0	177061884	G	A
1	chr1_177074817	0	177074817	C	T
1	chr1_177077739	0	177077739	A	G
1	chr1_177078380	0	177078380	G	A
1	chr1_177088841	0	177088841	C	T
1	chr1_177091446	0	177091446	G	A
1	chr1_177092632	0	177092632	G	A
1	chr1_177100218	0	177100218	C	G
1	chr1_177126789	0	177126789	G	A
1	chr1_177132800	0	177132800	G	C
1	chr1_177145975	0	177145975	A	G
1	chr1_177147696	0	177147696	T	C
1	chr1_177149752	0	177149752	A	G
1	chr1_177154079	0	177154079	T	A
1	chr1_177154970	0	177154970	G	A
1	chr1_177156618	0	177156618	A	T
1	chr1_177168181	0	177168181	A	G
1	chr1_177171764	0	177171764	G	A
1	chr1_177188135	0	177188135	G	A
1	chr1_177193308	0	177193308	G	C
1	chr1_177195252	0	177195252	G	T
1	chr1_177200342	0	177200342	G	A
1	chr1_177202564	0	177202564	T	C
1	chr1_177207615	0	177207615	T	A
1	chr1_177210665	0	177210665	A	G
1	chr1_177223784	0	177223784	T	C
1	chr1_177230086	0	177230086	T	C
1	chr1_177236105	0	177236105	C	A
1	chr1_177236632	0	177236632	C	T
1	chr1_177249080	0	177249080	T	C
1	chr1_177253930	0	177253930	C	T
1	chr1_177253935	0	177253935	A	G
1	chr1_177254491	0	177254491	G	T
1	chr1_177257897	0	177257897	G	A
1	chr1_177259428	0	177259428	C	T
1	chr1_177269263	0	177269263	T	C
1	chr1_177276302	0	177276302	T	C
1	chr1_177283516	0	177283516	G	A
1	chr1_177301443	0	177301443	C	G
1	chr1_177302308	0	177302308	T	C
1	chr1_177309476	0	177309476	G	A
1	chr1_177312309	0	177312309	C	G
1	chr1_177319285	0	177319285	G	T
1	chr1_177320767	0	177320767	G	A
1	chr1_177324984	0	177324984	A	G
1	chr1_177330688	0	177330688	T	C
1	chr1_177338524	0	177338524	A	G
1	chr1_177343414	0	177343414	T	C
1	chr1_177343519	0	177343519	T	A
1	chr1_177353135	0	177353135	A	G
1	chr1_177355345	0	177355345	A	G
1	chr1_177368156	0	177368156	T	C
1	chr1_177368318	0	177368318	A	C
1	chr1_177370576	0	177370576	T	C
1	chr1_177371751	0	177371751	A	G
1	chr1_177382908	0	177382908	T	C
1	chr1_177382931	0	177382931	G	T
1	chr1_177384282	0	177384282	C	T
1	chr1_177390865	0	177390865	T	C
1	chr1_177408969	0	177408969	T	G
1	chr1_177418178	0	177418178	T	C
1	chr1_177426015	0	177426015	G	T
1	chr1_177445936	0	177445936	A	G
1	chr1_177446243	0	177446243	C	T
1	chr1_177450182	0	177450182	T	C
1	chr1_177458595	0	177458595	T	C
1	chr1_177459309	0	177459309	T	C
1	chr1_177466672	0	177466672	G	T
1	chr1_177475633	0	177475633	G	C
1	chr1_177476532	0	177476532	G	C
1	chr1_177478269	0	177478269	A	C
1	chr1_177490085	0	177490085	G	A
1	chr1_177492027	0	177492027	A	C
1	chr1_177494701	0	177494701	A	G
1	chr1_177496638	0	177496638	A	G
1	chr1_177500507	0	177500507	T	C
1	chr1_177514926	0	177514926	G	A
1	chr1_177523685	0	177523685	A	T
1	chr1_177528708	0	177528708	T	C
1	chr1_177535877	0	177535877	G	A
1	chr1_177542628	0	177542628	G	A
1	chr1_177544024	0	177544024	C	T
1	chr1_177572451	0	177572451	T	C
1	chr1_177579761	0	177579761	C	T
1	chr1_177583659	0	177583659	A	G
1	chr1_177584785	0	177584785	A	G
1	chr1_177585813	0	177585813	C	G
1	chr1_177591813	0	177591813	T	C
1	chr1_177595399	0	177595399	G	T
1	chr1_177597180	0	177597180	A	C
1	chr1_177602128	0	177602128	G	A
1	chr1_177612148	0	177612148	T	G
1	chr1_177626836	0	177626836	A	G
1	chr1_177630755	0	177630755	A	G
1	chr1_177672260	0	177672260	C	G
1	chr1_177674842	0	177674842	G	A
1	chr1_177679380	0	177679380	C	T
1	chr1_177684068	0	177684068	A	C
1	chr1_177690895	0	177690895	G	T
1	chr1_177698366	0	177698366	T	A
1	chr1_177704397	0	177704397	T	C
1	chr1_177704756	0	177704756	C	G
1	chr1_177723409	0	177723409	T	C
1	chr1_177725518	0	177725518	C	T
1	chr1_177729104	0	177729104	G	C
1	chr1_177737919	0	177737919	A	G
1	chr1_177755633	0	177755633	A	T
1	chr1_177757637	0	177757637	C	A
1	chr1_177767421	0	177767421	G	T
1	chr1_177772024	0	177772024	A	G
1	chr1_177778818	0	177778818	G	T
1	chr1_177780888	0	177780888	T	C
1	chr1_177802056	0	177802056	G	T
1	chr1_177815575	0	177815575	C	T
1	chr1_177823586	0	177823586	C	T
1	chr1_177830135	0	177830135	G	A
1	chr1_177834321	0	177834321	G	A
1	chr1_177834910	0	177834910	T	C
1	chr1_177835866	0	177835866	G	A
1	chr1_177858367	0	177858367	C	A
1	chr1_177863307	0	177863307	G	A
1	chr1_177865930	0	177865930	C	T
1	chr1_177874373	0	177874373	T	A
1	chr1_177877496	0	177877496	C	G
1	chr1_177879526	0	177879526	T	C
1	chr1_177885327	0	177885327	G	A
1	chr1_177891596	0	177891596	A	G
1	chr1_177892253	0	177892253	G	C
1	chr1_177905440	0	177905440	C	T
1	chr1_177906708	0	177906708	T	C
1	chr1_177910115	0	177910115	C	T
1	chr1_177911904	0	177911904	A	G
1	chr1_177922530	0	177922530	C	G
1	chr1_177929024	0	177929024	A	G
1	chr1_177936172	0	177936172	T	C
1	chr1_177944014	0	177944014	T	G
1	chr1_177945076	0	177945076	A	G
1	chr1_177950084	0	177950084	C	T
1	chr1_177951975	0	177951975	C	A
1	chr1_177964051	0	177964051	C	G
1	chr1_177981928	0	177981928	A	G
1	chr1_177985523	0	177985523	C	T
1	chr1_177987860	0	177987860	G	A
1	chr1_177990452	0	177990452	C	G
1	chr1_177990562	0	177990562	T	C
1	chr1_177992870	0	177992870	T	G
1	chr1_177999260	0	177999260	T	G
1	chr1_178000680	0	178000680	C	T
1	chr1_178013637	0	178013637	C	A
1	chr1_178017577	0	178017577	A	G
1	chr1_178022115	0	178022115	G	C
1	chr1_178029784	0	178029784	T	G
1	chr1_178034566	0	178034566	G	C
1	chr1_178040712	0	178040712	A	G
1	chr1_178048751	0	178048751	G	A
1	chr1_178052753	0	178052753	G	T
1	chr1_178054115	0	178054115	T	C
1	chr1_178054881	0	178054881	G	A
1	chr1_178055355	0	178055355	A	G
1	chr1_178066690	0	178066690	G	A
1	chr1_178080578	0	178080578	G	C
1	chr1_178080611	0	178080611	G	A
1	chr1_178087158	0	178087158	A	T
1	chr1_178092075	0	178092075	A	C
1	chr1_178095601	0	178095601	T	C
1	chr1_178095955	0	178095955	C	G
1	chr1_178099154	0	178099154	C	T
1	chr1_178099219	0	178099219	G	A
1	chr1_178101185	0	178101185	A	G
1	chr1_178102318	0	178102318	A	G
1	chr1_178108815	0	178108815	A	C
1	chr1_178111890	0	178111890	T	C
1	chr1_178148227	0	178148227	G	A
1	chr1_178149885	0	178149885	A	G
1	chr1_178158108	0	178158108	T	G
1	chr1_178159208	0	178159208	C	A
1	chr1_178167114	0	178167114	A	G
1	chr1_178177913	0	178177913	C	G
1	chr1_178186114	0	178186114	T	C
1	chr1_178188295	0	178188295	A	C
1	chr1_178201762	0	178201762	G	A
1	chr1_178202648	0	178202648	G	C
1	chr1_178209405	0	178209405	A	C
1	chr1_178213179	0	178213179	T	C
1	chr1_178225254	0	178225254	G	C
1	chr1_178229369	0	178229369	T	C
1	chr1_178238639	0	178238639	T	A
1	chr1_178242954	0	178242954	A	G
1	chr1_178244555	0	178244555	A	G
1	chr1_178250498	0	178250498	T	C
1	chr1_178265183	0	178265183	G	T
1	chr1_178272960	0	178272960	A	G
1	chr1_178276201	0	178276201	T	C
1	chr1_178277621	0	178277621	G	A
1	chr1_178281101	0	178281101	T	A
1	chr1_178282124	0	178282124	T	C
1	chr1_178282273	0	178282273	G	A
1	chr1_178282658	0	178282658	T	G
1	chr1_178284656	0	178284656	G	A
1	chr1_178297313	0	178297313	G	A
1	chr1_178297987	0	178297987	G	A
1	chr1_178313024	0	178313024	T	C
1	chr1_178319016	0	178319016	T	C
1	chr1_178323017	0	178323017	G	A
1	chr1_178349860	0	178349860	G	C
1	chr1_178364422	0	178364422	T	G
1	chr1_178402068	0	178402068	A	C
1	chr1_178408135	0	178408135	A	G
1	chr1_178422181	0	178422181	C	T
1	chr1_178424941	0	178424941	A	G
1	chr1_178425858	0	178425858	A	T
1	chr1_178455757	0	178455757	A	G
1	chr1_178500260	0	178500260	C	T
1	chr1_178503040	0	178503040	A	G
1	chr1_178504193	0	178504193	A	G
1	chr1_178511886	0	178511886	C	T
1	chr1_178522944	0	178522944	A	G
1	chr1_178524726	0	178524726	A	T
1	chr1_178545311	0	178545311	T	C
1	chr1_178558209	0	178558209	C	T
1	chr1_178570364	0	178570364	G	A
1	chr1_178578515	0	178578515	C	T
1	chr1_178583817	0	178583817	C	T
1	chr1_178607580	0	178607580	T	C
1	chr1_178609000	0	178609000	A	G
1	chr1_178619685	0	178619685	T	C
1	chr1_178621640	0	178621640	T	G
1	chr1_178641935	0	178641935	A	G
1	chr1_178663661	0	178663661	T	C
1	chr1_178671370	0	178671370	G	C
1	chr1_178675570	0	178675570	T	C
1	chr1_178678333	0	178678333	T	C
1	chr1_178687024	0	178687024	G	A
1	chr1_178692401	0	178692401	A	G
1	chr1_178693531	0	178693531	A	G
1	chr1_178695096	0	178695096	C	T
1	chr1_178702954	0	178702954	G	A
1	chr1_178705166	0	178705166	G	A
1	chr1_178706534	0	178706534	C	G
1	chr1_178710003	0	178710003	A	G
1	chr1_178720979	0	178720979	A	T
1	chr1_178722996	0	178722996	C	G
1	chr1_178723270	0	178723270	T	C
1	chr1_178726679	0	178726679	T	C
1	chr1_178729326	0	178729326	A	G
1	chr1_178730665	0	178730665	C	G
1	chr1_178743483	0	178743483	T	G
1	chr1_178765673	0	178765673	G	A
1	chr1_178772634	0	178772634	T	C
1	chr1_178776617	0	178776617	C	T
1	chr1_178789486	0	178789486	G	T
1	chr1_178791580	0	178791580	G	T
1	chr1_178791863	0	178791863	T	C
1	chr1_178793319	0	178793319	G	A
1	chr1_178793641	0	178793641	C	T
1	chr1_178793819	0	178793819	C	G
1	chr1_178794951	0	178794951	C	T
1	chr1_178796957	0	178796957	A	G
1	chr1_178816968	0	178816968	A	G
1	chr1_178821428	0	178821428	G	T
1	chr1_178823673	0	178823673	A	T
1	chr1_178830856	0	178830856	C	T
1	chr1_178839542	0	178839542	T	A
1	chr1_178839998	0	178839998	T	G
1	chr1_178848980	0	178848980	A	G
1	chr1_178851886	0	178851886	G	A
1	chr1_178856098	0	178856098	T	C
1	chr1_178856780	0	178856780	G	A
1	chr1_178860766	0	178860766	C	T
1	chr1_178865270	0	178865270	A	G
1	chr1_178871982	0	178871982	A	C
1	chr1_178880445	0	178880445	A	G
1	chr1_178880711	0	178880711	A	T
1	chr1_178896261	0	178896261	A	G
1	chr1_178898066	0	178898066	T	G
1	chr1_178907200	0	178907200	T	G
1	chr1_178911225	0	178911225	G	C
1	chr1_178913593	0	178913593	G	A
1	chr1_178933904	0	178933904	C	G
1	chr1_178936171	0	178936171	C	T
1	chr1_178957346	0	178957346	A	G
1	chr1_178957391	0	178957391	A	G
1	chr1_178965826	0	178965826	G	C
1	chr1_178978923	0	178978923	T	C
1	chr1_178979471	0	178979471	C	T
1	chr1_178995774	0	178995774	A	G
1	chr1_179002472	0	179002472	T	C
1	chr1_179002907	0	179002907	G	T
1	chr1_179018014	0	179018014	G	C
1	chr1_179021308	0	179021308	G	A
1	chr1_179021819	0	179021819	C	T
1	chr1_179029273	0	179029273	G	A
1	chr1_179029996	0	179029996	T	C
1	chr1_179031507	0	179031507	A	G
1	chr1_179038202	0	179038202	A	G
1	chr1_179043451	0	179043451	T	A
1	chr1_179043725	0	179043725	T	C
1	chr1_179044329	0	179044329	C	A
1	chr1_179044900	0	179044900	C	A
1	chr1_179045656	0	179045656	G	A
1	chr1_179050366	0	179050366	T	G
1	chr1_179051307	0	179051307	T	C
1	chr1_179052612	0	179052612	C	G
1	chr1_179058211	0	179058211	A	G
1	chr1_179077766	0	179077766	G	T
1	chr1_179083310	0	179083310	A	G
1	chr1_179094069	0	179094069	C	G
1	chr1_179095103	0	179095103	A	G
1	chr1_179096116	0	179096116	A	G
1	chr1_179099254	0	179099254	T	C
1	chr1_179102094	0	179102094	G	A
1	chr1_179102457	0	179102457	G	A
1	chr1_179102678	0	179102678	G	C
1	chr1_179106224	0	179106224	C	T
1	chr1_179108195	0	179108195	T	C
1	chr1_179115420	0	179115420	T	G
1	chr1_179124477	0	179124477	C	A
1	chr1_179137135	0	179137135	T	A
1	chr1_179137265	0	179137265	T	C
1	chr1_179138491	0	179138491	A	G
1	chr1_179139560	0	179139560	C	A
1	chr1_179143804	0	179143804	A	G
1	chr1_179154260	0	179154260	G	C
1	chr1_179156499	0	179156499	C	T
1	chr1_179157109	0	179157109	G	C
1	chr1_179165614	0	179165614	T	C
1	chr1_179171208	0	179171208	A	T
1	chr1_179171644	0	179171644	C	A
1	chr1_179179935	0	179179935	G	A
1	chr1_179205034	0	179205034	A	C
1	chr1_179205486	0	179205486	A	G
1	chr1_179225651	0	179225651	C	G
1	chr1_179227883	0	179227883	T	G
1	chr1_179237678	0	179237678	G	A
1	chr1_179241224	0	179241224	G	A
1	chr1_179248734	0	179248734	A	C
1	chr1_179249869	0	179249869	T	C
1	chr1_179256408	0	179256408	T	G
1	chr1_179259752	0	179259752	C	A
1	chr1_179262565	0	179262565	T	C
1	chr1_179263071	0	179263071	C	T
1	chr1_179271821	0	179271821	C	A
1	chr1_179275652	0	179275652	A	T
1	chr1_179284628	0	179284628	C	T
1	chr1_179294061	0	179294061	G	T
1	chr1_179298796	0	179298796	C	G
1	chr1_179317793	0	179317793	C	T
1	chr1_179320049	0	179320049	T	G
1	chr1_179327049	0	179327049	T	C
1	chr1_179328214	0	179328214	T	G
1	chr1_179331284	0	179331284	C	T
1	chr1_179338068	0	179338068	T	A
1	chr1_179340946	0	179340946	C	T
1	chr1_179342698	0	179342698	G	T
1	chr1_179344978	0	179344978	G	C
1	chr1_179351689	0	179351689	T	G
1	chr1_179356888	0	179356888	T	G
1	chr1_179357091	0	179357091	G	A
1	chr1_179360298	0	179360298	C	T
1	chr1_179362056	0	179362056	A	G
1	chr1_179365577	0	179365577	T	C
1	chr1_179368552	0	179368552	A	G
1	chr1_179372348	0	179372348	C	T
1	chr1_179382103	0	179382103	C	T
1	chr1_179383910	0	179383910	C	G
1	chr1_179384349	0	179384349	A	G
1	chr1_179384690	0	179384690	T	C
1	chr1_179387731	0	179387731	A	C
1	chr1_179412988	0	179412988	C	T
1	chr1_179418764	0	179418764	A	G
1	chr1_179428624	0	179428624	T	C
1	chr1_179436298	0	179436298	C	T
1	chr1_179443671	0	179443671	T	C
1	chr1_179444388	0	179444388	G	T
1	chr1_179448470	0	179448470	C	T
1	chr1_179453660	0	179453660	T	C
1	chr1_179458253	0	179458253	C	T
1	chr1_179480868	0	179480868	C	A
1	chr1_179483773	0	179483773	T	C
1	chr1_179484292	0	179484292	A	G
1	chr1_179485303	0	179485303	G	A
1	chr1_179494944	0	179494944	C	T
1	chr1_179495289	0	179495289	C	T
1	chr1_179507936	0	179507936	A	C
1	chr1_179509382	0	179509382	G	T
1	chr1_179513742	0	179513742	G	A
1	chr1_179515724	0	179515724	A	G
1	chr1_179518323	0	179518323	G	C
1	chr1_179529272	0	179529272	A	G
1	chr1_179529465	0	179529465	T	C
1	chr1_179547140	0	179547140	T	C
1	chr1_179547407	0	179547407	C	T
1	chr1_179549990	0	179549990	G	A
1	chr1_179551371	0	179551371	C	T
1	chr1_179552449	0	179552449	G	C
1	chr1_179557840	0	179557840	A	T
1	chr1_179560299	0	179560299	A	G
1	chr1_179562005	0	179562005	G	T
1	chr1_179564366	0	179564366	C	T
1	chr1_179564545	0	179564545	T	C
1	chr1_179564697	0	179564697	T	C
1	chr1_179571617	0	179571617	G	A
1	chr1_179577079	0	179577079	T	C
1	chr1_179578599	0	179578599	T	C
1	chr1_179580142	0	179580142	C	A
1	chr1_179589388	0	179589388	A	C
1	chr1_179592422	0	179592422	A	G
1	chr1_179600914	0	179600914	C	T
1	chr1_179612532	0	179612532	A	T
1	chr1_179612636	0	179612636	C	A
1	chr1_179619831	0	179619831	C	T
1	chr1_179620744	0	179620744	T	C
1	chr1_179623705	0	179623705	T	C
1	chr1_179626995	0	179626995	G	A
1	chr1_179632483	0	179632483	C	T
1	chr1_179634189	0	179634189	A	G
1	chr1_179639375	0	179639375	C	G
1	chr1_179640828	0	179640828	C	A
1	chr1_179654331	0	179654331	C	T
1	chr1_179659417	0	179659417	A	G
1	chr1_179668133	0	179668133	T	C
1	chr1_179669125	0	179669125	A	G
1	chr1_179679225	0	179679225	G	C
1	chr1_179680842	0	179680842	G	A
1	chr1_179680945	0	179680945	T	G
1	chr1_179690155	0	179690155	T	C
1	chr1_179696411	0	179696411	G	A
1	chr1_179697238	0	179697238	C	T
1	chr1_179697341	0	179697341	C	A
1	chr1_179705692	0	179705692	G	C
1	chr1_179708605	0	179708605	G	T
1	chr1_179711294	0	179711294	A	C
1	chr1_179711461	0	179711461	C	T
1	chr1_179712046	0	179712046	C	T
1	chr1_179713952	0	179713952	G	C
1	chr1_179717203	0	179717203	T	A
1	chr1_179722591	0	179722591	C	T
1	chr1_179726126	0	179726126	A	G
1	chr1_179732403	0	179732403	C	T
1	chr1_179732591	0	179732591	T	C
1	chr1_179736810	0	179736810	T	G
1	chr1_179743964	0	179743964	A	G
1	chr1_179752759	0	179752759	T	C
1	chr1_179752760	0	179752760	A	G
1	chr1_179757213	0	179757213	C	T
1	chr1_179760649	0	179760649	T	C
1	chr1_179762071	0	179762071	G	A
1	chr1_179778728	0	179778728	C	G
1	chr1_179778761	0	179778761	C	A
1	chr1_179779247	0	179779247	A	G
1	chr1_179785079	0	179785079	T	G
1	chr1_179786808	0	179786808	T	C
1	chr1_179789364	0	179789364	C	T
1	chr1_179799165	0	179799165	C	G
1	chr1_179803698	0	179803698	A	C
1	chr1_179808363	0	179808363	G	A
1	chr1_179815138	0	179815138	A	G
1	chr1_179818662	0	179818662	A	G
1	chr1_179820006	0	179820006	A	G
1	chr1_179822378	0	179822378	C	T
1	chr1_179825844	0	179825844	T	C
1	chr1_179831415	0	179831415	C	T
1	chr1_179850080	0	179850080	A	C
1	chr1_179850348	0	179850348	A	G
1	chr1_179851971	0	179851971	C	T
1	chr1_179855018	0	179855018	C	T
1	chr1_179855603	0	179855603	C	T
1	chr1_179867032	0	179867032	A	C
1	chr1_179872768	0	179872768	A	C
1	chr1_179872779	0	179872779	G	A
1	chr1_179873683	0	179873683	A	G
1	chr1_179876285	0	179876285	A	C
1	chr1_179876435	0	179876435	C	T
1	chr1_179878329	0	179878329	C	A
1	chr1_179880874	0	179880874	G	C
1	chr1_179887495	0	179887495	G	C
1	chr1_179887853	0	179887853	G	T
1	chr1_179892809	0	179892809	G	A
1	chr1_179898076	0	179898076	G	A
1	chr1_179898455	0	179898455	G	T
1	chr1_179899332	0	179899332	T	A
1	chr1_179901658	0	179901658	C	T
1	chr1_179902165	0	179902165	C	T
1	chr1_179917624	0	179917624	C	A
1	chr1_179918331	0	179918331	T	C
1	chr1_179918634	0	179918634	T	C
1	chr1_179920795	0	179920795	G	C
1	chr1_179922136	0	179922136	T	C
1	chr1_179938537	0	179938537	C	T
1	chr1_179953004	0	179953004	G	A
1	chr1_179953091	0	179953091	C	G
1	chr1_179953398	0	179953398	A	T
1	chr1_179957535	0	179957535	G	C
1	chr1_179958653	0	179958653	T	C
1	chr1_179962784	0	179962784	T	A
1	chr1_179971969	0	179971969	G	A
1	chr1_179979505	0	179979505	G	A
1	chr1_179981449	0	179981449	G	A
1	chr1_179990735	0	179990735	T	C
1	chr1_179996064	0	179996064	T	C
1	chr1_180008722	0	180008722	C	T
1	chr1_180018899	0	180018899	A	G
1	chr1_180021464	0	180021464	T	C
1	chr1_180036448	0	180036448	G	A
1	chr1_180038580	0	180038580	T	G
1	chr1_180046858	0	180046858	T	A
1	chr1_180050864	0	180050864	T	C
1	chr1_180057799	0	180057799	A	G
1	chr1_180059238	0	180059238	C	T
1	chr1_180089249	0	180089249	A	G
1	chr1_180090478	0	180090478	G	A
1	chr1_180097595	0	180097595	A	G
1	chr1_180108611	0	180108611	T	A
1	chr1_180110163	0	180110163	T	C
1	chr1_180110883	0	180110883	A	G
1	chr1_180113852	0	180113852	G	A
1	chr1_180114457	0	180114457	A	G
1	chr1_180116640	0	180116640	C	G
1	chr1_180120193	0	180120193	C	T
1	chr1_180126292	0	180126292	G	C
1	chr1_180128602	0	180128602	G	A
1	chr1_180133088	0	180133088	T	C
1	chr1_180133315	0	180133315	T	C
1	chr1_180136205	0	180136205	C	T
1	chr1_180148546	0	180148546	A	G
1	chr1_180150048	0	180150048	G	C
1	chr1_180151050	0	180151050	C	T
1	chr1_180154743	0	180154743	C	T
1	chr1_180155167	0	180155167	G	A
1	chr1_180160625	0	180160625	C	T
1	chr1_180186301	0	180186301	G	T
1	chr1_180191341	0	180191341	G	T
1	chr1_180198866	0	180198866	A	G
1	chr1_180198910	0	180198910	A	G
1	chr1_180205082	0	180205082	T	C
1	chr1_180205372	0	180205372	C	T
1	chr1_180205391	0	180205391	C	G
1	chr1_180209139	0	180209139	T	C
1	chr1_180213001	0	180213001	C	T
1	chr1_180223787	0	180223787	A	C
1	chr1_180224262	0	180224262	C	G
1	chr1_180224626	0	180224626	C	T
1	chr1_180228520	0	180228520	C	G
1	chr1_180253797	0	180253797	C	T
1	chr1_180258320	0	180258320	A	G
1	chr1_180266238	0	180266238	T	C
1	chr1_180266910	0	180266910	G	T
1	chr1_180275815	0	180275815	T	C
1	chr1_180287808	0	180287808	T	C
1	chr1_180294325	0	180294325	G	A
1	chr1_180295703	0	180295703	C	T
1	chr1_180297385	0	180297385	T	C
1	chr1_180308452	0	180308452	C	T
1	chr1_180311253	0	180311253	C	T
1	chr1_180312743	0	180312743	G	A
1	chr1_180315268	0	180315268	T	C
1	chr1_180315954	0	180315954	A	C
1	chr1_180316525	0	180316525	C	T
1	chr1_180323336	0	180323336	C	G
1	chr1_180325394	0	180325394	G	A
1	chr1_180349299	0	180349299	G	T
1	chr1_180355425	0	180355425	C	A
1	chr1_180359748	0	180359748	C	A
1	chr1_180362411	0	180362411	T	C
1	chr1_180364275	0	180364275	A	G
1	chr1_180374784	0	180374784	T	C
1	chr1_180378560	0	180378560	T	A
1	chr1_180385012	0	180385012	G	A
1	chr1_180390847	0	180390847	A	G
1	chr1_180395379	0	180395379	A	C
1	chr1_180397894	0	180397894	C	G
1	chr1_180400061	0	180400061	T	A
1	chr1_180403596	0	180403596	G	A
1	chr1_180404500	0	180404500	A	G
1	chr1_180407567	0	180407567	G	A
1	chr1_180408899	0	180408899	A	G
1	chr1_180412282	0	180412282	G	A
1	chr1_180415293	0	180415293	T	C
1	chr1_180417357	0	180417357	A	G
1	chr1_180418977	0	180418977	C	T
1	chr1_180425776	0	180425776	A	C
1	chr1_180425783	0	180425783	G	A
1	chr1_180431256	0	180431256	T	C
1	chr1_180433513	0	180433513	T	C
1	chr1_180436854	0	180436854	T	G
1	chr1_180451013	0	180451013	C	T
1	chr1_180456166	0	180456166	G	T
1	chr1_180456487	0	180456487	A	G
1	chr1_180460809	0	180460809	A	G
1	chr1_180466816	0	180466816	G	A
1	chr1_180473280	0	180473280	A	G
1	chr1_180475681	0	180475681	C	T
1	chr1_180476431	0	180476431	C	G
1	chr1_180485350	0	180485350	C	T
1	chr1_180486742	0	180486742	T	G
1	chr1_180486887	0	180486887	T	C
1	chr1_180493163	0	180493163	C	G
1	chr1_180501371	0	180501371	C	T
1	chr1_180501459	0	180501459	T	G
1	chr1_180504262	0	180504262	T	C
1	chr1_180510992	0	180510992	A	G
1	chr1_180511331	0	180511331	C	G
1	chr1_180525931	0	180525931	T	C
1	chr1_180531805	0	180531805	T	C
1	chr1_180533589	0	180533589	C	T
1	chr1_180538691	0	180538691	G	A
1	chr1_180541645	0	180541645	A	G
1	chr1_180541649	0	180541649	T	C
1	chr1_180545576	0	180545576	G	A
1	chr1_180554724	0	180554724	G	C
1	chr1_180560117	0	180560117	C	T
1	chr1_180567326	0	180567326	T	C
1	chr1_180572494	0	180572494	G	A
1	chr1_180575111	0	180575111	A	G
1	chr1_180577913	0	180577913	A	C
1	chr1_180581055	0	180581055	T	C
1	chr1_180582607	0	180582607	C	T
1	chr1_180582810	0	180582810	G	A
1	chr1_180589884	0	180589884	T	G
1	chr1_180597886	0	180597886	G	A
1	chr1_180597996	0	180597996	A	G
1	chr1_180600656	0	180600656	A	C
1	chr1_180605406	0	180605406	T	C
1	chr1_180611084	0	180611084	G	A
1	chr1_180619731	0	180619731	G	A
1	chr1_180623780	0	180623780	G	A
1	chr1_180627539	0	180627539	G	A
1	chr1_180632785	0	180632785	G	T
1	chr1_180639060	0	180639060	G	A
1	chr1_180639303	0	180639303	C	T
1	chr1_180644727	0	180644727	T	G
1	chr1_180649020	0	180649020	G	A
1	chr1_180656915	0	180656915	G	C
1	chr1_180660623	0	180660623	C	T
1	chr1_180666256	0	180666256	G	A
1	chr1_180668719	0	180668719	T	C
1	chr1_180671766	0	180671766	A	G
1	chr1_180679375	0	180679375	C	T
1	chr1_180690487	0	180690487	G	A
1	chr1_180690966	0	180690966	G	A
1	chr1_180692164	0	180692164	G	T
1	chr1_180694658	0	180694658	A	C
1	chr1_180694856	0	180694856	T	C
1	chr1_180703594	0	180703594	A	G
1	chr1_180706551	0	180706551	A	G
1	chr1_180711507	0	180711507	G	T
1	chr1_180734456	0	180734456	T	C
1	chr1_180735138	0	180735138	G	C
1	chr1_180739279	0	180739279	T	A
1	chr1_180739694	0	180739694	G	A
1	chr1_180761721	0	180761721	A	G
1	chr1_180771410	0	180771410	G	A
1	chr1_180771859	0	180771859	C	A
1	chr1_180778263	0	180778263	G	A
1	chr1_180784570	0	180784570	G	T
1	chr1_180785661	0	180785661	C	A
1	chr1_180834707	0	180834707	G	A
1	chr1_180842369	0	180842369	C	A
1	chr1_180845264	0	180845264	C	T
1	chr1_180845268	0	180845268	A	G
1	chr1_180847691	0	180847691	C	T
1	chr1_180848324	0	180848324	G	A
1	chr1_180858330	0	180858330	G	C
1	chr1_180865493	0	180865493	C	T
1	chr1_180866453	0	180866453	A	G
1	chr1_180866460	0	180866460	G	A
1	chr1_180874663	0	180874663	G	A
1	chr1_180879287	0	180879287	A	G
1	chr1_180884925	0	180884925	C	T
1	chr1_180888829	0	180888829	T	C
1	chr1_180893019	0	180893019	C	T
1	chr1_180893061	0	180893061	A	G
1	chr1_180894391	0	180894391	G	A
1	chr1_180896593	0	180896593	G	A
1	chr1_180911544	0	180911544	G	C
1	chr1_180931965	0	180931965	T	C
1	chr1_180936253	0	180936253	A	G
1	chr1_180945580	0	180945580	G	T
1	chr1_180946176	0	180946176	G	T
1	chr1_180950084	0	180950084	C	T
1	chr1_180953799	0	180953799	G	A
1	chr1_180961594	0	180961594	T	A
1	chr1_180963097	0	180963097	T	A
1	chr1_180964776	0	180964776	T	G
1	chr1_180975351	0	180975351	T	C
1	chr1_180975887	0	180975887	G	C
1	chr1_180990053	0	180990053	C	T
1	chr1_181001329	0	181001329	G	A
1	chr1_181002061	0	181002061	G	T
1	chr1_181002528	0	181002528	T	C
1	chr1_181004152	0	181004152	G	C
1	chr1_181007702	0	181007702	A	G
1	chr1_181010780	0	181010780	A	C
1	chr1_181022025	0	181022025	A	T
1	chr1_181036139	0	181036139	T	A
1	chr1_181055724	0	181055724	G	A
1	chr1_181062235	0	181062235	A	G
1	chr1_181073568	0	181073568	G	A
1	chr1_181081489	0	181081489	C	T
1	chr1_181083554	0	181083554	A	C
1	chr1_181086362	0	181086362	C	A
1	chr1_181087182	0	181087182	T	C
1	chr1_181095186	0	181095186	T	C
1	chr1_181104058	0	181104058	G	T
1	chr1_181107583	0	181107583	A	G
1	chr1_181110928	0	181110928	G	A
1	chr1_181112642	0	181112642	A	G
1	chr1_181112871	0	181112871	A	G
1	chr1_181126475	0	181126475	A	G
1	chr1_181137246	0	181137246	C	G
1	chr1_181143394	0	181143394	A	G
1	chr1_181146535	0	181146535	T	C
1	chr1_181148854	0	181148854	T	A
1	chr1_181149526	0	181149526	T	C
1	chr1_181149872	0	181149872	C	G
1	chr1_181150545	0	181150545	C	T
1	chr1_181152024	0	181152024	A	G
1	chr1_181158540	0	181158540	A	G
1	chr1_181166052	0	181166052	A	G
1	chr1_181170916	0	181170916	G	C
1	chr1_181171205	0	181171205	T	C
1	chr1_181177256	0	181177256	T	G
1	chr1_181179651	0	181179651	A	C
1	chr1_181194456	0	181194456	T	C
1	chr1_181194466	0	181194466	T	C
1	chr1_181194518	0	181194518	A	G
1	chr1_181198518	0	181198518	G	A
1	chr1_181201674	0	181201674	G	T
1	chr1_181205185	0	181205185	A	G
1	chr1_181208835	0	181208835	C	T
1	chr1_181212529	0	181212529	G	A
1	chr1_181227341	0	181227341	G	C
1	chr1_181238787	0	181238787	C	G
1	chr1_181246376	0	181246376	A	C
1	chr1_181256034	0	181256034	C	T
1	chr1_181256239	0	181256239	A	C
1	chr1_181258283	0	181258283	A	G
1	chr1_181258490	0	181258490	A	G
1	chr1_181263418	0	181263418	C	G
1	chr1_181264682	0	181264682	T	C
1	chr1_181265389	0	181265389	G	C
1	chr1_181267376	0	181267376	T	C
1	chr1_181268020	0	181268020	T	A
1	chr1_181269039	0	181269039	G	A
1	chr1_181269528	0	181269528	T	C
1	chr1_181293136	0	181293136	G	T
1	chr1_181298176	0	181298176	T	A
1	chr1_181305477	0	181305477	G	A
1	chr1_181305733	0	181305733	A	G
1	chr1_181308958	0	181308958	T	C
1	chr1_181316029	0	181316029	T	C
1	chr1_181322295	0	181322295	T	G
1	chr1_181331510	0	181331510	A	G
1	chr1_181332191	0	181332191	G	A
1	chr1_181338128	0	181338128	T	C
1	chr1_181338992	0	181338992	T	G
1	chr1_181348631	0	181348631	C	T
1	chr1_181351441	0	181351441	T	G
1	chr1_181359367	0	181359367	T	C
1	chr1_181367110	0	181367110	G	A
1	chr1_181372307	0	181372307	C	G
1	chr1_181373319	0	181373319	C	G
1	chr1_181374738	0	181374738	T	C
1	chr1_181382387	0	181382387	T	C
1	chr1_181385476	0	181385476	A	T
1	chr1_181387963	0	181387963	A	G
1	chr1_181397377	0	181397377	A	T
1	chr1_181401657	0	181401657	G	C
1	chr1_181412887	0	181412887	G	A
1	chr1_181419040	0	181419040	G	A
1	chr1_181421539	0	181421539	T	A
1	chr1_181422676	0	181422676	A	G
1	chr1_181425171	0	181425171	C	T
1	chr1_181426873	0	181426873	C	T
1	chr1_181436246	0	181436246	T	C
1	chr1_181444955	0	181444955	T	C
1	chr1_181446888	0	181446888	A	G
1	chr1_181449556	0	181449556	A	C
1	chr1_181453599	0	181453599	A	G
1	chr1_181456006	0	181456006	T	A
1	chr1_181459014	0	181459014	A	C
1	chr1_181466340	0	181466340	C	T
1	chr1_181466536	0	181466536	C	T
1	chr1_181466550	0	181466550	A	T
1	chr1_181469286	0	181469286	G	T
1	chr1_181471068	0	181471068	G	A
1	chr1_181471526	0	181471526	C	T
1	chr1_181472137	0	181472137	T	C
1	chr1_181474507	0	181474507	A	T
1	chr1_181475834	0	181475834	A	G
1	chr1_181478744	0	181478744	A	G
1	chr1_181483481	0	181483481	A	C
1	chr1_181504305	0	181504305	T	C
1	chr1_181509628	0	181509628	A	T
1	chr1_181519205	0	181519205	T	A
1	chr1_181520655	0	181520655	T	G
1	chr1_181530532	0	181530532	C	T
1	chr1_181538012	0	181538012	C	T
1	chr1_181539958	0	181539958	A	G
1	chr1_181540217	0	181540217	C	T
1	chr1_181540463	0	181540463	A	G
1	chr1_181548549	0	181548549	A	T
1	chr1_181552140	0	181552140	T	C
1	chr1_181555363	0	181555363	A	G
1	chr1_181556054	0	181556054	A	G
1	chr1_181558089	0	181558089	T	C
1	chr1_181559254	0	181559254	G	C
1	chr1_181570222	0	181570222	C	T
1	chr1_181571686	0	181571686	A	G
1	chr1_181573586	0	181573586	T	C
1	chr1_181582172	0	181582172	A	G
1	chr1_181584807	0	181584807	A	G
1	chr1_181588216	0	181588216	A	G
1	chr1_181591075	0	181591075	C	T
1	chr1_181594333	0	181594333	G	C
1	chr1_181604695	0	181604695	G	A
1	chr1_181607209	0	181607209	G	A
1	chr1_181611542	0	181611542	C	T
1	chr1_181612280	0	181612280	C	T
1	chr1_181615422	0	181615422	A	G
1	chr1_181615477	0	181615477	G	A
1	chr1_181616648	0	181616648	T	C
1	chr1_181618497	0	181618497	C	T
1	chr1_181625612	0	181625612	G	A
1	chr1_181627322	0	181627322	G	T
1	chr1_181653540	0	181653540	C	G
1	chr1_181654774	0	181654774	G	A
1	chr1_181659766	0	181659766	T	C
1	chr1_181668430	0	181668430	T	C
1	chr1_181671399	0	181671399	G	T
1	chr1_181672208	0	181672208	G	A
1	chr1_181682498	0	181682498	T	C
1	chr1_181684614	0	181684614	C	T
1	chr1_181685076	0	181685076	T	A
1	chr1_181691076	0	181691076	T	C
1	chr1_181691162	0	181691162	A	G
1	chr1_181696466	0	181696466	A	G
1	chr1_181698003	0	181698003	G	A
1	chr1_181698712	0	181698712	G	A
1	chr1_181700131	0	181700131	C	T
1	chr1_181701484	0	181701484	T	C
1	chr1_181709114	0	181709114	A	G
1	chr1_181711327	0	181711327	T	G
1	chr1_181714190	0	181714190	G	A
1	chr1_181717205	0	181717205	C	G
1	chr1_181724388	0	181724388	A	G
1	chr1_181724992	0	181724992	G	T
1	chr1_181727132	0	181727132	C	T
1	chr1_181735332	0	181735332	A	G
1	chr1_181739473	0	181739473	T	C
1	chr1_181742370	0	181742370	G	T
1	chr1_181742681	0	181742681	C	T
1	chr1_181744815	0	181744815	C	T
1	chr1_181762422	0	181762422	T	C
1	chr1_181767237	0	181767237	G	T
1	chr1_181768800	0	181768800	C	T
1	chr1_181773824	0	181773824	G	C
1	chr1_181780087	0	181780087	T	G
1	chr1_181780468	0	181780468	C	G
1	chr1_181787445	0	181787445	C	T
1	chr1_181789608	0	181789608	G	C
1	chr1_181798400	0	181798400	G	C
1	chr1_181805799	0	181805799	G	A
1	chr1_181816919	0	181816919	A	T
1	chr1_181817303	0	181817303	A	G
1	chr1_181830455	0	181830455	G	A
1	chr1_181835705	0	181835705	C	T
1	chr1_181836570	0	181836570	A	G
1	chr1_181843076	0	181843076	A	T
1	chr1_181845932	0	181845932	G	C
1	chr1_181849522	0	181849522	C	T
1	chr1_181852662	0	181852662	G	A
1	chr1_181866209	0	181866209	A	G
1	chr1_181882718	0	181882718	C	T
1	chr1_181890610	0	181890610	A	G
1	chr1_181893567	0	181893567	A	G
1	chr1_181894432	0	181894432	C	G
1	chr1_181895910	0	181895910	G	T
1	chr1_181900180	0	181900180	G	C
1	chr1_181901006	0	181901006	C	T
1	chr1_181902797	0	181902797	G	A
1	chr1_181903038	0	181903038	A	C
1	chr1_181904230	0	181904230	G	A
1	chr1_181905840	0	181905840	T	A
1	chr1_181908730	0	181908730	T	C
1	chr1_181909835	0	181909835	C	A
1	chr1_181913283	0	181913283	A	G
1	chr1_181914625	0	181914625	A	C
1	chr1_181923864	0	181923864	C	G
1	chr1_181924837	0	181924837	G	A
1	chr1_181952605	0	181952605	T	A
1	chr1_181959829	0	181959829	G	T
1	chr1_181961044	0	181961044	C	G
1	chr1_181963270	0	181963270	C	T
1	chr1_181963282	0	181963282	T	C
1	chr1_181964627	0	181964627	A	G
1	chr1_181979929	0	181979929	T	C
1	chr1_181983936	0	181983936	C	T
1	chr1_181986202	0	181986202	C	T
1	chr1_181991910	0	181991910	A	C
1	chr1_181997088	0	181997088	G	A
1	chr1_181998122	0	181998122	G	T
1	chr1_182005602	0	182005602	G	A
1	chr1_182016975	0	182016975	T	C
1	chr1_182021041	0	182021041	G	A
1	chr1_182028171	0	182028171	G	A
1	chr1_182038119	0	182038119	C	A
1	chr1_182049005	0	182049005	A	G
1	chr1_182051606	0	182051606	A	G
1	chr1_182051932	0	182051932	C	T
1	chr1_182052855	0	182052855	A	T
1	chr1_182053290	0	182053290	A	G
1	chr1_182056020	0	182056020	A	G
1	chr1_182058212	0	182058212	T	C
1	chr1_182058214	0	182058214	G	A
1	chr1_182059659	0	182059659	G	A
1	chr1_182062441	0	182062441	C	T
1	chr1_182077779	0	182077779	G	A
1	chr1_182078947	0	182078947	T	C
1	chr1_182084717	0	182084717	C	T
1	chr1_182085554	0	182085554	C	A
1	chr1_182091490	0	182091490	T	C
1	chr1_182097091	0	182097091	A	G
1	chr1_182099415	0	182099415	T	C
1	chr1_182099926	0	182099926	T	C
1	chr1_182102906	0	182102906	G	A
1	chr1_182107873	0	182107873	C	A
1	chr1_182113110	0	182113110	A	G
1	chr1_182115178	0	182115178	T	C
1	chr1_182115300	0	182115300	A	G
1	chr1_182117034	0	182117034	A	G
1	chr1_182117139	0	182117139	A	G
1	chr1_182123549	0	182123549	G	A
1	chr1_182126396	0	182126396	A	G
1	chr1_182130415	0	182130415	G	C
1	chr1_182130421	0	182130421	A	G
1	chr1_182133193	0	182133193	A	T
1	chr1_182151352	0	182151352	A	G
1	chr1_182151966	0	182151966	A	T
1	chr1_182157632	0	182157632	G	A
1	chr1_182157909	0	182157909	G	T
1	chr1_182159752	0	182159752	A	T
1	chr1_182161044	0	182161044	A	G
1	chr1_182162418	0	182162418	A	G
1	chr1_182165553	0	182165553	A	G
1	chr1_182165765	0	182165765	A	T
1	chr1_182180725	0	182180725	A	G
1	chr1_182184706	0	182184706	G	A
1	chr1_182185170	0	182185170	C	T
1	chr1_182194311	0	182194311	A	G
1	chr1_182195223	0	182195223	G	T
1	chr1_182196403	0	182196403	C	A
1	chr1_182196953	0	182196953	T	C
1	chr1_182211348	0	182211348	A	G
1	chr1_182217473	0	182217473	A	G
1	chr1_182222048	0	182222048	G	T
1	chr1_182233915	0	182233915	C	A
1	chr1_182235121	0	182235121	T	G
1	chr1_182237104	0	182237104	G	A
1	chr1_182254568	0	182254568	A	T
1	chr1_182264279	0	182264279	T	A
1	chr1_182284396	0	182284396	C	T
1	chr1_182292976	0	182292976	C	G
1	chr1_182297213	0	182297213	G	A
1	chr1_182298189	0	182298189	G	A
1	chr1_182301507	0	182301507	G	A
1	chr1_182304087	0	182304087	C	T
1	chr1_182304404	0	182304404	A	G
1	chr1_182319691	0	182319691	A	C
1	chr1_182323201	0	182323201	A	G
1	chr1_182326854	0	182326854	T	C
1	chr1_182331304	0	182331304	A	T
1	chr1_182345020	0	182345020	T	C
1	chr1_182346369	0	182346369	C	T
1	chr1_182354880	0	182354880	C	T
1	chr1_182361000	0	182361000	C	T
1	chr1_182363953	0	182363953	C	T
1	chr1_182364442	0	182364442	T	G
1	chr1_182365324	0	182365324	T	C
1	chr1_182366560	0	182366560	T	C
1	chr1_182367137	0	182367137	A	T
1	chr1_182373719	0	182373719	T	C
1	chr1_182378355	0	182378355	G	A
1	chr1_182387311	0	182387311	G	A
1	chr1_182395330	0	182395330	G	A
1	chr1_182395971	0	182395971	A	G
1	chr1_182400675	0	182400675	A	G
1	chr1_182403614	0	182403614	G	A
1	chr1_182405941	0	182405941	T	C
1	chr1_182415150	0	182415150	T	C
1	chr1_182417431	0	182417431	G	A
1	chr1_182423780	0	182423780	C	T
1	chr1_182434164	0	182434164	C	T
1	chr1_182434511	0	182434511	C	A
1	chr1_182434572	0	182434572	T	C
1	chr1_182436555	0	182436555	T	G
1	chr1_182439719	0	182439719	C	T
1	chr1_182440962	0	182440962	G	A
1	chr1_182445670	0	182445670	T	C
1	chr1_182460065	0	182460065	G	T
1	chr1_182461257	0	182461257	T	C
1	chr1_182475936	0	182475936	T	C
1	chr1_182477396	0	182477396	C	T
1	chr1_182478641	0	182478641	C	T
1	chr1_182513457	0	182513457	T	C
1	chr1_182526754	0	182526754	C	T
1	chr1_182534262	0	182534262	A	C
1	chr1_182539539	0	182539539	A	T
1	chr1_182546434	0	182546434	A	G
1	chr1_182546927	0	182546927	G	C
1	chr1_182548856	0	182548856	A	G
1	chr1_182551864	0	182551864	G	A
1	chr1_182586304	0	182586304	G	A
1	chr1_182586860	0	182586860	G	A
1	chr1_182595627	0	182595627	C	A
1	chr1_182601739	0	182601739	C	T
1	chr1_182603801	0	182603801	G	A
1	chr1_182608749	0	182608749	T	C
1	chr1_182611918	0	182611918	C	A
1	chr1_182618596	0	182618596	T	C
1	chr1_182619917	0	182619917	T	A
1	chr1_182620701	0	182620701	C	T
1	chr1_182623895	0	182623895	C	T
1	chr1_182626617	0	182626617	T	A
1	chr1_182634541	0	182634541	T	C
1	chr1_182638197	0	182638197	A	C
1	chr1_182640058	0	182640058	A	G
1	chr1_182640432	0	182640432	C	A
1	chr1_182642359	0	182642359	C	T
1	chr1_182646948	0	182646948	A	G
1	chr1_182647876	0	182647876	A	C
1	chr1_182647975	0	182647975	G	A
1	chr1_182648368	0	182648368	C	T
1	chr1_182648985	0	182648985	G	A
1	chr1_182649247	0	182649247	G	A
1	chr1_182649469	0	182649469	A	C
1	chr1_182650861	0	182650861	A	C
1	chr1_182654641	0	182654641	T	C
1	chr1_182662941	0	182662941	C	T
1	chr1_182664100	0	182664100	A	G
1	chr1_182678126	0	182678126	C	T
1	chr1_182697540	0	182697540	A	C
1	chr1_182697753	0	182697753	T	G
1	chr1_182702707	0	182702707	G	A
1	chr1_182714379	0	182714379	T	A
1	chr1_182715909	0	182715909	T	C
1	chr1_182716988	0	182716988	C	T
1	chr1_182721760	0	182721760	T	C
1	chr1_182723966	0	182723966	A	G
1	chr1_182745133	0	182745133	A	G
1	chr1_182748225	0	182748225	T	C
1	chr1_182764884	0	182764884	G	A
1	chr1_182771466	0	182771466	C	T
1	chr1_182772221	0	182772221	T	C
1	chr1_182774362	0	182774362	T	C
1	chr1_182789044	0	182789044	A	G
1	chr1_182791132	0	182791132	T	C
1	chr1_182797520	0	182797520	A	G
1	chr1_182798120	0	182798120	A	G
1	chr1_182804446	0	182804446	T	C
1	chr1_182806782	0	182806782	G	T
1	chr1_182808954	0	182808954	A	G
1	chr1_182810872	0	182810872	G	T
1	chr1_182816567	0	182816567	A	T
1	chr1_182817553	0	182817553	C	T
1	chr1_182817866	0	182817866	A	G
1	chr1_182822573	0	182822573	G	C
1	chr1_182833815	0	182833815	C	G
1	chr1_182833871	0	182833871	G	A
1	chr1_182837237	0	182837237	C	T
1	chr1_182837922	0	182837922	C	T
1	chr1_182842172	0	182842172	G	A
1	chr1_182860377	0	182860377	A	G
1	chr1_182865970	0	182865970	C	A
1	chr1_182870316	0	182870316	T	A
1	chr1_182885060	0	182885060	A	G
1	chr1_182889892	0	182889892	C	T
1	chr1_182893219	0	182893219	T	C
1	chr1_182910634	0	182910634	T	C
1	chr1_182926551	0	182926551	A	G
1	chr1_182931186	0	182931186	T	C
1	chr1_182933293	0	182933293	A	G
1	chr1_182937434	0	182937434	G	A
1	chr1_182942930	0	182942930	C	T
1	chr1_182944926	0	182944926	A	G
1	chr1_182959766	0	182959766	T	C
1	chr1_182963301	0	182963301	A	G
1	chr1_182966142	0	182966142	G	A
1	chr1_182972607	0	182972607	G	A
1	chr1_182982953	0	182982953	C	G
1	chr1_182985328	0	182985328	T	C
1	chr1_182985558	0	182985558	C	T
1	chr1_182986172	0	182986172	T	A
1	chr1_182989885	0	182989885	G	A
1	chr1_182993103	0	182993103	G	C
1	chr1_183001461	0	183001461	G	C
1	chr1_183001697	0	183001697	C	T
1	chr1_183007824	0	183007824	G	A
1	chr1_183010595	0	183010595	A	G
1	chr1_183012915	0	183012915	T	C
1	chr1_183013767	0	183013767	C	T
1	chr1_183015030	0	183015030	G	C
1	chr1_183023208	0	183023208	C	T
1	chr1_183035098	0	183035098	G	C
1	chr1_183046908	0	183046908	C	T
1	chr1_183047823	0	183047823	C	T
1	chr1_183048697	0	183048697	A	G
1	chr1_183054206	0	183054206	T	C
1	chr1_183055408	0	183055408	G	A
1	chr1_183060992	0	183060992	T	G
1	chr1_183063702	0	183063702	G	A
1	chr1_183068278	0	183068278	G	A
1	chr1_183078054	0	183078054	C	T
1	chr1_183078512	0	183078512	A	G
1	chr1_183078679	0	183078679	G	A
1	chr1_183083152	0	183083152	G	T
1	chr1_183087860	0	183087860	A	G
1	chr1_183099436	0	183099436	C	T
1	chr1_183105093	0	183105093	G	A
1	chr1_183105928	0	183105928	A	G
1	chr1_183112073	0	183112073	A	G
1	chr1_183112827	0	183112827	A	C
1	chr1_183113714	0	183113714	G	A
1	chr1_183117977	0	183117977	A	T
1	chr1_183118772	0	183118772	G	A
1	chr1_183130687	0	183130687	A	G
1	chr1_183135047	0	183135047	A	G
1	chr1_183136016	0	183136016	A	C
1	chr1_183145512	0	183145512	G	A
1	chr1_183157546	0	183157546	A	C
1	chr1_183165478	0	183165478	G	A
1	chr1_183166069	0	183166069	G	A
1	chr1_183172743	0	183172743	T	A
1	chr1_183179380	0	183179380	C	A
1	chr1_183180611	0	183180611	C	T
1	chr1_183182024	0	183182024	C	T
1	chr1_183187278	0	183187278	C	T
1	chr1_183188290	0	183188290	T	C
1	chr1_183192028	0	183192028	C	A
1	chr1_183192501	0	183192501	T	C
1	chr1_183200890	0	183200890	T	C
1	chr1_183205251	0	183205251	A	G
1	chr1_183205944	0	183205944	A	G
1	chr1_183207059	0	183207059	A	G
1	chr1_183208521	0	183208521	C	T
1	chr1_183216409	0	183216409	T	C
1	chr1_183219536	0	183219536	C	T
1	chr1_183220062	0	183220062	G	A
1	chr1_183220463	0	183220463	A	G
1	chr1_183223058	0	183223058	C	A
1	chr1_183226235	0	183226235	C	A
1	chr1_183226770	0	183226770	T	C
1	chr1_183228512	0	183228512	G	A
1	chr1_183231033	0	183231033	G	A
1	chr1_183231182	0	183231182	T	G
1	chr1_183237096	0	183237096	A	G
1	chr1_183240149	0	183240149	T	C
1	chr1_183240598	0	183240598	A	G
1	chr1_183242233	0	183242233	C	A
1	chr1_183242315	0	183242315	T	C
1	chr1_183244196	0	183244196	T	G
1	chr1_183250887	0	183250887	T	C
1	chr1_183251431	0	183251431	A	G
1	chr1_183252791	0	183252791	G	A
1	chr1_183256060	0	183256060	A	G
1	chr1_183256687	0	183256687	C	T
1	chr1_183261314	0	183261314	C	T
1	chr1_183264800	0	183264800	A	G
1	chr1_183273826	0	183273826	C	T
1	chr1_183276854	0	183276854	C	T
1	chr1_183277497	0	183277497	C	T
1	chr1_183280838	0	183280838	T	C
1	chr1_183281063	0	183281063	T	C
1	chr1_183282429	0	183282429	A	G
1	chr1_183286326	0	183286326	T	G
1	chr1_183286912	0	183286912	C	G
1	chr1_183288725	0	183288725	G	C
1	chr1_183289571	0	183289571	G	A
1	chr1_183295325	0	183295325	T	C
1	chr1_183296188	0	183296188	A	G
1	chr1_183296632	0	183296632	G	A
1	chr1_183302691	0	183302691	T	C
1	chr1_183303140	0	183303140	G	A
1	chr1_183303469	0	183303469	T	G
1	chr1_183304791	0	183304791	G	A
1	chr1_183316306	0	183316306	G	A
1	chr1_183317033	0	183317033	C	T
1	chr1_183319625	0	183319625	C	T
1	chr1_183320346	0	183320346	C	T
1	chr1_183322065	0	183322065	T	C
1	chr1_183330321	0	183330321	T	G
1	chr1_183330581	0	183330581	G	A
1	chr1_183331125	0	183331125	C	G
1	chr1_183334864	0	183334864	G	A
1	chr1_183339309	0	183339309	A	G
1	chr1_183344709	0	183344709	C	A
1	chr1_183353184	0	183353184	C	T
1	chr1_183357005	0	183357005	T	C
1	chr1_183357091	0	183357091	G	T
1	chr1_183361154	0	183361154	G	C
1	chr1_183371751	0	183371751	A	G
1	chr1_183373157	0	183373157	A	G
1	chr1_183374922	0	183374922	G	C
1	chr1_183386159	0	183386159	A	G
1	chr1_183389328	0	183389328	C	A
1	chr1_183392307	0	183392307	G	A
1	chr1_183392511	0	183392511	G	C
1	chr1_183392631	0	183392631	T	C
1	chr1_183395896	0	183395896	A	C
1	chr1_183398752	0	183398752	C	T
1	chr1_183400795	0	183400795	C	A
1	chr1_183404604	0	183404604	G	C
1	chr1_183404718	0	183404718	C	T
1	chr1_183407599	0	183407599	G	C
1	chr1_183407769	0	183407769	G	A
1	chr1_183409848	0	183409848	T	C
1	chr1_183433956	0	183433956	G	A
1	chr1_183440357	0	183440357	T	C
1	chr1_183442961	0	183442961	G	A
1	chr1_183446646	0	183446646	A	G
1	chr1_183447863	0	183447863	C	T
1	chr1_183451126	0	183451126	T	C
1	chr1_183451760	0	183451760	C	G
1	chr1_183453384	0	183453384	C	T
1	chr1_183453483	0	183453483	G	A
1	chr1_183453614	0	183453614	T	C
1	chr1_183454276	0	183454276	C	G
1	chr1_183455050	0	183455050	A	G
1	chr1_183459010	0	183459010	T	C
1	chr1_183460398	0	183460398	A	G
1	chr1_183461220	0	183461220	A	G
1	chr1_183463217	0	183463217	T	C
1	chr1_183463651	0	183463651	G	T
1	chr1_183468345	0	183468345	G	A
1	chr1_183470325	0	183470325	A	G
1	chr1_183472511	0	183472511	T	A
1	chr1_183473234	0	183473234	T	A
1	chr1_183477213	0	183477213	C	A
1	chr1_183478945	0	183478945	T	A
1	chr1_183480642	0	183480642	G	A
1	chr1_183481147	0	183481147	T	C
1	chr1_183486427	0	183486427	C	T
1	chr1_183488358	0	183488358	A	G
1	chr1_183491375	0	183491375	T	G
1	chr1_183491880	0	183491880	A	C
1	chr1_183492208	0	183492208	A	G
1	chr1_183495075	0	183495075	C	T
1	chr1_183496682	0	183496682	T	C
1	chr1_183497733	0	183497733	G	A
1	chr1_183499465	0	183499465	T	C
1	chr1_183499737	0	183499737	G	A
1	chr1_183501550	0	183501550	A	G
1	chr1_183505339	0	183505339	C	T
1	chr1_183505590	0	183505590	C	T
1	chr1_183506143	0	183506143	A	G
1	chr1_183510281	0	183510281	C	T
1	chr1_183513785	0	183513785	G	T
1	chr1_183514172	0	183514172	A	G
1	chr1_183524794	0	183524794	G	C
1	chr1_183526453	0	183526453	G	A
1	chr1_183527591	0	183527591	T	C
1	chr1_183529051	0	183529051	T	C
1	chr1_183529618	0	183529618	T	C
1	chr1_183535009	0	183535009	C	A
1	chr1_183540695	0	183540695	C	G
1	chr1_183542434	0	183542434	G	A
1	chr1_183543867	0	183543867	G	A
1	chr1_183545397	0	183545397	C	T
1	chr1_183547365	0	183547365	A	G
1	chr1_183547617	0	183547617	T	A
1	chr1_183548921	0	183548921	A	G
1	chr1_183549633	0	183549633	G	T
1	chr1_183553888	0	183553888	C	T
1	chr1_183555787	0	183555787	A	G
1	chr1_183558514	0	183558514	T	C
1	chr1_183559864	0	183559864	G	A
1	chr1_183576923	0	183576923	A	G
1	chr1_183585868	0	183585868	G	A
1	chr1_183586751	0	183586751	T	C
1	chr1_183588834	0	183588834	A	G
1	chr1_183591951	0	183591951	T	C
1	chr1_183595256	0	183595256	C	T
1	chr1_183603672	0	183603672	G	A
1	chr1_183606815	0	183606815	T	C
1	chr1_183608119	0	183608119	T	C
1	chr1_183613518	0	183613518	T	G
1	chr1_183617787	0	183617787	T	A
1	chr1_183618854	0	183618854	G	A
1	chr1_183663548	0	183663548	T	C
1	chr1_183671908	0	183671908	G	A
1	chr1_183672867	0	183672867	T	C
1	chr1_183673143	0	183673143	A	G
1	chr1_183682160	0	183682160	A	G
1	chr1_183686891	0	183686891	T	C
1	chr1_183688250	0	183688250	T	G
1	chr1_183689004	0	183689004	C	T
1	chr1_183717048	0	183717048	T	G
1	chr1_183723071	0	183723071	T	C
1	chr1_183731480	0	183731480	G	A
1	chr1_183735777	0	183735777	T	C
1	chr1_183737050	0	183737050	A	G
1	chr1_183739851	0	183739851	G	A
1	chr1_183741218	0	183741218	A	T
1	chr1_183745608	0	183745608	A	G
1	chr1_183750402	0	183750402	C	T
1	chr1_183751009	0	183751009	A	G
1	chr1_183764743	0	183764743	G	C
1	chr1_183777006	0	183777006	C	T
1	chr1_183799313	0	183799313	T	C
1	chr1_183807115	0	183807115	G	C
1	chr1_183835701	0	183835701	C	T
1	chr1_183847068	0	183847068	G	A
1	chr1_183856402	0	183856402	C	T
1	chr1_183864479	0	183864479	A	T
1	chr1_183870290	0	183870290	T	C
1	chr1_183870445	0	183870445	A	G
1	chr1_183879859	0	183879859	A	C
1	chr1_183884198	0	183884198	T	A
1	chr1_183893569	0	183893569	C	T
1	chr1_183896027	0	183896027	C	G
1	chr1_183896363	0	183896363	G	C
1	chr1_183906540	0	183906540	G	A
1	chr1_183911020	0	183911020	G	A
1	chr1_183915250	0	183915250	G	A
1	chr1_183916273	0	183916273	A	C
1	chr1_183919432	0	183919432	A	C
1	chr1_183919622	0	183919622	A	G
1	chr1_183926092	0	183926092	T	C
1	chr1_183933219	0	183933219	C	A
1	chr1_183935110	0	183935110	T	C
1	chr1_183941968	0	183941968	T	C
1	chr1_183942222	0	183942222	C	T
1	chr1_183947178	0	183947178	G	A
1	chr1_183957258	0	183957258	A	G
1	chr1_183957681	0	183957681	G	A
1	chr1_183961567	0	183961567	G	A
1	chr1_183962727	0	183962727	A	G
1	chr1_183962791	0	183962791	T	C
1	chr1_183968336	0	183968336	G	T
1	chr1_183969471	0	183969471	T	C
1	chr1_183972211	0	183972211	T	C
1	chr1_183972413	0	183972413	T	A
1	chr1_183982175	0	183982175	T	C
1	chr1_183983124	0	183983124	G	T
1	chr1_183987814	0	183987814	A	G
1	chr1_183988483	0	183988483	C	T
1	chr1_183990558	0	183990558	G	T
1	chr1_183991304	0	183991304	T	A
1	chr1_183992834	0	183992834	A	G
1	chr1_183993543	0	183993543	T	C
1	chr1_183993807	0	183993807	A	G
1	chr1_183994164	0	183994164	A	G
1	chr1_183996101	0	183996101	T	C
1	chr1_183997520	0	183997520	A	G
1	chr1_183999807	0	183999807	T	C
1	chr1_184007875	0	184007875	T	C
1	chr1_184014307	0	184014307	A	G
1	chr1_184016333	0	184016333	G	A
1	chr1_184016844	0	184016844	A	G
1	chr1_184017313	0	184017313	T	C
1	chr1_184024005	0	184024005	T	C
1	chr1_184024889	0	184024889	A	C
1	chr1_184031675	0	184031675	C	T
1	chr1_184035812	0	184035812	T	C
1	chr1_184049822	0	184049822	A	G
1	chr1_184072743	0	184072743	T	C
1	chr1_184096549	0	184096549	A	T
1	chr1_184102516	0	184102516	T	A
1	chr1_184114868	0	184114868	A	G
1	chr1_184132655	0	184132655	T	C
1	chr1_184137923	0	184137923	T	C
1	chr1_184142237	0	184142237	T	C
1	chr1_184150506	0	184150506	C	T
1	chr1_184155809	0	184155809	A	G
1	chr1_184156435	0	184156435	T	G
1	chr1_184182577	0	184182577	A	G
1	chr1_184187367	0	184187367	G	C
1	chr1_184196868	0	184196868	T	C
1	chr1_184209364	0	184209364	C	T
1	chr1_184213011	0	184213011	T	C
1	chr1_184214869	0	184214869	G	A
1	chr1_184220528	0	184220528	G	T
1	chr1_184221357	0	184221357	C	T
1	chr1_184222202	0	184222202	A	G
1	chr1_184235930	0	184235930	G	A
1	chr1_184236917	0	184236917	A	G
1	chr1_184242216	0	184242216	A	G
1	chr1_184243394	0	184243394	C	T
1	chr1_184252554	0	184252554	C	T
1	chr1_184267289	0	184267289	C	T
1	chr1_184267323	0	184267323	C	T
1	chr1_184275164	0	184275164	A	G
1	chr1_184280242	0	184280242	T	C
1	chr1_184293270	0	184293270	C	T
1	chr1_184296712	0	184296712	G	T
1	chr1_184300607	0	184300607	G	A
1	chr1_184315647	0	184315647	T	G
1	chr1_184333159	0	184333159	C	G
1	chr1_184335002	0	184335002	C	G
1	chr1_184339053	0	184339053	C	T
1	chr1_184339141	0	184339141	G	A
1	chr1_184345394	0	184345394	G	T
1	chr1_184358491	0	184358491	G	C
1	chr1_184397522	0	184397522	G	A
1	chr1_184399498	0	184399498	A	G
1	chr1_184399900	0	184399900	T	G
1	chr1_184400245	0	184400245	G	A
1	chr1_184405466	0	184405466	T	C
1	chr1_184410580	0	184410580	C	A
1	chr1_184413226	0	184413226	T	C
1	chr1_184413736	0	184413736	G	A
1	chr1_184442917	0	184442917	T	C
1	chr1_184449811	0	184449811	T	C
1	chr1_184450107	0	184450107	C	T
1	chr1_184468756	0	184468756	A	G
1	chr1_184469515	0	184469515	C	T
1	chr1_184483745	0	184483745	A	T
1	chr1_184504568	0	184504568	C	T
1	chr1_184506615	0	184506615	C	T
1	chr1_184509001	0	184509001	A	G
1	chr1_184516270	0	184516270	A	G
1	chr1_184535514	0	184535514	C	G
1	chr1_184540401	0	184540401	T	C
1	chr1_184545172	0	184545172	T	C
1	chr1_184546609	0	184546609	C	T
1	chr1_184549642	0	184549642	T	C
1	chr1_184555241	0	184555241	C	A
1	chr1_184555404	0	184555404	T	C
1	chr1_184557548	0	184557548	A	G
1	chr1_184558453	0	184558453	C	T
1	chr1_184558626	0	184558626	G	C
1	chr1_184560547	0	184560547	C	T
1	chr1_184565027	0	184565027	C	G
1	chr1_184567668	0	184567668	T	C
1	chr1_184569041	0	184569041	T	C
1	chr1_184575143	0	184575143	G	A
1	chr1_184578173	0	184578173	C	T
1	chr1_184584992	0	184584992	T	C
1	chr1_184591551	0	184591551	T	C
1	chr1_184593638	0	184593638	T	C
1	chr1_184597889	0	184597889	G	T
1	chr1_184599744	0	184599744	A	G
1	chr1_184600097	0	184600097	G	A
1	chr1_184605405	0	184605405	T	C
1	chr1_184606394	0	184606394	C	T
1	chr1_184609835	0	184609835	G	A
1	chr1_184611358	0	184611358	T	A
1	chr1_184612378	0	184612378	A	T
1	chr1_184616125	0	184616125	G	T
1	chr1_184625986	0	184625986	A	G
1	chr1_184626120	0	184626120	G	A
1	chr1_184630846	0	184630846	G	A
1	chr1_184633902	0	184633902	C	T
1	chr1_184636991	0	184636991	T	C
1	chr1_184639580	0	184639580	T	C
1	chr1_184645056	0	184645056	T	G
1	chr1_184646769	0	184646769	C	T
1	chr1_184650807	0	184650807	A	C
1	chr1_184651153	0	184651153	G	C
1	chr1_184653960	0	184653960	A	C
1	chr1_184657225	0	184657225	G	A
1	chr1_184662286	0	184662286	A	G
1	chr1_184670290	0	184670290	G	C
1	chr1_184670523	0	184670523	C	T
1	chr1_184670575	0	184670575	A	G
1	chr1_184672312	0	184672312	G	C
1	chr1_184676713	0	184676713	T	C
1	chr1_184680912	0	184680912	A	T
1	chr1_184683438	0	184683438	G	A
1	chr1_184693489	0	184693489	T	C
1	chr1_184707043	0	184707043	T	C
1	chr1_184707111	0	184707111	G	T
1	chr1_184711814	0	184711814	T	C
1	chr1_184712187	0	184712187	T	C
1	chr1_184718320	0	184718320	C	T
1	chr1_184729977	0	184729977	G	C
1	chr1_184730881	0	184730881	T	C
1	chr1_184731925	0	184731925	C	T
1	chr1_184738183	0	184738183	A	G
1	chr1_184740068	0	184740068	C	T
1	chr1_184745203	0	184745203	T	C
1	chr1_184749018	0	184749018	A	G
1	chr1_184749730	0	184749730	T	C
1	chr1_184750604	0	184750604	T	C
1	chr1_184758954	0	184758954	C	G
1	chr1_184759520	0	184759520	A	T
1	chr1_184765751	0	184765751	G	C
1	chr1_184768672	0	184768672	A	G
1	chr1_184769285	0	184769285	A	G
1	chr1_184770026	0	184770026	C	G
1	chr1_184779123	0	184779123	T	C
1	chr1_184781531	0	184781531	C	A
1	chr1_184783781	0	184783781	T	C
1	chr1_184783923	0	184783923	A	G
1	chr1_184784736	0	184784736	T	A
1	chr1_184788685	0	184788685	C	A
1	chr1_184790234	0	184790234	A	G
1	chr1_184790647	0	184790647	C	A
1	chr1_184795406	0	184795406	G	A
1	chr1_184807293	0	184807293	G	A
1	chr1_184808708	0	184808708	A	G
1	chr1_184810992	0	184810992	A	C
1	chr1_184820124	0	184820124	A	G
1	chr1_184820339	0	184820339	G	T
1	chr1_184822340	0	184822340	A	G
1	chr1_184826138	0	184826138	A	G
1	chr1_184829386	0	184829386	G	A
1	chr1_184830321	0	184830321	C	T
1	chr1_184831757	0	184831757	G	C
1	chr1_184832490	0	184832490	G	A
1	chr1_184834838	0	184834838	A	G
1	chr1_184835862	0	184835862	C	T
1	chr1_184839583	0	184839583	C	G
1	chr1_184842624	0	184842624	A	C
1	chr1_184844299	0	184844299	A	C
1	chr1_184847894	0	184847894	T	C
1	chr1_184848177	0	184848177	C	T
1	chr1_184849522	0	184849522	C	A
1	chr1_184849563	0	184849563	G	T
1	chr1_184852928	0	184852928	T	C
1	chr1_184853655	0	184853655	A	G
1	chr1_184853783	0	184853783	T	G
1	chr1_184859266	0	184859266	C	G
1	chr1_184862875	0	184862875	C	T
1	chr1_184863257	0	184863257	C	T
1	chr1_184871985	0	184871985	A	C
1	chr1_184875432	0	184875432	G	T
1	chr1_184877014	0	184877014	G	A
1	chr1_184889573	0	184889573	G	A
1	chr1_184898152	0	184898152	G	A
1	chr1_184899702	0	184899702	T	C
1	chr1_184906347	0	184906347	T	C
1	chr1_184907844	0	184907844	G	A
1	chr1_184909176	0	184909176	T	C
1	chr1_184916737	0	184916737	A	G
1	chr1_184917211	0	184917211	C	G
1	chr1_184931616	0	184931616	C	G
1	chr1_184934352	0	184934352	C	T
1	chr1_184940663	0	184940663	A	C
1	chr1_184941138	0	184941138	T	C
1	chr1_184944085	0	184944085	T	C
1	chr1_184954485	0	184954485	T	C
1	chr1_184957066	0	184957066	G	A
1	chr1_184973595	0	184973595	C	A
1	chr1_184974607	0	184974607	C	T
1	chr1_184984810	0	184984810	T	C
1	chr1_184985799	0	184985799	T	C
1	chr1_184990762	0	184990762	C	T
1	chr1_184993062	0	184993062	G	C
1	chr1_184998094	0	184998094	T	C
1	chr1_185003392	0	185003392	T	C
1	chr1_185013358	0	185013358	T	C
1	chr1_185016741	0	185016741	C	A
1	chr1_185023263	0	185023263	T	C
1	chr1_185024011	0	185024011	A	G
1	chr1_185028452	0	185028452	T	C
1	chr1_185029746	0	185029746	T	C
1	chr1_185035200	0	185035200	G	A
1	chr1_185039860	0	185039860	T	C
1	chr1_185040044	0	185040044	G	A
1	chr1_185042530	0	185042530	C	A
1	chr1_185044905	0	185044905	G	A
1	chr1_185045861	0	185045861	T	C
1	chr1_185048465	0	185048465	G	A
1	chr1_185052820	0	185052820	C	A
1	chr1_185059881	0	185059881	T	C
1	chr1_185062032	0	185062032	G	A
1	chr1_185068367	0	185068367	G	T
1	chr1_185068592	0	185068592	A	G
1	chr1_185072384	0	185072384	T	G
1	chr1_185078090	0	185078090	A	C
1	chr1_185087141	0	185087141	A	G
1	chr1_185087971	0	185087971	T	G
1	chr1_185091625	0	185091625	T	C
1	chr1_185096146	0	185096146	C	T
1	chr1_185098814	0	185098814	C	T
1	chr1_185103961	0	185103961	G	T
1	chr1_185107428	0	185107428	T	G
1	chr1_185111248	0	185111248	G	C
1	chr1_185113182	0	185113182	C	G
1	chr1_185114148	0	185114148	T	C
1	chr1_185114835	0	185114835	A	G
1	chr1_185117470	0	185117470	A	G
1	chr1_185119127	0	185119127	T	C
1	chr1_185126669	0	185126669	T	C
1	chr1_185126953	0	185126953	T	C
1	chr1_185127064	0	185127064	C	G
1	chr1_185128955	0	185128955	C	G
1	chr1_185130274	0	185130274	T	C
1	chr1_185132934	0	185132934	G	A
1	chr1_185134024	0	185134024	T	C
1	chr1_185141391	0	185141391	G	A
1	chr1_185147426	0	185147426	T	G
1	chr1_185147534	0	185147534	A	G
1	chr1_185149185	0	185149185	A	G
1	chr1_185152489	0	185152489	G	A
1	chr1_185157303	0	185157303	G	A
1	chr1_185159237	0	185159237	T	G
1	chr1_185160159	0	185160159	C	G
1	chr1_185161651	0	185161651	T	C
1	chr1_185162833	0	185162833	T	C
1	chr1_185163032	0	185163032	A	G
1	chr1_185165440	0	185165440	A	G
1	chr1_185166124	0	185166124	G	A
1	chr1_185166203	0	185166203	A	G
1	chr1_185166652	0	185166652	T	G
1	chr1_185171034	0	185171034	T	G
1	chr1_185173714	0	185173714	G	A
1	chr1_185173750	0	185173750	T	C
1	chr1_185176086	0	185176086	C	T
1	chr1_185180658	0	185180658	G	C
1	chr1_185183609	0	185183609	T	C
1	chr1_185186009	0	185186009	A	G
1	chr1_185186929	0	185186929	C	A
1	chr1_185188336	0	185188336	T	C
1	chr1_185188627	0	185188627	T	A
1	chr1_185191156	0	185191156	T	C
1	chr1_185192104	0	185192104	G	A
1	chr1_185192327	0	185192327	C	T
1	chr1_185192385	0	185192385	A	G
1	chr1_185195339	0	185195339	G	A
1	chr1_185195969	0	185195969	A	G
1	chr1_185200315	0	185200315	C	T
1	chr1_185201239	0	185201239	C	T
1	chr1_185204732	0	185204732	G	T
1	chr1_185214457	0	185214457	T	C
1	chr1_185214525	0	185214525	C	G
1	chr1_185218108	0	185218108	G	T
1	chr1_185236201	0	185236201	C	T
1	chr1_185252520	0	185252520	C	G
1	chr1_185255564	0	185255564	G	A
1	chr1_185258688	0	185258688	C	T
1	chr1_185264798	0	185264798	A	G
1	chr1_185270361	0	185270361	A	G
1	chr1_185271049	0	185271049	C	T
1	chr1_185276545	0	185276545	A	G
1	chr1_185277092	0	185277092	G	T
1	chr1_185283540	0	185283540	T	C
1	chr1_185285898	0	185285898	A	G
1	chr1_185288131	0	185288131	T	G
1	chr1_185290479	0	185290479	G	A
1	chr1_185291864	0	185291864	C	T
1	chr1_185294328	0	185294328	T	C
1	chr1_185294611	0	185294611	A	G
1	chr1_185297001	0	185297001	G	A
1	chr1_185306401	0	185306401	A	G
1	chr1_185308864	0	185308864	C	T
1	chr1_185312512	0	185312512	G	C
1	chr1_185313959	0	185313959	T	C
1	chr1_185314554	0	185314554	T	C
1	chr1_185315144	0	185315144	T	G
1	chr1_185315419	0	185315419	T	C
1	chr1_185320490	0	185320490	G	A
1	chr1_185322174	0	185322174	G	A
1	chr1_185328985	0	185328985	C	T
1	chr1_185330055	0	185330055	T	A
1	chr1_185334635	0	185334635	G	A
1	chr1_185337805	0	185337805	T	G
1	chr1_185347262	0	185347262	C	G
1	chr1_185352119	0	185352119	C	A
1	chr1_185354790	0	185354790	G	A
1	chr1_185364567	0	185364567	T	C
1	chr1_185365168	0	185365168	G	T
1	chr1_185378460	0	185378460	C	G
1	chr1_185378645	0	185378645	T	G
1	chr1_185381109	0	185381109	C	T
1	chr1_185382953	0	185382953	A	G
1	chr1_185386587	0	185386587	A	G
1	chr1_185387668	0	185387668	T	G
1	chr1_185391271	0	185391271	G	C
1	chr1_185397362	0	185397362	T	C
1	chr1_185406584	0	185406584	G	T
1	chr1_185409189	0	185409189	G	T
1	chr1_185409495	0	185409495	A	G
1	chr1_185413743	0	185413743	G	A
1	chr1_185414545	0	185414545	A	C
1	chr1_185417483	0	185417483	T	C
1	chr1_185417949	0	185417949	T	C
1	chr1_185419316	0	185419316	T	C
1	chr1_185419721	0	185419721	C	T
1	chr1_185421700	0	185421700	A	C
1	chr1_185421811	0	185421811	G	A
1	chr1_185424455	0	185424455	A	G
1	chr1_185425119	0	185425119	T	C
1	chr1_185429616	0	185429616	C	T
1	chr1_185433001	0	185433001	T	C
1	chr1_185433331	0	185433331	G	T
1	chr1_185443291	0	185443291	G	A
1	chr1_185447940	0	185447940	A	G
1	chr1_185450208	0	185450208	T	G
1	chr1_185450777	0	185450777	A	G
1	chr1_185452612	0	185452612	A	T
1	chr1_185457400	0	185457400	T	A
1	chr1_185457664	0	185457664	T	C
1	chr1_185460439	0	185460439	T	C
1	chr1_185461993	0	185461993	T	G
1	chr1_185462728	0	185462728	G	A
1	chr1_185466688	0	185466688	A	G
1	chr1_185468089	0	185468089	T	G
1	chr1_185476340	0	185476340	C	G
1	chr1_185476357	0	185476357	A	G
1	chr1_185476747	0	185476747	T	C
1	chr1_185480887	0	185480887	A	G
1	chr1_185482922	0	185482922	A	G
1	chr1_185482934	0	185482934	A	C
1	chr1_185483298	0	185483298	A	C
1	chr1_185502638	0	185502638	G	A
1	chr1_185505540	0	185505540	C	G
1	chr1_185507505	0	185507505	G	T
1	chr1_185510766	0	185510766	A	G
1	chr1_185510941	0	185510941	T	C
1	chr1_185513335	0	185513335	G	C
1	chr1_185518012	0	185518012	C	T
1	chr1_185518529	0	185518529	A	G
1	chr1_185522084	0	185522084	A	C
1	chr1_185523599	0	185523599	A	G
1	chr1_185533223	0	185533223	A	G
1	chr1_185533502	0	185533502	T	C
1	chr1_185537541	0	185537541	T	C
1	chr1_185538245	0	185538245	G	A
1	chr1_185544423	0	185544423	T	C
1	chr1_185546460	0	185546460	T	C
1	chr1_185551134	0	185551134	G	T
1	chr1_185552387	0	185552387	G	C
1	chr1_185553599	0	185553599	G	A
1	chr1_185553648	0	185553648	A	G
1	chr1_185554531	0	185554531	G	T
1	chr1_185555789	0	185555789	T	C
1	chr1_185561023	0	185561023	A	G
1	chr1_185564853	0	185564853	G	A
1	chr1_185568245	0	185568245	A	G
1	chr1_185569244	0	185569244	A	G
1	chr1_185574954	0	185574954	T	C
1	chr1_185578976	0	185578976	T	C
1	chr1_185580786	0	185580786	T	C
1	chr1_185583825	0	185583825	A	G
1	chr1_185585853	0	185585853	A	C
1	chr1_185587409	0	185587409	T	C
1	chr1_185591196	0	185591196	T	C
1	chr1_185593072	0	185593072	T	C
1	chr1_185596060	0	185596060	T	G
1	chr1_185596395	0	185596395	C	T
1	chr1_185597016	0	185597016	C	A
1	chr1_185597792	0	185597792	T	A
1	chr1_185598373	0	185598373	G	A
1	chr1_185599863	0	185599863	C	T
1	chr1_185601910	0	185601910	A	T
1	chr1_185601915	0	185601915	T	C
1	chr1_185601994	0	185601994	A	G
1	chr1_185604635	0	185604635	T	C
1	chr1_185607776	0	185607776	T	C
1	chr1_185607945	0	185607945	G	A
1	chr1_185608345	0	185608345	A	G
1	chr1_185609935	0	185609935	C	G
1	chr1_185615266	0	185615266	T	C
1	chr1_185615383	0	185615383	T	C
1	chr1_185616059	0	185616059	C	G
1	chr1_185619570	0	185619570	A	C
1	chr1_185637860	0	185637860	T	C
1	chr1_185638931	0	185638931	A	G
1	chr1_185640459	0	185640459	T	C
1	chr1_185645861	0	185645861	C	T
1	chr1_185648500	0	185648500	C	A
1	chr1_185650396	0	185650396	C	G
1	chr1_185651890	0	185651890	G	A
1	chr1_185653559	0	185653559	A	G
1	chr1_185656363	0	185656363	C	T
1	chr1_185661391	0	185661391	T	C
1	chr1_185663220	0	185663220	A	C
1	chr1_185668063	0	185668063	C	T
1	chr1_185676496	0	185676496	T	C
1	chr1_185682119	0	185682119	T	C
1	chr1_185695610	0	185695610	C	G
1	chr1_185697955	0	185697955	T	C
1	chr1_185699077	0	185699077	T	C
1	chr1_185701064	0	185701064	A	G
1	chr1_185702571	0	185702571	C	G
1	chr1_185711552	0	185711552	A	C
1	chr1_185726561	0	185726561	A	G
1	chr1_185733464	0	185733464	A	G
1	chr1_185735287	0	185735287	A	G
1	chr1_185736893	0	185736893	C	T
1	chr1_185739915	0	185739915	C	T
1	chr1_185745559	0	185745559	C	T
1	chr1_185750984	0	185750984	G	T
1	chr1_185752518	0	185752518	G	C
1	chr1_185755708	0	185755708	T	C
1	chr1_185770578	0	185770578	A	G
1	chr1_185772566	0	185772566	T	C
1	chr1_185775861	0	185775861	T	C
1	chr1_185780053	0	185780053	T	C
1	chr1_185785666	0	185785666	A	G
1	chr1_185789136	0	185789136	C	T
1	chr1_185795821	0	185795821	G	C
1	chr1_185808633	0	185808633	A	G
1	chr1_185811405	0	185811405	A	G
1	chr1_185815035	0	185815035	A	G
1	chr1_185816040	0	185816040	T	C
1	chr1_185816843	0	185816843	A	G
1	chr1_185818382	0	185818382	T	C
1	chr1_185819943	0	185819943	T	C
1	chr1_185823432	0	185823432	G	A
1	chr1_185828185	0	185828185	C	T
2	chr2_304851	0	304851	A	G
2	chr2_319574	0	319574	G	A
2	chr2_319592	0	319592	A	G
2	chr2_319993	0	319993	A	C
2	chr2_329673	0	329673	G	A
2	chr2_335400	0	335400	A	G
2	chr2_340462	0	340462	A	G
2	chr2_343209	0	343209	G	A
2	chr2_346799	0	346799	A	G
2	chr2_351735	0	351735	C	G
2	chr2_352088	0	352088	G	A
2	chr2_353994	0	353994	A	G
2	chr2_361031	0	361031	C	T
2	chr2_363715	0	363715	T	C
2	chr2_366450	0	366450	T	G
2	chr2_369184	0	369184	C	G
2	chr2_375013	0	375013	T	C
2	chr2_377865	0	377865	C	T
2	chr2_379644	0	379644	T	C
2	chr2_396479	0	396479	A	G
2	chr2_410245	0	410245	C	T
2	chr2_415706	0	415706	G	A
2	chr2_418260	0	418260	C	T
2	chr2_423249	0	423249	G	A
2	chr2_426634	0	426634	A	G
2	chr2_432587	0	432587	A	G
2	chr2_439564	0	439564	A	T
2	chr2_443063	0	443063	C	T
2	chr2_452490	0	452490	C	A
2	chr2_456474	0	456474	T	C
2	chr2_462686	0	462686	T	C
2	chr2_463607	0	463607	G	T
2	chr2_464955	0	464955	G	T
2	chr2_473826	0	473826	C	T
2	chr2_481400	0	481400	G	A
2	chr2_482509	0	482509	G	A
2	chr2_489011	0	489011	G	A
2	chr2_492143	0	492143	G	C
2	chr2_494292	0	494292	T	C
2	chr2_498557	0	498557	A	G
2	chr2_500013	0	500013	C	T
2	chr2_500106	0	500106	A	T
2	chr2_500392	0	500392	G	A
2	chr2_500719	0	500719	T	C
2	chr2_510909	0	510909	A	G
2	chr2_511832	0	511832	T	C
2	chr2_512949	0	512949	T	C
2	chr2_513246	0	513246	G	T
2	chr2_514536	0	514536	C	T
2	chr2_514746	0	514746	A	G
2	chr2_517551	0	517551	C	T
2	chr2_520107	0	520107	C	T
2	chr2_520334	0	520334	T	C
2	chr2_530716	0	530716	T	C
2	chr2_531703	0	531703	G	A
2	chr2_531841	0	531841	C	T
2	chr2_533760	0	533760	T	G
2	chr2_537740	0	537740	T	G
2	chr2_540713	0	540713	A	T
2	chr2_541133	0	541133	G	A
2	chr2_542626	0	542626	T	C
2	chr2_542649	0	542649	T	C
2	chr2_551475	0	551475	C	T
2	chr2_554469	0	554469	T	C
2	chr2_554496	0	554496	T	C
2	chr2_555223	0	555223	A	G
2	chr2_555866	0	555866	T	C
2	chr2_557706	0	557706	G	T
2	chr2_558117	0	558117	T	C
2	chr2_560211	0	560211	T	C
2	chr2_562295	0	562295	T	C
2	chr2_563498	0	563498	C	T
2	chr2_567019	0	567019	C	G
2	chr2_572045	0	572045	C	T
2	chr2_575299	0	575299	C	T
2	chr2_580299	0	580299	G	A
2	chr2_583641	0	583641	T	G
2	chr2_590885	0	590885	G	C
2	chr2_593379	0	593379	G	A
2	chr2_596220	0	596220	T	C
2	chr2_597654	0	597654	C	G
2	chr2_597826	0	597826	T	C
2	chr2_598422	0	598422	C	T
2	chr2_600053	0	600053	T	C
2	chr2_600632	0	600632	G	A
2	chr2_604108	0	604108	C	G
2	chr2_604351	0	604351	T	C
2	chr2_606857	0	606857	C	G
2	chr2_613534	0	613534	A	C
2	chr2_613641	0	613641	G	C
2	chr2_614067	0	614067	C	G
2	chr2_618297	0	618297	C	G
2	chr2_620501	0	620501	A	G
2	chr2_622216	0	622216	T	A
2	chr2_623097	0	623097	T	G
2	chr2_625970	0	625970	T	C
2	chr2_626318	0	626318	T	A
2	chr2_627614	0	627614	T	C
2	chr2_629373	0	629373	A	G
2	chr2_630639	0	630639	T	C
2	chr2_631974	0	631974	A	G
2	chr2_638166	0	638166	T	C
2	chr2_640231	0	640231	C	T
2	chr2_640362	0	640362	C	T
2	chr2_643276	0	643276	T	C
2	chr2_645833	0	645833	A	C
2	chr2_649600	0	649600	G	A
2	chr2_650329	0	650329	G	C
2	chr2_651816	0	651816	T	C
2	chr2_651986	0	651986	A	G
2	chr2_652434	0	652434	T	C
2	chr2_659406	0	659406	G	A
2	chr2_666256	0	666256	C	T
2	chr2_666643	0	666643	C	G
2	chr2_675121	0	675121	A	G
2	chr2_689597	0	689597	T	C
2	chr2_692069	0	692069	A	C
2	chr2_696274	0	696274	G	A
2	chr2_702166	0	702166	G	T
2	chr2_704030	0	704030	C	T
2	chr2_706016	0	706016	G	A
2	chr2_707205	0	707205	A	G
2	chr2_711077	0	711077	A	G
2	chr2_711144	0	711144	T	C
2	chr2_716411	0	716411	G	A
2	chr2_720653	0	720653	T	C
2	chr2_723232	0	723232	C	T
2	chr2_724397	0	724397	G	A
2	chr2_734618	0	734618	A	T
2	chr2_741992	0	741992	G	C
2	chr2_742003	0	742003	A	G
2	chr2_742281	0	742281	T	C
2	chr2_743416	0	743416	C	T
2	chr2_744644	0	744644	G	A
2	chr2_746600	0	746600	T	C
2	chr2_751465	0	751465	A	G
2	chr2_751731	0	751731	A	G
2	chr2_752149	0	752149	A	G
2	chr2_756870	0	756870	T	C
2	chr2_756912	0	756912	T	C
2	chr2_756913	0	756913	A	G
2	chr2_761459	0	761459	C	T
2	chr2_761850	0	761850	C	A
2	chr2_771177	0	771177	C	T
2	chr2_772635	0	772635	T	C
2	chr2_774613	0	774613	A	G
2	chr2_779197	0	779197	T	C
2	chr2_781612	0	781612	G	A
2	chr2_792031	0	792031	T	C
2	chr2_793565	0	793565	T	C
2	chr2_794621	0	794621	T	C
2	chr2_798547	0	798547	T	C
2	chr2_799852	0	799852	T	C
2	chr2_799907	0	799907	A	G
2	chr2_802097	0	802097	A	G
2	chr2_804419	0	804419	C	T
2	chr2_804705	0	804705	G	C
2	chr2_805216	0	805216	T	G
2	chr2_807433	0	807433	G	T
2	chr2_807625	0	807625	T	C
2	chr2_809580	0	809580	C	G
2	chr2_811818	0	811818	C	T
2	chr2_814523	0	814523	G	A
2	chr2_819213	0	819213	C	A
2	chr2_822462	0	822462	G	C
2	chr2_823319	0	823319	C	T
2	chr2_824641	0	824641	G	A
2	chr2_827211	0	827211	G	A
2	chr2_828141	0	828141	C	A
2	chr2_828246	0	828246	A	C
2	chr2_830924	0	830924	C	T
2	chr2_834168	0	834168	A	G
2	chr2_836335	0	836335	G	A
2	chr2_837175	0	837175	T	C
2	chr2_838293	0	838293	C	G
2	chr2_841501	0	841501	C	T
2	chr2_844638	0	844638	A	G
2	chr2_844723	0	844723	G	A
2	chr2_845240	0	845240	C	G
2	chr2_851724	0	851724	A	G
2	chr2_855938	0	855938	T	A
2	chr2_860507	0	860507	C	A
2	chr2_861642	0	861642	G	A
2	chr2_865291	0	865291	T	C
2	chr2_870305	0	870305	G	T
2	chr2_872696	0	872696	A	G
2	chr2_876788	0	876788	G	A
2	chr2_876902	0	876902	C	T
2	chr2_877352	0	877352	A	G
2	chr2_879061	0	879061	G	A
2	chr2_880195	0	880195	C	A
2	chr2_881885	0	881885	A	G
2	chr2_882555	0	882555	C	T
2	chr2_887093	0	887093	G	T
2	chr2_887241	0	887241	C	T
2	chr2_894144	0	894144	G	A
2	chr2_902343	0	902343	C	T
2	chr2_902922	0	902922	T	C
2	chr2_903838	0	903838	T	C
2	chr2_906546	0	906546	T	G
2	chr2_908280	0	908280	T	C
2	chr2_908283	0	908283	G	C
2	chr2_921142	0	921142	A	G
2	chr2_921644	0	921644	T	C
2	chr2_923083	0	923083	A	G
2	chr2_927311	0	927311	C	A
2	chr2_928455	0	928455	T	G
2	chr2_933652	0	933652	A	C
2	chr2_936038	0	936038	G	A
2	chr2_939258	0	939258	C	A
2	chr2_945295	0	945295	A	C
2	chr2_945314	0	945314	A	G
2	chr2_945349	0	945349	A	G
2	chr2_950220	0	950220	C	T
2	chr2_950683	0	950683	C	G
2	chr2_956344	0	956344	T	A
2	chr2_967144	0	967144	C	T
2	chr2_970222	0	970222	A	G
2	chr2_970431	0	970431	C	A
2	chr2_973361	0	973361	T	A
2	chr2_975226	0	975226	T	C
2	chr2_980757	0	980757	T	C
2	chr2_987066	0	987066	T	C
2	chr2_987900	0	987900	A	G
2	chr2_989359	0	989359	T	C
2	chr2_989838	0	989838	C	T
2	chr2_989992	0	989992	C	T
2	chr2_992603	0	992603	C	T
2	chr2_995837	0	995837	G	T
2	chr2_996156	0	996156	T	A
2	chr2_997883	0	997883	G	C
2	chr2_999178	0	999178	A	G
2	chr2_1012323	0	1012323	A	G
2	chr2_1012580	0	1012580	C	T
2	chr2_1013406	0	1013406	G	C
2	chr2_1017287	0	1017287	T	C
2	chr2_1018133	0	1018133	C	T
2	chr2_1020434	0	1020434	A	G
2	chr2_1025386	0	1025386	C	A
2	chr2_1026370	0	1026370	G	A
2	chr2_1026566	0	1026566	A	G
2	chr2_1031835	0	1031835	A	G
2	chr2_1037738	0	1037738	T	C
2	chr2_1041834	0	1041834	A	G
2	chr2_1043151	0	1043151	A	G
2	chr2_1043895	0	1043895	T	C
2	chr2_1046252	0	1046252	A	G
2	chr2_1054165	0	1054165	A	G
2	chr2_1059101	0	1059101	T	C
2	chr2_1063225	0	1063225	T	C
2	chr2_1063604	0	1063604	T	C
2	chr2_1064343	0	1064343	T	A
2	chr2_1072757	0	1072757	T	C
2	chr2_1081592	0	1081592	C	T
2	chr2_1085159	0	1085159	T	C
2	chr2_1085165	0	1085165	G	A
2	chr2_1093160	0	1093160	A	G
2	chr2_1100615	0	1100615	T	C
2	chr2_1106034	0	1106034	C	T
2	chr2_1106435	0	1106435	G	A
2	chr2_1106796	0	1106796	G	A
2	chr2_1107054	0	1107054	C	T
2	chr2_1112162	0	1112162	C	A
2	chr2_1112244	0	1112244	C	A
2	chr2_1113446	0	1113446	G	C
2	chr2_1115607	0	1115607	C	A
2	chr2_1125664	0	1125664	G	T
2	chr2_1127279	0	1127279	T	C
2	chr2_1128978	0	1128978	C	T
2	chr2_1131401	0	1131401	T	C
2	chr2_1133199	0	1133199	A	G
2	chr2_1136310	0	1136310	G	C
2	chr2_1139048	0	1139048	A	G
2	chr2_1140980	0	1140980	G	A
2	chr2_1142354	0	1142354	C	T
2	chr2_1144350	0	1144350	A	G
2	chr2_1145556	0	1145556	T	C
2	chr2_1147625	0	1147625	T	C
2	chr2_1147666	0	1147666	C	T
2	chr2_1149171	0	1149171	T	C
2	chr2_1150722	0	1150722	A	G
2	chr2_1150964	0	1150964	A	G
2	chr2_1152605	0	1152605	T	C
2	chr2_1152633	0	1152633	T	C
2	chr2_1152716	0	1152716	A	G
2	chr2_1155736	0	1155736	A	G
2	chr2_1156809	0	1156809	T	C
2	chr2_1159351	0	1159351	G	T
2	chr2_1167227	0	1167227	A	G
2	chr2_1169808	0	1169808	A	G
2	chr2_1170514	0	1170514	G	A
2	chr2_1171472	0	1171472	T	A
2	chr2_1172247	0	1172247	A	G
2	chr2_1172642	0	1172642	G	T
2	chr2_1179072	0	1179072	G	A
2	chr2_1180132	0	1180132	A	G
2	chr2_1180753	0	1180753	C	T
2	chr2_1182465	0	1182465	A	C
2	chr2_1185626	0	1185626	A	G
2	chr2_1191042	0	1191042	A	G
2	chr2_1192695	0	1192695	C	T
2	chr2_1193735	0	1193735	G	A
2	chr2_1203504	0	1203504	G	A
2	chr2_1208009	0	1208009	T	C
2	chr2_1210095	0	1210095	T	C
2	chr2_1210808	0	1210808	C	G
2	chr2_1218643	0	1218643	A	G
2	chr2_1222308	0	1222308	C	A
2	chr2_1225162	0	1225162	T	G
2	chr2_1225916	0	1225916	T	C
2	chr2_1227264	0	1227264	A	G
2	chr2_1230445	0	1230445	T	C
2	chr2_1234765	0	1234765	A	C
2	chr2_1236634	0	1236634	T	C
2	chr2_1242947	0	1242947	G	C
2	chr2_1255856	0	1255856	T	C
2	chr2_1259459	0	1259459	T	C
2	chr2_1259476	0	1259476	T	C
2	chr2_1262154	0	1262154	G	A
2	chr2_1269776	0	1269776	A	G
2	chr2_1270374	0	1270374	T	A
2	chr2_1271219	0	1271219	T	C
2	chr2_1273329	0	1273329	C	T
2	chr2_1274699	0	1274699	C	T
2	chr2_1275964	0	1275964	A	G
2	chr2_1279523	0	1279523	C	T
2	chr2_1284187	0	1284187	C	T
2	chr2_1286131	0	1286131	C	T
2	chr2_1290971	0	1290971	T	C
2	chr2_1294087	0	1294087	A	G
2	chr2_1294900	0	1294900	C	T
2	chr2_1296428	0	1296428	C	A
2	chr2_1301181	0	1301181	T	C
2	chr2_1303317	0	1303317	T	C
2	chr2_1304935	0	1304935	C	T
2	chr2_1306464	0	1306464	T	G
2	chr2_1306530	0	1306530	G	T
2	chr2_1309269	0	1309269	G	T
2	chr2_1310245	0	1310245	T	C
2	chr2_1310342	0	1310342	C	T
2	chr2_1311140	0	1311140	G	A
2	chr2_1312246	0	1312246	C	A
2	chr2_1315659	0	1315659	A	G
2	chr2_1319192	0	1319192	C	A
2	chr2_1319319	0	1319319	C	T
2	chr2_1319861	0	1319861	T	G
2	chr2_1331270	0	1331270	G	A
2	chr2_1334776	0	1334776	G	A
2	chr2_1337299	0	1337299	G	A
2	chr2_1339616	0	1339616	G	A
2	chr2_1344030	0	1344030	C	G
2	chr2_1348443	0	1348443	G	A
2	chr2_1349536	0	1349536	A	G
2	chr2_1352908	0	1352908	T	C
2	chr2_1352959	0	1352959	G	C
2	chr2_1357301	0	1357301	A	G
2	chr2_1363067	0	1363067	A	G
2	chr2_1365197	0	1365197	A	C
2	chr2_1366233	0	1366233	A	G
2	chr2_1371781	0	1371781	T	C
2	chr2_1423191	0	1423191	C	G
2	chr2_1429637	0	1429637	T	C
2	chr2_1432831	0	1432831	G	A
2	chr2_1435927	0	1435927	T	C
2	chr2_1437634	0	1437634	A	G
2	chr2_1441339	0	1441339	G	A
2	chr2_1460342	0	1460342	G	A
2	chr2_1470978	0	1470978	C	G
2	chr2_1471461	0	1471461	G	A
2	chr2_1474730	0	1474730	G	A
2	chr2_1482727	0	1482727	T	C
2	chr2_1484049	0	1484049	T	C
2	chr2_1488158	0	1488158	T	G
2	chr2_1492391	0	1492391	T	C
2	chr2_1494683	0	1494683	G	A
2	chr2_1513588	0	1513588	C	G
2	chr2_1519869	0	1519869	A	G
2	chr2_1520894	0	1520894	T	G
2	chr2_1521456	0	1521456	A	G
2	chr2_1529617	0	1529617	C	G
2	chr2_1550644	0	1550644	A	T
2	chr2_1559384	0	1559384	G	T
2	chr2_1569875	0	1569875	T	C
2	chr2_1577003	0	1577003	T	A
2	chr2_1578280	0	1578280	G	A
2	chr2_1578987	0	1578987	T	C
2	chr2_1586246	0	1586246	T	G
2	chr2_1586284	0	1586284	G	T
2	chr2_1598283	0	1598283	A	C
2	chr2_1603687	0	1603687	A	G
2	chr2_1604943	0	1604943	A	G
2	chr2_1604982	0	1604982	T	C
2	chr2_1606236	0	1606236	G	A
2	chr2_1606572	0	1606572	T	C
2	chr2_1612032	0	1612032	G	A
2	chr2_1616624	0	1616624	T	C
2	chr2_1617095	0	1617095	C	T
2	chr2_1624264	0	1624264	G	T
2	chr2_1628274	0	1628274	T	C
2	chr2_1631893	0	1631893	A	G
2	chr2_1635346	0	1635346	T	C
2	chr2_1636909	0	1636909	T	C
2	chr2_1646370	0	1646370	C	T
2	chr2_1646928	0	1646928	T	C
2	chr2_1647808	0	1647808	T	G
2	chr2_1651474	0	1651474	A	G
2	chr2_1651524	0	1651524	T	C
2	chr2_1652806	0	1652806	C	T
2	chr2_1653397	0	1653397	G	A
2	chr2_1654769	0	1654769	G	T
2	chr2_1655708	0	1655708	G	A
2	chr2_1655912	0	1655912	A	G
2	chr2_1656552	0	1656552	G	C
2	chr2_1657833	0	1657833	T	C
2	chr2_1660175	0	1660175	T	C
2	chr2_1663116	0	1663116	G	A
2	chr2_1671862	0	1671862	G	A
2	chr2_1673008	0	1673008	A	G
2	chr2_1673325	0	1673325	G	A
2	chr2_1678567	0	1678567	G	A
2	chr2_1679534	0	1679534	T	C
2	chr2_1683833	0	1683833	C	T
2	chr2_1689550	0	1689550	T	C
2	chr2_1694241	0	1694241	G	C
2	chr2_1698123	0	1698123	G	A
2	chr2_1698333	0	1698333	G	T
2	chr2_1700213	0	1700213	T	G
2	chr2_1700739	0	1700739	A	G
2	chr2_1701600	0	1701600	C	G
2	chr2_1703738	0	1703738	T	C
2	chr2_1706228	0	1706228	G	A
2	chr2_1707973	0	1707973	G	A
2	chr2_1709271	0	1709271	A	G
2	chr2_1711663	0	1711663	T	A
2	chr2_1722904	0	1722904	C	T
2	chr2_1725292	0	1725292	T	C
2	chr2_1734984	0	1734984	T	C
2	chr2_1743417	0	1743417	T	G
2	chr2_1745223	0	1745223	A	G
2	chr2_1747036	0	1747036	T	C
2	chr2_1748269	0	1748269	T	C
2	chr2_1750314	0	1750314	C	T
2	chr2_1750845	0	1750845	T	G
2	chr2_1751980	0	1751980	C	T
2	chr2_1754881	0	1754881	T	A
2	chr2_1757919	0	1757919	A	G
2	chr2_1759052	0	1759052	T	C
2	chr2_1759307	0	1759307	C	T
2	chr2_1760185	0	1760185	A	C
2	chr2_1762792	0	1762792	A	G
2	chr2_1764000	0	1764000	C	T
2	chr2_1765856	0	1765856	G	A
2	chr2_1767551	0	1767551	T	C
2	chr2_1768868	0	1768868	C	G
2	chr2_1769547	0	1769547	A	C
2	chr2_1770008	0	1770008	T	C
2	chr2_1775942	0	1775942	C	G
2	chr2_1776148	0	1776148	C	T
2	chr2_1784008	0	1784008	A	G
2	chr2_1786031	0	1786031	T	C
2	chr2_1791219	0	1791219	T	C
2	chr2_1792631	0	1792631	C	T
2	chr2_1793180	0	1793180	T	C
2	chr2_1797031	0	1797031	T	G
2	chr2_1798210	0	1798210	C	G
2	chr2_1815513	0	1815513	C	T
2	chr2_1817626	0	1817626	A	G
2	chr2_1818314	0	1818314	T	C
2	chr2_1820883	0	1820883	A	G
2	chr2_1821901	0	1821901	T	C
2	chr2_1830475	0	1830475	A	G
2	chr2_1830576	0	1830576	G	A
2	chr2_1830666	0	1830666	C	T
2	chr2_1834410	0	1834410	A	G
2	chr2_1839458	0	1839458	G	A
2	chr2_1842546	0	1842546	G	C
2	chr2_1844715	0	1844715	G	A
2	chr2_1850710	0	1850710	G	A
2	chr2_1855431	0	1855431	A	G
2	chr2_1856108	0	1856108	T	C
2	chr2_1857366	0	1857366	G	C
2	chr2_1860167	0	1860167	A	G
2	chr2_1862833	0	1862833	C	T
2	chr2_1863016	0	1863016	A	G
2	chr2_1864737	0	1864737	A	G
2	chr2_1866538	0	1866538	G	A
2	chr2_1868983	0	1868983	A	G
2	chr2_1869170	0	1869170	A	G
2	chr2_1869424	0	1869424	A	G
2	chr2_1869990	0	1869990	A	G
2	chr2_1873525	0	1873525	A	G
2	chr2_1876624	0	1876624	T	C
2	chr2_1876640	0	1876640	T	C
2	chr2_1879809	0	1879809	G	A
2	chr2_1884454	0	1884454	G	A
2	chr2_1889353	0	1889353	A	C
2	chr2_1889517	0	1889517	G	T
2	chr2_1890007	0	1890007	T	C
2	chr2_1894306	0	1894306	T	C
2	chr2_1896394	0	1896394	C	G
2	chr2_1897908	0	1897908	A	G
2	chr2_1898366	0	1898366	G	A
2	chr2_1904338	0	1904338	T	C
2	chr2_1909376	0	1909376	G	A
2	chr2_1909745	0	1909745	G	C
2	chr2_1910642	0	1910642	A	C
2	chr2_1910649	0	1910649	C	T
2	chr2_1918033	0	1918033	C	T
2	chr2_1918908	0	1918908	T	C
2	chr2_1921179	0	1921179	A	T
2	chr2_1924059	0	1924059	A	T
2	chr2_1926960	0	1926960	G	T
2	chr2_1927220	0	1927220	C	T
2	chr2_1932731	0	1932731	G	C
2	chr2_1933059	0	1933059	A	G
2	chr2_1933535	0	1933535	A	G
2	chr2_1934336	0	1934336	T	C
2	chr2_1934507	0	1934507	T	C
2	chr2_1939221	0	1939221	G	A
2	chr2_1941315	0	1941315	T	C
2	chr2_1944253	0	1944253	T	C
2	chr2_1953124	0	1953124	A	G
2	chr2_1954966	0	1954966	G	A
2	chr2_1955631	0	1955631	G	C
2	chr2_1955690	0	1955690	C	A
2	chr2_1964437	0	1964437	T	G
2	chr2_1970471	0	1970471	T	C
2	chr2_1971612	0	1971612	G	T
2	chr2_1982050	0	1982050	A	G
2	chr2_1982300	0	1982300	C	T
2	chr2_1988359	0	1988359	C	T
2	chr2_1992555	0	1992555	A	C
2	chr2_1995188	0	1995188	C	T
2	chr2_1995747	0	1995747	C	G
2	chr2_2000792	0	2000792	T	C
2	chr2_2003334	0	2003334	A	G
2	chr2_2004987	0	2004987	A	G
2	chr2_2005211	0	2005211	T	C
2	chr2_2007090	0	2007090	G	C
2	chr2_2007642	0	2007642	T	C
2	chr2_2008213	0	2008213	T	C
2	chr2_2010656	0	2010656	C	T
2	chr2_2012262	0	2012262	A	G
2	chr2_2020032	0	2020032	C	T
2	chr2_2022678	0	2022678	T	C
2	chr2_2024872	0	2024872	G	C
2	chr2_2026189	0	2026189	G	A
2	chr2_2030430	0	2030430	A	G
2	chr2_2036913	0	2036913	G	A
2	chr2_2037648	0	2037648	G	T
2	chr2_2039031	0	2039031	C	A
2	chr2_2039125	0	2039125	C	T
2	chr2_2039597	0	2039597	T	A
2	chr2_2043344	0	2043344	G	A
2	chr2_2047919	0	2047919	C	G
2	chr2_2051397	0	2051397	G	A
2	chr2_2052911	0	2052911	G	A
2	chr2_2059548	0	2059548	A	G
2	chr2_2059584	0	2059584	T	C
2	chr2_2061227	0	2061227	A	G
2	chr2_2062248	0	2062248	C	G
2	chr2_2063517	0	2063517	C	T
2	chr2_2063753	0	2063753	T	C
2	chr2_2064188	0	2064188	C	T
2	chr2_2066370	0	2066370	G	A
2	chr2_2068217	0	2068217	A	G
2	chr2_2071770	0	2071770	A	G
2	chr2_2075453	0	2075453	C	T
2	chr2_2078515	0	2078515	A	C
2	chr2_2078569	0	2078569	T	C
2	chr2_2079289	0	2079289	T	C
2	chr2_2086953	0	2086953	G	A
2	chr2_2099742	0	2099742	G	A
2	chr2_2099948	0	2099948	T	C
2	chr2_2101187	0	2101187	G	A
2	chr2_2106322	0	2106322	C	T
2	chr2_2106656	0	2106656	A	C
2	chr2_2108272	0	2108272	T	C
2	chr2_2111078	0	2111078	G	T
2	chr2_2116389	0	2116389	G	C
2	chr2_2128442	0	2128442	T	C
2	chr2_2131849	0	2131849	A	G
2	chr2_2134676	0	2134676	A	G
2	chr2_2135512	0	2135512	T	C
2	chr2_2138763	0	2138763	A	G
2	chr2_2140830	0	2140830	T	C
2	chr2_2145090	0	2145090	A	G
2	chr2_2157818	0	2157818	T	C
2	chr2_2161383	0	2161383	C	T
2	chr2_2162433	0	2162433	G	C
2	chr2_2164133	0	2164133	G	A
2	chr2_2167306	0	2167306	A	G
2	chr2_2167329	0	2167329	A	C
2	chr2_2167660	0	2167660	A	G
2	chr2_2177695	0	2177695	G	C
2	chr2_2178399	0	2178399	A	G
2	chr2_2179199	0	2179199	G	C
2	chr2_2182713	0	2182713	G	C
2	chr2_2190617	0	2190617	T	C
2	chr2_2195004	0	2195004	A	C
2	chr2_2198314	0	2198314	T	C
2	chr2_2201219	0	2201219	A	T
2	chr2_2208696	0	2208696	T	C
2	chr2_2209249	0	2209249	T	G
2	chr2_2211296	0	2211296	T	C
2	chr2_2211920	0	2211920	A	G
2	chr2_2214027	0	2214027	A	C
2	chr2_2215366	0	2215366	T	C
2	chr2_2217748	0	2217748	A	G
2	chr2_2220419	0	2220419	T	C
2	chr2_2220520	0	2220520	G	A
2	chr2_2220997	0	2220997	A	G
2	chr2_2225051	0	2225051	C	A
2	chr2_2225786	0	2225786	C	G
2	chr2_2226223	0	2226223	T	G
2	chr2_2227851	0	2227851	G	A
2	chr2_2227968	0	2227968	A	G
2	chr2_2232236	0	2232236	G	T
2	chr2_2236589	0	2236589	C	T
2	chr2_2237783	0	2237783	G	A
2	chr2_2238078	0	2238078	C	T
2	chr2_2238579	0	2238579	C	T
2	chr2_2243415	0	2243415	C	A
2	chr2_2246694	0	2246694	T	C
2	chr2_2246897	0	2246897	G	A
2	chr2_2255633	0	2255633	C	G
2	chr2_2257575	0	2257575	G	A
2	chr2_2258489	0	2258489	G	T
2	chr2_2262296	0	2262296	T	C
2	chr2_2267185	0	2267185	A	G
2	chr2_2268636	0	2268636	G	A
2	chr2_2272710	0	2272710	T	C
2	chr2_2275043	0	2275043	T	C
2	chr2_2276579	0	2276579	C	T
2	chr2_2278934	0	2278934	A	G
2	chr2_2281377	0	2281377	C	T
2	chr2_2282004	0	2282004	G	T
2	chr2_2286943	0	2286943	G	T
2	chr2_2287231	0	2287231	C	T
2	chr2_2291704	0	2291704	T	C
2	chr2_2301032	0	2301032	A	G
2	chr2_2301145	0	2301145	T	C
2	chr2_2301794	0	2301794	G	A
2	chr2_2306623	0	2306623	C	T
2	chr2_2311253	0	2311253	G	C
2	chr2_2316270	0	2316270	G	A
2	chr2_2318215	0	2318215	C	T
2	chr2_2319729	0	2319729	C	T
2	chr2_2329116	0	2329116	A	G
2	chr2_2330833	0	2330833	G	A
2	chr2_2336421	0	2336421	T	A
2	chr2_2338462	0	2338462	A	T
2	chr2_2343539	0	2343539	A	T
2	chr2_2344723	0	2344723	A	C
2	chr2_2345253	0	2345253	A	C
2	chr2_2345501	0	2345501	A	T
2	chr2_2345882	0	2345882	T	C
2	chr2_2359289	0	2359289	T	G
2	chr2_2365158	0	2365158	A	G
2	chr2_2365826	0	2365826	G	A
2	chr2_2368900	0	2368900	T	C
2	chr2_2372438	0	2372438	T	C
2	chr2_2373703	0	2373703	G	A
2	chr2_2375648	0	2375648	C	G
2	chr2_2376903	0	2376903	G	A
2	chr2_2378044	0	2378044	C	A
2	chr2_2381109	0	2381109	G	A
2	chr2_2388400	0	2388400	A	C
2	chr2_2388580	0	2388580	A	G
2	chr2_2388667	0	2388667	G	C
2	chr2_2392830	0	2392830	C	A
2	chr2_2394664	0	2394664	G	A
2	chr2_2399730	0	2399730	A	G
2	chr2_2412384	0	2412384	T	C
2	chr2_2416332	0	2416332	A	G
2	chr2_2416449	0	2416449	C	T
2	chr2_2417598	0	2417598	G	A
2	chr2_2417929	0	2417929	T	C
2	chr2_2420255	0	2420255	A	G
2	chr2_2422653	0	2422653	G	A
2	chr2_2428089	0	2428089	C	T
2	chr2_2429389	0	2429389	A	T
2	chr2_2429895	0	2429895	G	A
2	chr2_2433641	0	2433641	T	G
2	chr2_2439195	0	2439195	C	T
2	chr2_2439604	0	2439604	T	C
2	chr2_2443612	0	2443612	C	T
2	chr2_2443861	0	2443861	G	A
2	chr2_2445472	0	2445472	G	A
2	chr2_2453760	0	2453760	G	T
2	chr2_2454114	0	2454114	A	G
2	chr2_2455548	0	2455548	A	G
2	chr2_2458608	0	2458608	C	T
2	chr2_2461711	0	2461711	G	C
2	chr2_2462572	0	2462572	C	G
2	chr2_2464967	0	2464967	T	A
2	chr2_2466735	0	2466735	G	T
2	chr2_2472218	0	2472218	G	A
2	chr2_2474164	0	2474164	T	C
2	chr2_2477026	0	2477026	T	A
2	chr2_2478180	0	2478180	C	G
2	chr2_2478473	0	2478473	G	A
2	chr2_2478835	0	2478835	T	C
2	chr2_2480398	0	2480398	T	C
2	chr2_2480598	0	2480598	G	C
2	chr2_2492076	0	2492076	C	T
2	chr2_2497428	0	2497428	T	A
2	chr2_2501052	0	2501052	A	T
2	chr2_2508258	0	2508258	T	G
2	chr2_2511870	0	2511870	T	C
2	chr2_2512140	0	2512140	T	C
2	chr2_2514358	0	2514358	C	T
2	chr2_2516453	0	2516453	T	C
2	chr2_2524318	0	2524318	A	C
2	chr2_2526674	0	2526674	T	C
2	chr2_2527823	0	2527823	A	G
2	chr2_2541551	0	2541551	A	G
2	chr2_2541818	0	2541818	A	C
2	chr2_2543808	0	2543808	C	T
2	chr2_2545587	0	2545587	A	G
2	chr2_2550324	0	2550324	A	C
2	chr2_2552149	0	2552149	T	C
2	chr2_2554247	0	2554247	T	G
2	chr2_2555816	0	2555816	G	A
2	chr2_2563393	0	2563393	T	C
2	chr2_2565002	0	2565002	T	G
2	chr2_2567324	0	2567324	A	G
2	chr2_2567848	0	2567848	C	T
2	chr2_2568155	0	2568155	C	G
2	chr2_2570611	0	2570611	C	T
2	chr2_2573505	0	2573505	A	G
2	chr2_2574272	0	2574272	T	C
2	chr2_2584174	0	2584174	G	C
2	chr2_2585556	0	2585556	C	A
2	chr2_2586741	0	2586741	T	C
2	chr2_2588775	0	2588775	C	A
2	chr2_2589437	0	2589437	G	A
2	chr2_2593208	0	2593208	T	C
2	chr2_2596745	0	2596745	A	T
2	chr2_2600057	0	2600057	T	C
2	chr2_2601288	0	2601288	A	G
2	chr2_2603300	0	2603300	C	A
2	chr2_2603418	0	2603418	G	C
2	chr2_2606712	0	2606712	C	A
2	chr2_2610579	0	2610579	C	G
2	chr2_2612692	0	2612692	C	A
2	chr2_2619119	0	2619119	G	A
2	chr2_2620086	0	2620086	C	T
2	chr2_2621175	0	2621175	G	A
2	chr2_2621865	0	2621865	G	A
2	chr2_2625857	0	2625857	A	G
2	chr2_2635069	0	2635069	T	C
2	chr2_2635409	0	2635409	A	C
2	chr2_2636989	0	2636989	A	G
2	chr2_2637567	0	2637567	A	G
2	chr2_2643684	0	2643684	T	C
2	chr2_2644070	0	2644070	C	G
2	chr2_2652464	0	2652464	C	T
2	chr2_2652985	0	2652985	G	A
2	chr2_2657247	0	2657247	C	T
2	chr2_2659091	0	2659091	C	A
2	chr2_2660796	0	2660796	A	C
2	chr2_2661645	0	2661645	G	T
2	chr2_2662074	0	2662074	T	C
2	chr2_2665488	0	2665488	T	C
2	chr2_2666219	0	2666219	A	T
2	chr2_2668093	0	2668093	G	A
2	chr2_2669911	0	2669911	C	T
2	chr2_2671346	0	2671346	G	A
2	chr2_2678016	0	2678016	G	A
2	chr2_2679869	0	2679869	G	A
2	chr2_2683870	0	2683870	G	A
2	chr2_2687797	0	2687797	A	G
2	chr2_2690295	0	2690295	G	C
2	chr2_2691994	0	2691994	T	G
2	chr2_2692131	0	2692131	T	C
2	chr2_2695881	0	2695881	A	C
2	chr2_2697821	0	2697821	T	C
2	chr2_2697822	0	2697822	G	A
2	chr2_2698850	0	2698850	A	G
2	chr2_2707047	0	2707047	T	G
2	chr2_2710211	0	2710211	C	G
2	chr2_2714309	0	2714309	C	T
2	chr2_2720787	0	2720787	T	C
2	chr2_2722184	0	2722184	G	A
2	chr2_2723060	0	2723060	C	A
2	chr2_2723223	0	2723223	G	T
2	chr2_2723252	0	2723252	T	C
2	chr2_2727050	0	2727050	C	T
2	chr2_2730920	0	2730920	T	C
2	chr2_2731250	0	2731250	A	T
2	chr2_2739432	0	2739432	C	T
2	chr2_2740139	0	2740139	A	G
2	chr2_2751480	0	2751480	A	G
2	chr2_2751628	0	2751628	T	G
2	chr2_2752776	0	2752776	C	T
2	chr2_2753483	0	2753483	C	G
2	chr2_2758284	0	2758284	T	C
2	chr2_2772522	0	2772522	C	T
2	chr2_2773375	0	2773375	A	G
2	chr2_2777319	0	2777319	A	G
2	chr2_2778717	0	2778717	T	C
2	chr2_2780963	0	2780963	G	C
2	chr2_2782214	0	2782214	T	C
2	chr2_2782326	0	2782326	C	T
2	chr2_2785714	0	2785714	C	G
2	chr2_2788304	0	2788304	C	G
2	chr2_2791882	0	2791882	T	C
2	chr2_2792128	0	2792128	T	C
2	chr2_2792479	0	2792479	A	G
2	chr2_2793577	0	2793577	A	C
2	chr2_2797792	0	2797792	C	T
2	chr2_2804373	0	2804373	G	C
2	chr2_2806359	0	2806359	T	C
2	chr2_2809838	0	2809838	T	C
2	chr2_2820568	0	2820568	T	C
2	chr2_2823115	0	2823115	A	G
2	chr2_2825089	0	2825089	T	C
2	chr2_2843407	0	2843407	A	T
2	chr2_2857973	0	2857973	G	A
2	chr2_2863118	0	2863118	T	C
2	chr2_2866466	0	2866466	T	G
2	chr2_2871880	0	2871880	T	C
2	chr2_2873810	0	2873810	A	G
2	chr2_2875332	0	2875332	A	G
2	chr2_2877439	0	2877439	A	G
2	chr2_2879049	0	2879049	T	A
2	chr2_2880437	0	2880437	A	G
2	chr2_2881878	0	2881878	C	T
2	chr2_2881957	0	2881957	C	G
2	chr2_2884652	0	2884652	T	A
2	chr2_2887140	0	2887140	A	G
2	chr2_2889128	0	2889128	T	C
2	chr2_2889325	0	2889325	T	A
2	chr2_2890764	0	2890764	A	T
2	chr2_2891332	0	2891332	T	C
2	chr2_2898031	0	2898031	A	G
2	chr2_2906564	0	2906564	A	G
2	chr2_2908130	0	2908130	C	A
2	chr2_2908870	0	2908870	T	C
2	chr2_2910665	0	2910665	C	T
2	chr2_2912125	0	2912125	G	C
2	chr2_2915398	0	2915398	T	C
2	chr2_2917774	0	2917774	G	C
2	chr2_2921626	0	2921626	G	A
2	chr2_2922903	0	2922903	A	G
2	chr2_2924323	0	2924323	A	C
2	chr2_2925428	0	2925428	A	G
2	chr2_2927559	0	2927559	G	A
2	chr2_2931874	0	2931874	G	T
2	chr2_2936886	0	2936886	G	T
2	chr2_2936999	0	2936999	C	T
2	chr2_2941238	0	2941238	T	C
2	chr2_2941998	0	2941998	C	A
2	chr2_2944468	0	2944468	C	A
2	chr2_2944542	0	2944542	G	A
2	chr2_2950502	0	2950502	T	C
2	chr2_2950651	0	2950651	C	T
2	chr2_2960840	0	2960840	G	T
2	chr2_2975871	0	2975871	T	C
2	chr2_2985594	0	2985594	A	G
2	chr2_2987956	0	2987956	C	A
2	chr2_2990994	0	2990994	T	C
2	chr2_2992986	0	2992986	C	T
2	chr2_2993238	0	2993238	A	G
2	chr2_2993256	0	2993256	A	G
2	chr2_2997530	0	2997530	A	G
2	chr2_3002389	0	3002389	G	T
2	chr2_3005468	0	3005468	C	T
2	chr2_3006851	0	3006851	G	C
2	chr2_3008285	0	3008285	G	A
2	chr2_3012090	0	3012090	A	G
2	chr2_3017939	0	3017939	G	A
2	chr2_3023904	0	3023904	A	C
2	chr2_3024277	0	3024277	A	C
2	chr2_3025561	0	3025561	T	C
2	chr2_3036747	0	3036747	C	T
2	chr2_3037838	0	3037838	G	A
2	chr2_3042500	0	3042500	C	A
2	chr2_3047718	0	3047718	G	T
2	chr2_3052528	0	3052528	A	G
2	chr2_3074660	0	3074660	G	A
2	chr2_3074735	0	3074735	G	A
2	chr2_3075848	0	3075848	A	G
2	chr2_3077969	0	3077969	T	C
2	chr2_3087560	0	3087560	G	A
2	chr2_3103180	0	3103180	G	A
2	chr2_3105725	0	3105725	A	C
2	chr2_3120655	0	3120655	A	G
2	chr2_3120708	0	3120708	C	T
2	chr2_3123345	0	3123345	G	A
2	chr2_3124678	0	3124678	A	T
2	chr2_3130397	0	3130397	A	G
2	chr2_3136837	0	3136837	G	T
2	chr2_3138579	0	3138579	A	G
2	chr2_3153840	0	3153840	T	C
2	chr2_3157686	0	3157686	C	T
2	chr2_3158546	0	3158546	G	A
2	chr2_3168780	0	3168780	C	A
2	chr2_3170066	0	3170066	A	G
2	chr2_3180559	0	3180559	C	G
2	chr2_3193763	0	3193763	G	A
2	chr2_3194853	0	3194853	G	A
2	chr2_3197424	0	3197424	A	G
2	chr2_3210608	0	3210608	C	T
2	chr2_3230556	0	3230556	A	G
2	chr2_3230596	0	3230596	A	G
2	chr2_3230884	0	3230884	C	T
2	chr2_3231991	0	3231991	G	T
2	chr2_3237931	0	3237931	T	C
2	chr2_3238296	0	3238296	T	C
2	chr2_3239571	0	3239571	A	G
2	chr2_3242476	0	3242476	A	G
2	chr2_3248780	0	3248780	C	T
2	chr2_3253043	0	3253043	G	A
2	chr2_3260142	0	3260142	T	C
2	chr2_3275321	0	3275321	G	A
2	chr2_3280986	0	3280986	T	G
2	chr2_3281456	0	3281456	C	T
2	chr2_3285348	0	3285348	G	A
2	chr2_3289157	0	3289157	C	G
2	chr2_3289709	0	3289709	A	G
2	chr2_3289864	0	3289864	G	C
2	chr2_3291400	0	3291400	G	A
2	chr2_3294658	0	3294658	A	G
2	chr2_3296806	0	3296806	A	C
2	chr2_3297868	0	3297868	C	T
2	chr2_3298506	0	3298506	A	C
2	chr2_3305969	0	3305969	A	C
2	chr2_3314119	0	3314119	G	A
2	chr2_3320893	0	3320893	A	G
2	chr2_3323906	0	3323906	C	T
2	chr2_3324083	0	3324083	C	G
2	chr2_3327493	0	3327493	A	G
2	chr2_3329880	0	3329880	A	G
2	chr2_3333897	0	3333897	A	G
2	chr2_3334056	0	3334056	G	T
2	chr2_3342257	0	3342257	A	G
2	chr2_3344021	0	3344021	G	A
2	chr2_3345597	0	3345597	T	C
2	chr2_3362148	0	3362148	T	G
2	chr2_3368276	0	3368276	T	C
2	chr2_3369050	0	3369050	T	C
2	chr2_3370156	0	3370156	T	C
2	chr2_3370587	0	3370587	A	C
2	chr2_3372872	0	3372872	C	T
2	chr2_3373684	0	3373684	C	T
2	chr2_3374531	0	3374531	A	G
2	chr2_3377210	0	3377210	A	G
2	chr2_3379162	0	3379162	T	C
2	chr2_3379777	0	3379777	T	C
2	chr2_3382180	0	3382180	C	T
2	chr2_3383645	0	3383645	A	G
2	chr2_3386549	0	3386549	C	A
2	chr2_3387172	0	3387172	A	G
2	chr2_3387946	0	3387946	A	G
2	chr2_3388072	0	3388072	T	C
2	chr2_3391249	0	3391249	T	C
2	chr2_3393559	0	3393559	C	T
2	chr2_3402792	0	3402792	C	T
2	chr2_3404316	0	3404316	T	C
2	chr2_3408479	0	3408479	G	A
2	chr2_3410877	0	3410877	G	C
2	chr2_3418525	0	3418525	A	G
2	chr2_3418917	0	3418917	A	G
2	chr2_3421772	0	3421772	T	C
2	chr2_3422425	0	3422425	A	G
2	chr2_3427401	0	3427401	C	T
2	chr2_3427724	0	3427724	T	C
2	chr2_3429769	0	3429769	G	A
2	chr2_3430097	0	3430097	G	A
2	chr2_3434629	0	3434629	T	C
2	chr2_3437047	0	3437047	A	G
2	chr2_3441807	0	3441807	G	C
2	chr2_3443743	0	3443743	C	T
2	chr2_3448667	0	3448667	C	T
2	chr2_3451630	0	3451630	T	C
2	chr2_3451850	0	3451850	C	T
2	chr2_3454596	0	3454596	T	A
2	chr2_3456682	0	3456682	A	G
2	chr2_3459943	0	3459943	T	C
2	chr2_3463322	0	3463322	A	G
2	chr2_3463586	0	3463586	C	T
2	chr2_3467065	0	3467065	G	A
2	chr2_3485049	0	3485049	G	A
2	chr2_3486673	0	3486673	A	G
2	chr2_3488723	0	3488723	C	T
2	chr2_3492229	0	3492229	G	T
2	chr2_3492472	0	3492472	A	C
2	chr2_3493420	0	3493420	T	C
2	chr2_3498059	0	3498059	C	G
2	chr2_3499025	0	3499025	T	G
2	chr2_3504450	0	3504450	T	C
2	chr2_3506597	0	3506597	T	C
2	chr2_3507453	0	3507453	C	T
2	chr2_3508798	0	3508798	A	G
2	chr2_3510360	0	3510360	C	A
2	chr2_3513043	0	3513043	C	T
2	chr2_3516135	0	3516135	A	G
2	chr2_3526027	0	3526027	A	G
2	chr2_3526304	0	3526304	C	T
2	chr2_3531120	0	3531120	A	C
2	chr2_3532122	0	3532122	C	T
2	chr2_3535075	0	3535075	C	T
2	chr2_3551837	0	3551837	G	A
2	chr2_3556950	0	3556950	C	T
2	chr2_3557132	0	3557132	C	A
2	chr2_3565880	0	3565880	A	C
2	chr2_3568854	0	3568854	C	T
2	chr2_3584722	0	3584722	A	T
2	chr2_3586943	0	3586943	A	C
2	chr2_3587410	0	3587410	T	C
2	chr2_3590860	0	3590860	C	G
2	chr2_3591548	0	3591548	T	C
2	chr2_3599274	0	3599274	A	G
2	chr2_3599709	0	3599709	C	T
2	chr2_3600105	0	3600105	G	C
2	chr2_3604073	0	3604073	T	C
2	chr2_3611707	0	3611707	C	T
2	chr2_3615462	0	3615462	A	G
2	chr2_3620321	0	3620321	G	T
2	chr2_3622984	0	3622984	A	G
2	chr2_3624716	0	3624716	T	C
2	chr2_3629207	0	3629207	G	A
2	chr2_3629222	0	3629222	T	C
2	chr2_3631300	0	3631300	G	A
2	chr2_3631885	0	3631885	C	T
2	chr2_3633143	0	3633143	T	G
2	chr2_3633250	0	3633250	T	C
2	chr2_3633807	0	3633807	A	C
2	chr2_3641078	0	3641078	G	A
2	chr2_3641239	0	3641239	T	C
2	chr2_3651149	0	3651149	T	C
2	chr2_3657793	0	3657793	C	G
2	chr2_3662533	0	3662533	A	C
2	chr2_3663931	0	3663931	T	C
2	chr2_3670366	0	3670366	G	A
2	chr2_3672251	0	3672251	A	C
2	chr2_3673602	0	3673602	A	T
2	chr2_3673755	0	3673755	T	C
2	chr2_3674401	0	3674401	T	C
2	chr2_3691303	0	3691303	T	G
2	chr2_3696078	0	3696078	G	A
2	chr2_3699404	0	3699404	T	C
2	chr2_3702747	0	3702747	G	A
2	chr2_3707063	0	3707063	A	G
2	chr2_3718859	0	3718859	A	G
2	chr2_3720011	0	3720011	C	A
2	chr2_3909603	0	3909603	A	G
2	chr2_3925802	0	3925802	C	G
2	chr2_3925872	0	3925872	T	C
2	chr2_3927333	0	3927333	G	A
2	chr2_3930965	0	3930965	A	G
2	chr2_3932770	0	3932770	C	T
2	chr2_3937179	0	3937179	C	T
2	chr2_3954656	0	3954656	T	C
2	chr2_3956510	0	3956510	A	G
2	chr2_3963735	0	3963735	C	T
2	chr2_3968830	0	3968830	A	G
2	chr2_3972742	0	3972742	A	C
2	chr2_3975162	0	3975162	G	A
2	chr2_3989141	0	3989141	T	C
2	chr2_3993317	0	3993317	C	T
2	chr2_3996771	0	3996771	A	C
2	chr2_3997521	0	3997521	C	G
2	chr2_4000010	0	4000010	G	A
2	chr2_4003683	0	4003683	G	A
2	chr2_4004448	0	4004448	C	T
2	chr2_4004661	0	4004661	G	C
2	chr2_4005545	0	4005545	C	G
2	chr2_4007862	0	4007862	A	G
2	chr2_4015892	0	4015892	A	T
2	chr2_4016101	0	4016101	C	T
2	chr2_4016670	0	4016670	A	G
2	chr2_4031013	0	4031013	T	C
2	chr2_4040050	0	4040050	G	A
2	chr2_4042565	0	4042565	T	C
2	chr2_4055107	0	4055107	G	A
2	chr2_4056606	0	4056606	G	A
2	chr2_4060340	0	4060340	C	T
2	chr2_4067183	0	4067183	G	C
2	chr2_4071328	0	4071328	A	G
2	chr2_4073113	0	4073113	T	C
2	chr2_4073895	0	4073895	T	C
2	chr2_4074335	0	4074335	G	A
2	chr2_4074537	0	4074537	T	C
2	chr2_4074795	0	4074795	C	A
2	chr2_4075269	0	4075269	T	C
2	chr2_4079018	0	4079018	G	A
2	chr2_4080053	0	4080053	T	C
2	chr2_4080509	0	4080509	A	G
2	chr2_4092670	0	4092670	G	A
2	chr2_4096484	0	4096484	A	G
2	chr2_4098947	0	4098947	G	A
2	chr2_4099613	0	4099613	G	C
2	chr2_4102128	0	4102128	C	T
2	chr2_4103879	0	4103879	T	C
2	chr2_4106297	0	4106297	G	T
2	chr2_4107201	0	4107201	T	G
2	chr2_4110204	0	4110204	G	A
2	chr2_4112620	0	4112620	T	C
2	chr2_4117374	0	4117374	T	C
2	chr2_4119207	0	4119207	A	T
2	chr2_4122500	0	4122500	C	T
2	chr2_4125211	0	4125211	T	A
2	chr2_4126341	0	4126341	T	C
2	chr2_4127458	0	4127458	A	G
2	chr2_4127462	0	4127462	A	G
2	chr2_4130604	0	4130604	A	C
2	chr2_4133678	0	4133678	C	G
2	chr2_4134497	0	4134497	A	G
2	chr2_4141658	0	4141658	T	C
2	chr2_4144539	0	4144539	A	G
2	chr2_4150073	0	4150073	G	A
2	chr2_4156883	0	4156883	A	G
2	chr2_4165376	0	4165376	A	G
2	chr2_4171431	0	4171431	C	A
2	chr2_4178732	0	4178732	C	T
2	chr2_4183414	0	4183414	T	C
2	chr2_4184338	0	4184338	C	A
2	chr2_4184484	0	4184484	T	C
2	chr2_4184595	0	4184595	C	T
2	chr2_4185177	0	4185177	C	T
2	chr2_4186708	0	4186708	C	T
2	chr2_4190557	0	4190557	C	T
2	chr2_4199300	0	4199300	T	C
2	chr2_4200233	0	4200233	G	A
2	chr2_4206490	0	4206490	A	G
2	chr2_4206944	0	4206944	T	C
2	chr2_4207258	0	4207258	T	G
2	chr2_4207567	0	4207567	A	G
2	chr2_4209499	0	4209499	T	C
2	chr2_4212424	0	4212424	G	A
2	chr2_4212580	0	4212580	A	G
2	chr2_4214394	0	4214394	G	C
2	chr2_4214980	0	4214980	G	A
2	chr2_4215082	0	4215082	A	C
2	chr2_4216492	0	4216492	A	G
2	chr2_4223924	0	4223924	C	T
2	chr2_4225386	0	4225386	A	G
2	chr2_4225767	0	4225767	A	G
2	chr2_4226243	0	4226243	G	C
2	chr2_4228968	0	4228968	A	G
2	chr2_4230352	0	4230352	A	G
2	chr2_4231715	0	4231715	C	T
2	chr2_4231814	0	4231814	A	G
2	chr2_4232587	0	4232587	T	C
2	chr2_4233403	0	4233403	C	T
2	chr2_4244104	0	4244104	A	T
2	chr2_4246063	0	4246063	T	C
2	chr2_4249438	0	4249438	T	C
2	chr2_4251456	0	4251456	T	C
2	chr2_4252656	0	4252656	C	T
2	chr2_4254236	0	4254236	T	C
2	chr2_4262210	0	4262210	T	G
2	chr2_4263400	0	4263400	T	A
2	chr2_4263606	0	4263606	C	T
2	chr2_4263855	0	4263855	C	T
2	chr2_4265855	0	4265855	A	C
2	chr2_4267036	0	4267036	A	G
2	chr2_4275810	0	4275810	T	C
2	chr2_4277893	0	4277893	T	C
2	chr2_4278891	0	4278891	A	G
2	chr2_4281571	0	4281571	C	G
2	chr2_4283985	0	4283985	A	G
2	chr2_4286805	0	4286805	C	T
2	chr2_4286913	0	4286913	C	A
2	chr2_4292545	0	4292545	A	G
2	chr2_4292707	0	4292707	T	C
2	chr2_4299894	0	4299894	A	G
2	chr2_4300535	0	4300535	A	G
2	chr2_4302758	0	4302758	C	T
2	chr2_4303173	0	4303173	T	C
2	chr2_4305475	0	4305475	T	C
2	chr2_4306744	0	4306744	C	T
2	chr2_4306766	0	4306766	C	G
2	chr2_4310333	0	4310333	A	G
2	chr2_4310956	0	4310956	T	C
2	chr2_4311802	0	4311802	A	G
2	chr2_4318535	0	4318535	C	T
2	chr2_4318565	0	4318565	C	T
2	chr2_4319796	0	4319796	A	G
2	chr2_4321466	0	4321466	G	T
2	chr2_4327832	0	4327832	T	C
2	chr2_4328536	0	4328536	T	G
2	chr2_4330893	0	4330893	G	A
2	chr2_4333476	0	4333476	C	T
2	chr2_4334597	0	4334597	G	A
2	chr2_4335157	0	4335157	G	T
2	chr2_4342069	0	4342069	C	T
2	chr2_4342292	0	4342292	A	G
2	chr2_4349102	0	4349102	T	G
2	chr2_4349576	0	4349576	T	C
2	chr2_4357648	0	4357648	T	C
2	chr2_4359436	0	4359436	A	C
2	chr2_4364002	0	4364002	A	G
2	chr2_4366615	0	4366615	G	A
2	chr2_4367467	0	4367467	C	G
2	chr2_4369114	0	4369114	T	C
2	chr2_4374658	0	4374658	C	T
2	chr2_4376646	0	4376646	G	A
2	chr2_4378316	0	4378316	C	T
2	chr2_4385794	0	4385794	T	C
2	chr2_4387181	0	4387181	C	T
2	chr2_4391859	0	4391859	T	C
2	chr2_4395562	0	4395562	T	C
2	chr2_4398617	0	4398617	A	G
2	chr2_4399922	0	4399922	T	C
2	chr2_4400670	0	4400670	A	G
2	chr2_4406262	0	4406262	A	G
2	chr2_4406905	0	4406905	A	C
2	chr2_4408584	0	4408584	A	G
2	chr2_4409802	0	4409802	G	A
2	chr2_4410138	0	4410138	G	A
2	chr2_4412097	0	4412097	A	G
2	chr2_4414194	0	4414194	A	G
2	chr2_4421096	0	4421096	A	G
2	chr2_4424487	0	4424487	A	G
2	chr2_4426591	0	4426591	T	C
2	chr2_4439782	0	4439782	T	C
2	chr2_4441354	0	4441354	C	T
2	chr2_4444676	0	4444676	C	T
2	chr2_4446190	0	4446190	A	G
2	chr2_4446990	0	4446990	C	G
2	chr2_4455067	0	4455067	A	G
2	chr2_4457676	0	4457676	C	T
2	chr2_4458593	0	4458593	C	T
2	chr2_4459810	0	4459810	C	T
2	chr2_4460225	0	4460225	T	G
2	chr2_4464089	0	4464089	G	A
2	chr2_4467473	0	4467473	G	A
2	chr2_4468897	0	4468897	A	G
2	chr2_4469203	0	4469203	G	A
2	chr2_4471172	0	4471172	C	T
2	chr2_4472616	0	4472616	G	A
2	chr2_4474034	0	4474034	A	G
2	chr2_4486384	0	4486384	C	T
2	chr2_4487672	0	4487672	C	T
2	chr2_4493712	0	4493712	T	A
2	chr2_4493846	0	4493846	T	G
2	chr2_4498459	0	4498459	T	G
2	chr2_4499827	0	4499827	C	A
2	chr2_4505495	0	4505495	C	A
2	chr2_4505801	0	4505801	T	C
2	chr2_4509778	0	4509778	G	A
2	chr2_4512182	0	4512182	C	A
2	chr2_4512446	0	4512446	A	T
2	chr2_4513317	0	4513317	G	A
2	chr2_4518741	0	4518741	T	C
2	chr2_4529138	0	4529138	T	C
2	chr2_4539235	0	4539235	C	T
2	chr2_4541430	0	4541430	G	C
2	chr2_4548448	0	4548448	A	G
2	chr2_4549918	0	4549918	C	A
2	chr2_4556153	0	4556153	T	C
2	chr2_4568055	0	4568055	T	C
2	chr2_4570192	0	4570192	C	T
2	chr2_4570244	0	4570244	T	C
2	chr2_4571352	0	4571352	T	C
2	chr2_4573266	0	4573266	A	G
2	chr2_4576407	0	4576407	T	C
2	chr2_4577953	0	4577953	T	C
2	chr2_4579337	0	4579337	G	A
2	chr2_4586667	0	4586667	G	C
2	chr2_4595189	0	4595189	A	G
2	chr2_4602832	0	4602832	C	G
2	chr2_4618859	0	4618859	T	C
2	chr2_4620145	0	4620145	G	A
2	chr2_4622139	0	4622139	G	C
2	chr2_4627649	0	4627649	C	G
2	chr2_4632224	0	4632224	C	A
2	chr2_4632542	0	4632542	A	G
2	chr2_4634787	0	4634787	G	C
2	chr2_4634950	0	4634950	T	C
2	chr2_4635309	0	4635309	G	C
2	chr2_4638345	0	4638345	A	G
2	chr2_4640910	0	4640910	C	T
2	chr2_4643501	0	4643501	T	C
2	chr2_4645642	0	4645642	T	C
2	chr2_4646262	0	4646262	T	A
2	chr2_4650149	0	4650149	G	C
2	chr2_4655310	0	4655310	A	G
2	chr2_4656036	0	4656036	T	C
2	chr2_4661159	0	4661159	A	G
2	chr2_4662323	0	4662323	A	G
2	chr2_4664935	0	4664935	C	T
2	chr2_4667642	0	4667642	G	A
2	chr2_4671300	0	4671300	G	A
2	chr2_4671463	0	4671463	C	T
2	chr2_4671875	0	4671875	A	G
2	chr2_4680653	0	4680653	A	G
2	chr2_4680756	0	4680756	T	C
2	chr2_4684811	0	4684811	T	C
2	chr2_4685092	0	4685092	A	G
2	chr2_4687700	0	4687700	C	G
2	chr2_4690105	0	4690105	T	C
2	chr2_4694183	0	4694183	C	G
2	chr2_4697034	0	4697034	T	C
2	chr2_4710875	0	4710875	C	T
2	chr2_4711643	0	4711643	T	C
2	chr2_4718271	0	4718271	G	C
2	chr2_4721693	0	4721693	G	A
2	chr2_4725434	0	4725434	C	T
2	chr2_4727774	0	4727774	T	C
2	chr2_4743321	0	4743321	A	G
2	chr2_4744471	0	4744471	C	T
2	chr2_4749131	0	4749131	T	A
2	chr2_4759382	0	4759382	G	T
2	chr2_4759409	0	4759409	A	G
2	chr2_4761162	0	4761162	C	T
2	chr2_4763050	0	4763050	C	A
2	chr2_4763563	0	4763563	C	T
2	chr2_4773767	0	4773767	T	C
2	chr2_4775031	0	4775031	G	A
2	chr2_4780738	0	4780738	T	C
2	chr2_4780961	0	4780961	A	G
2	chr2_4792378	0	4792378	G	C
2	chr2_4794248	0	4794248	T	G
2	chr2_4798768	0	4798768	A	C
2	chr2_4810667	0	4810667	G	A
2	chr2_4811763	0	4811763	C	A
2	chr2_4820378	0	4820378	T	A
2	chr2_4822711	0	4822711	T	C
2	chr2_4827705	0	4827705	A	G
2	chr2_4828816	0	4828816	A	G
2	chr2_4835769	0	4835769	A	G
2	chr2_4839785	0	4839785	C	A
2	chr2_4843823	0	4843823	G	A
2	chr2_4844740	0	4844740	A	G
2	chr2_4845418	0	4845418	T	G
2	chr2_4847316	0	4847316	A	T
2	chr2_4847529	0	4847529	G	A
2	chr2_4850619	0	4850619	T	G
2	chr2_4851063	0	4851063	T	C
2	chr2_4855642	0	4855642	C	T
2	chr2_4856699	0	4856699	T	C
2	chr2_4857530	0	4857530	A	G
2	chr2_4857957	0	4857957	T	C
2	chr2_4864303	0	4864303	A	G
2	chr2_4871100	0	4871100	T	C
2	chr2_4871170	0	4871170	G	A
2	chr2_4874554	0	4874554	T	C
2	chr2_4874863	0	4874863	A	C
2	chr2_4875492	0	4875492	C	T
2	chr2_4876378	0	4876378	A	T
2	chr2_4878342	0	4878342	G	C
2	chr2_4878557	0	4878557	G	A
2	chr2_4878738	0	4878738	C	T
2	chr2_4886170	0	4886170	C	T
2	chr2_4896403	0	4896403	G	T
2	chr2_4897495	0	4897495	G	A
2	chr2_4919856	0	4919856	C	T
2	chr2_4923460	0	4923460	C	A
2	chr2_4924612	0	4924612	T	C
2	chr2_4928055	0	4928055	A	G
2	chr2_4928595	0	4928595	T	G
2	chr2_4933560	0	4933560	C	A
2	chr2_4936905	0	4936905	A	T
2	chr2_4938691	0	4938691	A	T
2	chr2_4942783	0	4942783	C	T
2	chr2_4943192	0	4943192	C	T
2	chr2_4943464	0	4943464	T	C
2	chr2_4946265	0	4946265	C	T
2	chr2_4953761	0	4953761	G	A
2	chr2_4956028	0	4956028	C	T
2	chr2_4963994	0	4963994	G	T
2	chr2_4964303	0	4964303	T	C
2	chr2_4968865	0	4968865	T	C
2	chr2_4970163	0	4970163	G	T
2	chr2_4974392	0	4974392	C	T
2	chr2_4974695	0	4974695	T	C
2	chr2_4975667	0	4975667	A	G
2	chr2_4991219	0	4991219	A	G
2	chr2_4992573	0	4992573	A	G
2	chr2_4994604	0	4994604	A	G
2	chr2_4998235	0	4998235	A	G
2	chr2_5002503	0	5002503	C	G
2	chr2_5011845	0	5011845	A	G
2	chr2_5015617	0	5015617	T	G
2	chr2_5019662	0	5019662	A	T
2	chr2_5020744	0	5020744	T	C
2	chr2_5024922	0	5024922	A	G
2	chr2_5026499	0	5026499	A	G
2	chr2_5032445	0	5032445	C	T
2	chr2_5036525	0	5036525	T	A
2	chr2_5044953	0	5044953	C	T
2	chr2_5049248	0	5049248	G	T
2	chr2_5050185	0	5050185	G	A
2	chr2_5051578	0	5051578	A	C
2	chr2_5052882	0	5052882	T	C
2	chr2_5060063	0	5060063	C	T
2	chr2_5060403	0	5060403	G	T
2	chr2_5060698	0	5060698	G	A
2	chr2_5060863	0	5060863	A	T
2	chr2_5061164	0	5061164	A	G
2	chr2_5073502	0	5073502	A	G
2	chr2_5074521	0	5074521	C	A
2	chr2_5077410	0	5077410	A	G
2	chr2_5083021	0	5083021	G	C
2	chr2_5083567	0	5083567	C	T
2	chr2_5083861	0	5083861	T	G
2	chr2_5085323	0	5085323	A	G
2	chr2_5085481	0	5085481	A	C
2	chr2_5089110	0	5089110	A	G
2	chr2_5089423	0	5089423	A	G
2	chr2_5092927	0	5092927	G	A
2	chr2_5101896	0	5101896	A	G
2	chr2_5107390	0	5107390	G	A
2	chr2_5108535	0	5108535	A	G
2	chr2_5111846	0	5111846	A	T
2	chr2_5114633	0	5114633	T	G
2	chr2_5124877	0	5124877	C	T
2	chr2_5125916	0	5125916	T	C
2	chr2_5126219	0	5126219	A	G
2	chr2_5126685	0	5126685	T	A
2	chr2_5129622	0	5129622	T	C
2	chr2_5129787	0	5129787	A	T
2	chr2_5129949	0	5129949	C	T
2	chr2_5131771	0	5131771	A	G
2	chr2_5144271	0	5144271	G	A
2	chr2_5144601	0	5144601	G	A
2	chr2_5145693	0	5145693	T	C
2	chr2_5155022	0	5155022	G	A
2	chr2_5158370	0	5158370	G	A
2	chr2_5160329	0	5160329	G	C
2	chr2_5168186	0	5168186	T	C
2	chr2_5170978	0	5170978	T	C
2	chr2_5174864	0	5174864	G	T
2	chr2_5178484	0	5178484	A	G
2	chr2_5179870	0	5179870	A	G
2	chr2_5180860	0	5180860	T	C
2	chr2_5181535	0	5181535	A	G
2	chr2_5184607	0	5184607	G	A
2	chr2_5187105	0	5187105	C	G
2	chr2_5188917	0	5188917	T	C
2	chr2_5191278	0	5191278	A	C
2	chr2_5193900	0	5193900	A	C
2	chr2_5197217	0	5197217	T	C
2	chr2_5199232	0	5199232	C	A
2	chr2_5201939	0	5201939	G	T
2	chr2_5203995	0	5203995	T	C
2	chr2_5204659	0	5204659	T	C
2	chr2_5211792	0	5211792	G	C
2	chr2_5215726	0	5215726	A	G
2	chr2_5218045	0	5218045	G	A
2	chr2_5219165	0	5219165	T	A
2	chr2_5221035	0	5221035	G	A
2	chr2_5222059	0	5222059	C	G
2	chr2_5227621	0	5227621	T	C
2	chr2_5229608	0	5229608	T	C
2	chr2_5230543	0	5230543	C	T
2	chr2_5238705	0	5238705	C	T
2	chr2_5245960	0	5245960	A	G
2	chr2_5246993	0	5246993	A	G
2	chr2_5253836	0	5253836	C	A
2	chr2_5254686	0	5254686	C	T
2	chr2_5256357	0	5256357	A	G
2	chr2_5256423	0	5256423	G	C
2	chr2_5256431	0	5256431	A	C
2	chr2_5260572	0	5260572	C	G
2	chr2_5260907	0	5260907	A	G
2	chr2_5266215	0	5266215	G	A
2	chr2_5268171	0	5268171	T	C
2	chr2_5271383	0	5271383	C	G
2	chr2_5272073	0	5272073	C	G
2	chr2_5273888	0	5273888	A	G
2	chr2_5275154	0	5275154	G	A
2	chr2_5275242	0	5275242	C	A
2	chr2_5275478	0	5275478	A	G
2	chr2_5276291	0	5276291	T	C
2	chr2_5279238	0	5279238	G	T
2	chr2_5280246	0	5280246	G	A
2	chr2_5283456	0	5283456	T	C
2	chr2_5290295	0	5290295	A	G
2	chr2_5300492	0	5300492	C	T
2	chr2_5301550	0	5301550	C	T
2	chr2_5306407	0	5306407	G	T
2	chr2_5309040	0	5309040	G	A
2	chr2_5309412	0	5309412	T	C
2	chr2_5313537	0	5313537	A	C
2	chr2_5313752	0	5313752	A	C
2	chr2_5317313	0	5317313	A	T
2	chr2_5320141	0	5320141	T	C
2	chr2_5323873	0	5323873	C	T
2	chr2_5324113	0	5324113	T	G
2	chr2_5325989	0	5325989	A	G
2	chr2_5332321	0	5332321	C	T
2	chr2_5336256	0	5336256	C	T
2	chr2_5340536	0	5340536	C	G
2	chr2_5343310	0	5343310	A	G
2	chr2_5343373	0	5343373	A	C
2	chr2_5348486	0	5348486	T	A
2	chr2_5354833	0	5354833	C	T
2	chr2_5357461	0	5357461	A	G
2	chr2_5357670	0	5357670	A	G
2	chr2_5357736	0	5357736	A	G
2	chr2_5359456	0	5359456	G	A
2	chr2_5366842	0	5366842	A	G
2	chr2_5368804	0	5368804	T	C
2	chr2_5374958	0	5374958	G	A
2	chr2_5377107	0	5377107	G	A
2	chr2_5377405	0	5377405	T	C
2	chr2_5378230	0	5378230	T	A
2	chr2_5378380	0	5378380	C	G
2	chr2_5385313	0	5385313	A	G
2	chr2_5388268	0	5388268	T	A
2	chr2_5388963	0	5388963	G	T
2	chr2_5389845	0	5389845	T	A
2	chr2_5389945	0	5389945	T	C
2	chr2_5391149	0	5391149	C	T
2	chr2_5394649	0	5394649	G	C
2	chr2_5395045	0	5395045	T	C
2	chr2_5395571	0	5395571	C	T
2	chr2_5405777	0	5405777	T	A
2	chr2_5410096	0	5410096	G	C
2	chr2_5413906	0	5413906	T	C
2	chr2_5414223	0	5414223	C	A
2	chr2_5418179	0	5418179	C	T
2	chr2_5426090	0	5426090	A	G
2	chr2_5432999	0	5432999	G	A
2	chr2_5439665	0	5439665	G	A
2	chr2_5447887	0	5447887	T	G
2	chr2_5454402	0	5454402	G	A
2	chr2_5460208	0	5460208	C	T
2	chr2_5462546	0	5462546	C	T
2	chr2_5467744	0	5467744	A	C
2	chr2_5482649	0	5482649	G	C
2	chr2_5485329	0	5485329	A	T
2	chr2_5485691	0	5485691	C	A
2	chr2_5496201	0	5496201	T	C
2	chr2_5497350	0	5497350	G	T
2	chr2_5500879	0	5500879	C	T
2	chr2_5502010	0	5502010	A	T
2	chr2_5507449	0	5507449	C	A
2	chr2_5508817	0	5508817	G	A
2	chr2_5513885	0	5513885	T	A
2	chr2_5525817	0	5525817	G	A
2	chr2_5529321	0	5529321	A	G
2	chr2_5534100	0	5534100	A	G
2	chr2_5541551	0	5541551	A	G
2	chr2_5547958	0	5547958	C	G
2	chr2_5550620	0	5550620	A	G
2	chr2_5550772	0	5550772	A	C
2	chr2_5551515	0	5551515	G	A
2	chr2_5551878	0	5551878	C	T
2	chr2_5553707	0	5553707	C	T
2	chr2_5556078	0	5556078	C	G
2	chr2_5556928	0	5556928	C	T
2	chr2_5557033	0	5557033	A	G
2	chr2_5562365	0	5562365	A	G
2	chr2_5563464	0	5563464	C	T
2	chr2_5567906	0	5567906	T	C
2	chr2_5568050	0	5568050	C	T
2	chr2_5568353	0	5568353	A	C
2	chr2_5571011	0	5571011	T	C
2	chr2_5571111	0	5571111	G	C
2	chr2_5572204	0	5572204	G	T
2	chr2_5582457	0	5582457	G	T
2	chr2_5583875	0	5583875	C	A
2	chr2_5584174	0	5584174	T	C
2	chr2_5584678	0	5584678	G	A
2	chr2_5589071	0	5589071	A	G
2	chr2_5589107	0	5589107	A	C
2	chr2_5589609	0	5589609	T	C
2	chr2_5595168	0	5595168	C	G
2	chr2_5597206	0	5597206	G	T
2	chr2_5597445	0	5597445	G	A
2	chr2_5599225	0	5599225	A	G
2	chr2_5602574	0	5602574	C	A
2	chr2_5607286	0	5607286	C	A
2	chr2_5612319	0	5612319	T	C
2	chr2_5614606	0	5614606	T	C
2	chr2_5622869	0	5622869	G	A
2	chr2_5623963	0	5623963	A	G
2	chr2_5625015	0	5625015	T	C
2	chr2_5640772	0	5640772	G	A
2	chr2_5644541	0	5644541	G	A
2	chr2_5650389	0	5650389	G	T
2	chr2_5667933	0	5667933	A	G
2	chr2_5669575	0	5669575	G	A
2	chr2_5684523	0	5684523	A	T
2	chr2_5697742	0	5697742	C	G
2	chr2_5700058	0	5700058	T	C
2	chr2_5716980	0	5716980	G	A
2	chr2_5719738	0	5719738	A	G
2	chr2_5721316	0	5721316	T	C
2	chr2_5723880	0	5723880	T	C
2	chr2_5726627	0	5726627	T	G
2	chr2_5729663	0	5729663	G	A
2	chr2_5733590	0	5733590	C	G
2	chr2_5733747	0	5733747	C	T
2	chr2_5735654	0	5735654	G	A
2	chr2_5741397	0	5741397	A	G
2	chr2_5743078	0	5743078	C	T
2	chr2_5743488	0	5743488	A	C
2	chr2_5744069	0	5744069	G	A
2	chr2_5745509	0	5745509	C	T
2	chr2_5746091	0	5746091	C	T
2	chr2_5746301	0	5746301	C	T
2	chr2_5746404	0	5746404	A	G
2	chr2_5746487	0	5746487	G	T
2	chr2_5747963	0	5747963	G	A
2	chr2_5752286	0	5752286	G	A
2	chr2_5753020	0	5753020	A	G
2	chr2_5756108	0	5756108	C	T
2	chr2_5757372	0	5757372	G	A
2	chr2_5758209	0	5758209	A	G
2	chr2_5764376	0	5764376	C	T
2	chr2_5768359	0	5768359	A	G
2	chr2_5769174	0	5769174	A	G
2	chr2_5769295	0	5769295	T	C
2	chr2_5771592	0	5771592	A	G
2	chr2_5776202	0	5776202	C	T
2	chr2_5777707	0	5777707	T	C
2	chr2_5779076	0	5779076	A	G
2	chr2_5794025	0	5794025	A	G
2	chr2_5807095	0	5807095	T	G
2	chr2_5809289	0	5809289	T	C
2	chr2_5809680	0	5809680	T	A
2	chr2_5809827	0	5809827	A	G
2	chr2_5815208	0	5815208	C	T
2	chr2_5815287	0	5815287	C	T
2	chr2_5828707	0	5828707	T	G
2	chr2_5832466	0	5832466	C	T
2	chr2_5833451	0	5833451	C	G
2	chr2_5833461	0	5833461	C	T
2	chr2_5835460	0	5835460	A	G
2	chr2_5837834	0	5837834	T	C
2	chr2_5837931	0	5837931	A	G
2	chr2_5838085	0	5838085	C	T
2	chr2_5838523	0	5838523	C	T
2	chr2_5840737	0	5840737	A	G
2	chr2_5841512	0	5841512	A	G
2	chr2_5842780	0	5842780	C	G
2	chr2_5845094	0	5845094	A	G
2	chr2_5846497	0	5846497	A	G
2	chr2_5846913	0	5846913	C	G
2	chr2_5848838	0	5848838	G	A
2	chr2_5850956	0	5850956	T	C
2	chr2_5852748	0	5852748	G	C
2	chr2_5854431	0	5854431	A	G
2	chr2_5855638	0	5855638	G	A
2	chr2_5855929	0	5855929	A	G
2	chr2_5857378	0	5857378	A	G
2	chr2_5859216	0	5859216	A	G
2	chr2_5860279	0	5860279	C	G
2	chr2_5860365	0	5860365	G	A
2	chr2_5868574	0	5868574	A	G
2	chr2_5870833	0	5870833	G	A
2	chr2_5879081	0	5879081	T	C
2	chr2_5879793	0	5879793	C	T
2	chr2_5880752	0	5880752	G	A
2	chr2_5882816	0	5882816	A	G
2	chr2_5885591	0	5885591	A	G
2	chr2_5889213	0	5889213	G	C
2	chr2_5890055	0	5890055	G	T
2	chr2_5894408	0	5894408	A	G
2	chr2_5897787	0	5897787	G	C
2	chr2_5906323	0	5906323	C	G
2	chr2_5911452	0	5911452	T	G
2	chr2_5913883	0	5913883	C	T
2	chr2_5915406	0	5915406	G	A
2	chr2_5916166	0	5916166	T	C
2	chr2_5921822	0	5921822	A	T
2	chr2_5921968	0	5921968	A	G
2	chr2_5929769	0	5929769	C	A
2	chr2_5931237	0	5931237	G	A
2	chr2_5932332	0	5932332	A	C
2	chr2_5932359	0	5932359	A	G
2	chr2_5939367	0	5939367	A	G
2	chr2_5941520	0	5941520	A	T
2	chr2_5944110	0	5944110	G	A
2	chr2_5944570	0	5944570	A	G
2	chr2_5945946	0	5945946	T	G
2	chr2_5948133	0	5948133	G	A
2	chr2_5948819	0	5948819	T	C
2	chr2_5952762	0	5952762	A	C
2	chr2_5959119	0	5959119	C	T
2	chr2_5960012	0	5960012	T	C
2	chr2_5963480	0	5963480	G	T
2	chr2_5980461	0	5980461	G	A
2	chr2_5988794	0	5988794	C	T
2	chr2_5995369	0	5995369	G	A
2	chr2_5999090	0	5999090	C	T
2	chr2_6005629	0	6005629	T	C
2	chr2_6006101	0	6006101	A	G
2	chr2_6006220	0	6006220	G	C
2	chr2_6012280	0	6012280	G	A
2	chr2_6012338	0	6012338	C	G
2	chr2_6015590	0	6015590	T	C
2	chr2_6021558	0	6021558	G	A
2	chr2_6021761	0	6021761	G	A
2	chr2_6022491	0	6022491	A	G
2	chr2_6033584	0	6033584	C	T
2	chr2_6035697	0	6035697	A	G
2	chr2_6038153	0	6038153	C	A
2	chr2_6038655	0	6038655	T	A
2	chr2_6042011	0	6042011	T	C
2	chr2_6049308	0	6049308	G	A
2	chr2_6050729	0	6050729	G	A
2	chr2_6053472	0	6053472	T	C
2	chr2_6055059	0	6055059	G	T
2	chr2_6058984	0	6058984	T	C
2	chr2_6062772	0	6062772	T	G
2	chr2_6062970	0	6062970	T	C
2	chr2_6066077	0	6066077	G	T
2	chr2_6066471	0	6066471	C	T
2	chr2_6066627	0	6066627	G	A
2	chr2_6066762	0	6066762	T	C
2	chr2_6067497	0	6067497	T	A
2	chr2_6069250	0	6069250	A	T
2	chr2_6069580	0	6069580	T	G
2	chr2_6069850	0	6069850	C	T
2	chr2_6073401	0	6073401	T	G
2	chr2_6073423	0	6073423	T	G
2	chr2_6075772	0	6075772	A	G
2	chr2_6075860	0	6075860	G	C
2	chr2_6075897	0	6075897	T	C
2	chr2_6077883	0	6077883	G	A
2	chr2_6079971	0	6079971	A	G
2	chr2_6082622	0	6082622	T	C
2	chr2_6083797	0	6083797	T	C
2	chr2_6086579	0	6086579	C	G
2	chr2_6087562	0	6087562	T	C
2	chr2_6088512	0	6088512	T	C
2	chr2_6090262	0	6090262	T	C
2	chr2_6090450	0	6090450	A	G
2	chr2_6093815	0	6093815	T	C
2	chr2_6094199	0	6094199	A	G
2	chr2_6095195	0	6095195	G	A
2	chr2_6096698	0	6096698	C	G
2	chr2_6097631	0	6097631	T	C
2	chr2_6098367	0	6098367	T	C
2	chr2_6102186	0	6102186	C	G
2	chr2_6113078	0	6113078	C	G
2	chr2_6113130	0	6113130	A	G
2	chr2_6113944	0	6113944	T	C
2	chr2_6114556	0	6114556	C	T
2	chr2_6118536	0	6118536	A	G
2	chr2_6125206	0	6125206	A	G
2	chr2_6127917	0	6127917	T	A
2	chr2_6130541	0	6130541	T	C
2	chr2_6135918	0	6135918	C	A
2	chr2_6141977	0	6141977	T	G
2	chr2_6149038	0	6149038	G	T
2	chr2_6158461	0	6158461	C	T
2	chr2_6164305	0	6164305	G	C
2	chr2_6171727	0	6171727	G	T
2	chr2_6172250	0	6172250	G	A
2	chr2_6175986	0	6175986	C	T
2	chr2_6180521	0	6180521	A	G
2	chr2_6186734	0	6186734	T	G
2	chr2_6199203	0	6199203	C	G
2	chr2_6203067	0	6203067	A	G
2	chr2_6203804	0	6203804	G	A
2	chr2_6211531	0	6211531	A	G
2	chr2_6217532	0	6217532	A	G
2	chr2_6221862	0	6221862	A	G
2	chr2_6222220	0	6222220	G	A
2	chr2_6223833	0	6223833	C	T
2	chr2_6237087	0	6237087	A	G
2	chr2_6237333	0	6237333	C	T
2	chr2_6245334	0	6245334	T	G
2	chr2_6245522	0	6245522	G	A
2	chr2_6250790	0	6250790	A	G
2	chr2_6251956	0	6251956	T	C
2	chr2_6254594	0	6254594	T	A
2	chr2_6255032	0	6255032	T	C
2	chr2_6255774	0	6255774	T	C
2	chr2_6256290	0	6256290	A	G
2	chr2_6270647	0	6270647	A	G
2	chr2_6273017	0	6273017	A	G
2	chr2_6273903	0	6273903	G	T
2	chr2_6277164	0	6277164	C	T
2	chr2_6280865	0	6280865	T	C
2	chr2_6281446	0	6281446	A	G
2	chr2_6282524	0	6282524	C	G
2	chr2_6284207	0	6284207	A	T
2	chr2_6288095	0	6288095	G	C
2	chr2_6295602	0	6295602	T	C
2	chr2_6297662	0	6297662	G	A
2	chr2_6298464	0	6298464	A	G
2	chr2_6299020	0	6299020	A	C
2	chr2_6303035	0	6303035	T	C
2	chr2_6303891	0	6303891	A	C
2	chr2_6303943	0	6303943	A	C
2	chr2_6304709	0	6304709	A	G
2	chr2_6311816	0	6311816	A	G
2	chr2_6324702	0	6324702	G	C
2	chr2_6329167	0	6329167	A	G
2	chr2_6341739	0	6341739	G	T
2	chr2_6342990	0	6342990	C	T
2	chr2_6352377	0	6352377	C	A
2	chr2_6362778	0	6362778	G	A
2	chr2_6364925	0	6364925	T	G
2	chr2_6374335	0	6374335	T	G
2	chr2_6384987	0	6384987	A	G
2	chr2_6394635	0	6394635	T	C
2	chr2_6396434	0	6396434	C	G
2	chr2_6410558	0	6410558	T	G
2	chr2_6411637	0	6411637	T	G
2	chr2_6415139	0	6415139	G	A
2	chr2_6417035	0	6417035	T	C
2	chr2_6420675	0	6420675	G	A
2	chr2_6423150	0	6423150	C	T
2	chr2_6423374	0	6423374	T	C
2	chr2_6423709	0	6423709	G	T
2	chr2_6424587	0	6424587	T	C
2	chr2_6425108	0	6425108	C	T
2	chr2_6432310	0	6432310	A	C
2	chr2_6438813	0	6438813	A	G
2	chr2_6443671	0	6443671	T	C
2	chr2_6444926	0	6444926	T	A
2	chr2_6457714	0	6457714	G	A
2	chr2_6460515	0	6460515	A	G
2	chr2_6461882	0	6461882	A	G
2	chr2_6465901	0	6465901	G	C
2	chr2_6475297	0	6475297	A	G
2	chr2_6481188	0	6481188	G	C
2	chr2_6484655	0	6484655	C	G
2	chr2_6484825	0	6484825	A	G
2	chr2_6485111	0	6485111	C	G
2	chr2_6487695	0	6487695	G	C
2	chr2_6495380	0	6495380	G	C
2	chr2_6496733	0	6496733	T	C
2	chr2_6498846	0	6498846	C	T
2	chr2_6500727	0	6500727	T	A
2	chr2_6504925	0	6504925	A	G
2	chr2_6513105	0	6513105	T	G
2	chr2_6513957	0	6513957	G	C
2	chr2_6515077	0	6515077	A	T
2	chr2_6515561	0	6515561	A	G
2	chr2_6517031	0	6517031	A	G
2	chr2_6537795	0	6537795	T	G
2	chr2_6543735	0	6543735	G	A
2	chr2_6551034	0	6551034	T	C
2	chr2_6563505	0	6563505	T	C
2	chr2_6565418	0	6565418	C	A
2	chr2_6566623	0	6566623	C	T
2	chr2_6571070	0	6571070	A	G
2	chr2_6572266	0	6572266	G	A
2	chr2_6573944	0	6573944	G	C
2	chr2_6589917	0	6589917	A	T
2	chr2_6598562	0	6598562	G	T
2	chr2_6604102	0	6604102	C	G
2	chr2_6609243	0	6609243	T	C
2	chr2_6613773	0	6613773	G	T
2	chr2_6616540	0	6616540	C	T
2	chr2_6628554	0	6628554	A	G
2	chr2_6634425	0	6634425	T	C
2	chr2_6645574	0	6645574	C	T
2	chr2_6657432	0	6657432	A	T
2	chr2_6657547	0	6657547	C	T
2	chr2_6657903	0	6657903	C	T
2	chr2_6667204	0	6667204	C	T
2	chr2_6668858	0	6668858	G	T
2	chr2_6681519	0	6681519	A	G
2	chr2_6690553	0	6690553	G	A
2	chr2_6694565	0	6694565	T	C
2	chr2_6705769	0	6705769	T	C
2	chr2_6708574	0	6708574	A	G
2	chr2_6711698	0	6711698	A	G
2	chr2_6712068	0	6712068	A	G
2	chr2_6724972	0	6724972	A	C
2	chr2_6737116	0	6737116	C	A
2	chr2_6745948	0	6745948	C	T
2	chr2_6747440	0	6747440	A	G
2	chr2_6749899	0	6749899	G	T
2	chr2_6752397	0	6752397	A	G
2	chr2_6756246	0	6756246	C	T
2	chr2_6761109	0	6761109	A	G
2	chr2_6777703	0	6777703	T	G
2	chr2_6778109	0	6778109	C	T
2	chr2_6788822	0	6788822	T	G
2	chr2_6794272	0	6794272	T	C
2	chr2_6795564	0	6795564	A	T
2	chr2_6817381	0	6817381	T	G
2	chr2_6817811	0	6817811	G	A
2	chr2_6818355	0	6818355	T	C
2	chr2_6825730	0	6825730	G	T
2	chr2_6826842	0	6826842	T	C
2	chr2_6841803	0	6841803	A	C
2	chr2_6844018	0	6844018	G	A
2	chr2_6847950	0	6847950	T	C
2	chr2_6862072	0	6862072	T	C
2	chr2_6877868	0	6877868	T	A
2	chr2_6891312	0	6891312	T	C
2	chr2_6894462	0	6894462	G	A
2	chr2_6911401	0	6911401	A	G
2	chr2_6911969	0	6911969	C	G
2	chr2_6914780	0	6914780	A	C
2	chr2_6926435	0	6926435	A	G
2	chr2_6929431	0	6929431	T	A
2	chr2_6930177	0	6930177	T	A
2	chr2_6936596	0	6936596	A	G
2	chr2_6948390	0	6948390	C	G
2	chr2_6955986	0	6955986	A	G
2	chr2_6974212	0	6974212	C	G
2	chr2_6975519	0	6975519	T	C
2	chr2_6976310	0	6976310	T	C
2	chr2_6977174	0	6977174	G	A
2	chr2_6978804	0	6978804	T	C
2	chr2_6979160	0	6979160	C	T
2	chr2_6979290	0	6979290	G	A
2	chr2_6989187	0	6989187	T	C
2	chr2_6990411	0	6990411	C	G
2	chr2_6992141	0	6992141	C	G
2	chr2_6993709	0	6993709	A	G
2	chr2_7000169	0	7000169	A	G
2	chr2_7001609	0	7001609	A	G
2	chr2_7005307	0	7005307	C	T
2	chr2_7005891	0	7005891	G	C
2	chr2_7007738	0	7007738	G	T
2	chr2_7008791	0	7008791	G	A
2	chr2_7008835	0	7008835	A	G
2	chr2_7010077	0	7010077	A	G
2	chr2_7013369	0	7013369	T	A
2	chr2_7015077	0	7015077	C	T
2	chr2_7024321	0	7024321	G	A
2	chr2_7044727	0	7044727	T	C
2	chr2_7050834	0	7050834	C	T
2	chr2_7063079	0	7063079	A	G
2	chr2_7068549	0	7068549	C	T
2	chr2_7076040	0	7076040	C	T
2	chr2_7077338	0	7077338	A	G
2	chr2_7084883	0	7084883	G	A
2	chr2_7088139	0	7088139	T	C
2	chr2_7100906	0	7100906	A	G
2	chr2_7102214	0	7102214	G	C
2	chr2_7105989	0	7105989	T	C
2	chr2_7109323	0	7109323	G	A
2	chr2_7133670	0	7133670	T	C
2	chr2_7135638	0	7135638	C	T
2	chr2_7158247	0	7158247	T	G
2	chr2_7174553	0	7174553	G	T
2	chr2_7203932	0	7203932	G	C
2	chr2_7205650	0	7205650	C	G
2	chr2_7210224	0	7210224	G	A
2	chr2_7222578	0	7222578	T	C
2	chr2_7226444	0	7226444	G	C
2	chr2_7232384	0	7232384	G	A
2	chr2_7239762	0	7239762	C	G
2	chr2_7249647	0	7249647	C	T
2	chr2_7259411	0	7259411	T	C
2	chr2_7274968	0	7274968	A	G
2	chr2_7278333	0	7278333	A	G
2	chr2_7288618	0	7288618	A	G
2	chr2_7291782	0	7291782	A	G
2	chr2_7294714	0	7294714	T	C
2	chr2_7296808	0	7296808	G	A
2	chr2_7301466	0	7301466	A	G
2	chr2_7303540	0	7303540	A	G
2	chr2_7305224	0	7305224	T	C
2	chr2_7305745	0	7305745	C	G
2	chr2_7309765	0	7309765	A	G
2	chr2_7324372	0	7324372	T	C
2	chr2_7324804	0	7324804	C	G
2	chr2_7328225	0	7328225	G	A
2	chr2_7331385	0	7331385	C	T
2	chr2_7333387	0	7333387	A	G
2	chr2_7336806	0	7336806	C	T
2	chr2_7340269	0	7340269	A	G
2	chr2_7347309	0	7347309	T	C
2	chr2_7353231	0	7353231	G	A
2	chr2_7353840	0	7353840	G	T
2	chr2_7355547	0	7355547	G	A
2	chr2_7358354	0	7358354	G	T
2	chr2_7362653	0	7362653	A	G
2	chr2_7366631	0	7366631	G	C
2	chr2_7370234	0	7370234	T	C
2	chr2_7373332	0	7373332	G	T
2	chr2_7376301	0	7376301	T	C
2	chr2_7380368	0	7380368	G	T
2	chr2_7381340	0	7381340	C	T
2	chr2_7383722	0	7383722	A	G
2	chr2_7407939	0	7407939	A	G
2	chr2_7420200	0	7420200	G	A
2	chr2_7421237	0	7421237	A	G
2	chr2_7427575	0	7427575	C	T
2	chr2_7434597	0	7434597	C	A
2	chr2_7436125	0	7436125	A	T
2	chr2_7440891	0	7440891	T	C
2	chr2_7444929	0	7444929	C	T
2	chr2_7444996	0	7444996	T	C
2	chr2_7449068	0	7449068	T	C
2	chr2_7457695	0	7457695	G	A
2	chr2_7495292	0	7495292	C	A
2	chr2_7495792	0	7495792	T	C
2	chr2_7506201	0	7506201	G	T
2	chr2_7510156	0	7510156	A	T
2	chr2_7512562	0	7512562	C	T
2	chr2_7514362	0	7514362	A	G
2	chr2_7519911	0	7519911	T	C
2	chr2_7536526	0	7536526	T	A
2	chr2_7539818	0	7539818	A	G
2	chr2_7541958	0	7541958	C	T
2	chr2_7550176	0	7550176	T	C
2	chr2_7553213	0	7553213	A	G
2	chr2_7562401	0	7562401	C	T
2	chr2_7578204	0	7578204	A	C
2	chr2_7579964	0	7579964	C	T
2	chr2_7580026	0	7580026	G	A
2	chr2_7589156	0	7589156	G	A
2	chr2_7597617	0	7597617	G	A
2	chr2_7612259	0	7612259	A	G
2	chr2_7612270	0	7612270	A	C
2	chr2_7612570	0	7612570	T	C
2	chr2_7614579	0	7614579	C	T
2	chr2_7628387	0	7628387	G	A
2	chr2_7640076	0	7640076	T	C
2	chr2_7642564	0	7642564	G	A
2	chr2_7654608	0	7654608	A	G
2	chr2_7672806	0	7672806	G	A
2	chr2_7673184	0	7673184	G	A
2	chr2_7681524	0	7681524	A	G
2	chr2_7681562	0	7681562	A	G
2	chr2_7688724	0	7688724	T	G
2	chr2_7690447	0	7690447	A	T
2	chr2_7700438	0	7700438	T	A
2	chr2_7706756	0	7706756	C	T
2	chr2_7708030	0	7708030	C	T
2	chr2_7710058	0	7710058	A	G
2	chr2_7711148	0	7711148	A	G
2	chr2_7716705	0	7716705	C	T
2	chr2_7721317	0	7721317	C	G
2	chr2_7731009	0	7731009	G	A
2	chr2_7735079	0	7735079	T	C
2	chr2_7747223	0	7747223	G	T
2	chr2_7748598	0	7748598	A	G
2	chr2_7750605	0	7750605	T	C
2	chr2_7760214	0	7760214	G	A
2	chr2_7774396	0	7774396	A	G
2	chr2_7784461	0	7784461	A	C
2	chr2_7784915	0	7784915	A	G
2	chr2_7797422	0	7797422	C	T
2	chr2_7799743	0	7799743	T	C
2	chr2_7810852	0	7810852	G	A
2	chr2_7820387	0	7820387	C	T
2	chr2_7843861	0	7843861	C	T
2	chr2_7858397	0	7858397	T	C
2	chr2_7859652	0	7859652	T	A
2	chr2_7859857	0	7859857	C	T
2	chr2_7873968	0	7873968	T	C
2	chr2_7874181	0	7874181	A	G
2	chr2_7874275	0	7874275	A	C
2	chr2_7888452	0	7888452	C	T
2	chr2_7893023	0	7893023	G	C
2	chr2_7894016	0	7894016	A	G
2	chr2_7897289	0	7897289	C	G
2	chr2_7898433	0	7898433	G	T
2	chr2_7902053	0	7902053	T	C
2	chr2_7908057	0	7908057	T	G
2	chr2_7908733	0	7908733	T	C
2	chr2_7927424	0	7927424	A	C
2	chr2_7927535	0	7927535	C	T
2	chr2_7974985	0	7974985	A	G
2	chr2_7975475	0	7975475	T	C
2	chr2_7976004	0	7976004	C	A
2	chr2_7980282	0	7980282	G	A
2	chr2_7982639	0	7982639	G	A
2	chr2_7989059	0	7989059	A	G
2	chr2_7989960	0	7989960	C	A
2	chr2_8000529	0	8000529	T	C
2	chr2_8002801	0	8002801	C	T
2	chr2_8024104	0	8024104	A	T
2	chr2_8046986	0	8046986	T	C
2	chr2_8060267	0	8060267	A	T
2	chr2_8064300	0	8064300	G	A
2	chr2_8067475	0	8067475	T	C
2	chr2_8069179	0	8069179	G	A
2	chr2_8090423	0	8090423	A	G
2	chr2_8091084	0	8091084	T	G
2	chr2_8098056	0	8098056	T	A
2	chr2_8101668	0	8101668	T	A
2	chr2_8108910	0	8108910	A	G
2	chr2_8121373	0	8121373	A	G
2	chr2_8131181	0	8131181	A	G
2	chr2_8142662	0	8142662	C	T
2	chr2_8144712	0	8144712	A	G
2	chr2_8152214	0	8152214	G	A
2	chr2_8153078	0	8153078	G	A
2	chr2_8173913	0	8173913	C	G
2	chr2_8205286	0	8205286	C	T
2	chr2_8214822	0	8214822	A	G
2	chr2_8215141	0	8215141	T	C
2	chr2_8215574	0	8215574	A	G
2	chr2_8216130	0	8216130	T	C
2	chr2_8216545	0	8216545	A	G
2	chr2_8228351	0	8228351	A	C
2	chr2_8229579	0	8229579	A	T
2	chr2_8231024	0	8231024	G	A
2	chr2_8234510	0	8234510	C	T
2	chr2_8243719	0	8243719	C	T
2	chr2_8244791	0	8244791	G	A
2	chr2_8249883	0	8249883	G	T
2	chr2_8260311	0	8260311	G	A
2	chr2_8272619	0	8272619	G	A
2	chr2_8274906	0	8274906	T	G
2	chr2_8276504	0	8276504	G	A
2	chr2_8281416	0	8281416	G	A
2	chr2_8292859	0	8292859	C	A
2	chr2_8302135	0	8302135	G	T
2	chr2_8304509	0	8304509	T	A
2	chr2_8309740	0	8309740	C	T
2	chr2_8314505	0	8314505	T	C
2	chr2_8318153	0	8318153	A	C
2	chr2_8331643	0	8331643	A	T
2	chr2_8334606	0	8334606	A	G
2	chr2_8336462	0	8336462	C	T
2	chr2_8357528	0	8357528	A	G
2	chr2_8363748	0	8363748	T	G
2	chr2_8383410	0	8383410	A	G
2	chr2_8390196	0	8390196	A	G
2	chr2_8393669	0	8393669	A	G
2	chr2_8407533	0	8407533	G	C
2	chr2_8408363	0	8408363	C	G
2	chr2_8423738	0	8423738	C	G
2	chr2_8425523	0	8425523	G	T
2	chr2_8449946	0	8449946	T	C
2	chr2_8451898	0	8451898	C	T
2	chr2_8459246	0	8459246	G	A
2	chr2_8468076	0	8468076	T	C
2	chr2_8474950	0	8474950	C	T
2	chr2_8484748	0	8484748	T	C
2	chr2_8490568	0	8490568	G	C
2	chr2_8490763	0	8490763	C	T
2	chr2_8498447	0	8498447	A	G
2	chr2_8504032	0	8504032	A	G
2	chr2_8513338	0	8513338	T	C
2	chr2_8515396	0	8515396	G	C
2	chr2_8538123	0	8538123	G	A
2	chr2_8548070	0	8548070	A	G
2	chr2_8557922	0	8557922	G	C
2	chr2_8561825	0	8561825	T	C
2	chr2_8564127	0	8564127	C	A
2	chr2_8564636	0	8564636	G	A
2	chr2_8575118	0	8575118	T	C
2	chr2_8619119	0	8619119	T	C
2	chr2_8620049	0	8620049	A	G
2	chr2_8631578	0	8631578	G	T
2	chr2_8638083	0	8638083	C	T
2	chr2_8643728	0	8643728	G	A
2	chr2_8645547	0	8645547	A	C
2	chr2_8650302	0	8650302	C	A
2	chr2_8659047	0	8659047	A	G
2	chr2_8661439	0	8661439	A	G
2	chr2_8666423	0	8666423	G	T
2	chr2_8669852	0	8669852	C	T
2	chr2_8670054	0	8670054	T	G
2	chr2_8676645	0	8676645	C	T
2	chr2_8683119	0	8683119	A	C
2	chr2_8707267	0	8707267	A	G
2	chr2_8708768	0	8708768	T	G
2	chr2_8721539	0	8721539	C	A
2	chr2_8722376	0	8722376	A	G
2	chr2_8723044	0	8723044	T	C
2	chr2_8723754	0	8723754	C	T
2	chr2_8724756	0	8724756	G	C
2	chr2_8725139	0	8725139	A	G
2	chr2_8726687	0	8726687	A	G
2	chr2_8736676	0	8736676	G	A
2	chr2_8737720	0	8737720	T	C
2	chr2_8742495	0	8742495	C	T
2	chr2_8744385	0	8744385	G	T
2	chr2_8746290	0	8746290	T	C
2	chr2_8750004	0	8750004	C	T
2	chr2_8751312	0	8751312	A	C
2	chr2_8751729	0	8751729	A	G
2	chr2_8752252	0	8752252	C	T
2	chr2_8753403	0	8753403	G	T
2	chr2_8753428	0	8753428	A	G
2	chr2_8753725	0	8753725	T	G
2	chr2_8759431	0	8759431	T	C
2	chr2_8760105	0	8760105	G	A
2	chr2_8765957	0	8765957	A	G
2	chr2_8772797	0	8772797	A	G
2	chr2_8776085	0	8776085	C	G
2	chr2_8777617	0	8777617	C	T
2	chr2_8781732	0	8781732	A	G
2	chr2_8782995	0	8782995	T	C
2	chr2_8783143	0	8783143	A	G
2	chr2_8784225	0	8784225	A	C
2	chr2_8788079	0	8788079	C	A
2	chr2_8789686	0	8789686	C	T
2	chr2_8794041	0	8794041	A	T
2	chr2_8800758	0	8800758	A	C
2	chr2_8803774	0	8803774	G	A
2	chr2_8806930	0	8806930	T	C
2	chr2_8809931	0	8809931	A	G
2	chr2_8810518	0	8810518	A	G
2	chr2_8810856	0	8810856	C	T
2	chr2_8811737	0	8811737	C	T
2	chr2_8812681	0	8812681	A	G
2	chr2_8818009	0	8818009	C	T
2	chr2_8831759	0	8831759	G	C
2	chr2_8837486	0	8837486	T	G
2	chr2_8838576	0	8838576	A	G
2	chr2_8839701	0	8839701	C	T
2	chr2_8839924	0	8839924	G	A
2	chr2_8842182	0	8842182	G	C
2	chr2_8842712	0	8842712	A	G
2	chr2_8842900	0	8842900	C	G
2	chr2_8843575	0	8843575	T	G
2	chr2_8844605	0	8844605	G	A
2	chr2_8845014	0	8845014	C	G
2	chr2_8848816	0	8848816	C	T
2	chr2_8849099	0	8849099	T	C
2	chr2_8850565	0	8850565	A	G
2	chr2_8853687	0	8853687	T	C
2	chr2_8856804	0	8856804	A	G
2	chr2_8861222	0	8861222	A	C
2	chr2_8861383	0	8861383	C	G
2	chr2_8867464	0	8867464	C	G
2	chr2_8872724	0	8872724	G	C
2	chr2_8880254	0	8880254	C	A
2	chr2_8884107	0	8884107	T	C
2	chr2_8891343	0	8891343	T	A
2	chr2_8907390	0	8907390	G	A
2	chr2_8914781	0	8914781	C	T
2	chr2_8914932	0	8914932	T	C
2	chr2_8920225	0	8920225	C	T
2	chr2_8925477	0	8925477	T	C
2	chr2_8934028	0	8934028	T	C
2	chr2_8934029	0	8934029	A	G
2	chr2_8938519	0	8938519	G	A
2	chr2_8945760	0	8945760	T	C
2	chr2_8945978	0	8945978	A	G
2	chr2_8951991	0	8951991	G	A
2	chr2_8962478	0	8962478	G	C
2	chr2_8963953	0	8963953	G	A
2	chr2_8967686	0	8967686	T	G
2	chr2_8972581	0	8972581	A	G
2	chr2_8979484	0	8979484	A	G
2	chr2_8979914	0	8979914	G	T
2	chr2_8980000	0	8980000	C	T
2	chr2_8983158	0	8983158	G	A
2	chr2_8987614	0	8987614	A	G
2	chr2_8993400	0	8993400	G	A
2	chr2_8999386	0	8999386	A	G
2	chr2_9000653	0	9000653	T	C
2	chr2_9014071	0	9014071	A	G
2	chr2_9014988	0	9014988	G	A
2	chr2_9020497	0	9020497	A	G
2	chr2_9030444	0	9030444	C	T
2	chr2_9042463	0	9042463	T	C
2	chr2_9047414	0	9047414	G	A
2	chr2_9058375	0	9058375	T	C
2	chr2_9062473	0	9062473	G	C
2	chr2_9068248	0	9068248	A	G
2	chr2_9072625	0	9072625	T	G
2	chr2_9075145	0	9075145	A	G
2	chr2_9078632	0	9078632	A	C
2	chr2_9085043	0	9085043	G	A
2	chr2_9085243	0	9085243	T	C
2	chr2_9085765	0	9085765	T	C
2	chr2_9101047	0	9101047	G	C
2	chr2_9108342	0	9108342	C	A
2	chr2_9111109	0	9111109	A	G
2	chr2_9114400	0	9114400	T	C
2	chr2_9119457	0	9119457	G	C
2	chr2_9121510	0	9121510	G	A
2	chr2_9121839	0	9121839	C	T
2	chr2_9125637	0	9125637	A	G
2	chr2_9127059	0	9127059	T	C
2	chr2_9128263	0	9128263	T	C
2	chr2_9136261	0	9136261	C	T
2	chr2_9137745	0	9137745	G	A
2	chr2_9142155	0	9142155	A	G
2	chr2_9165227	0	9165227	C	G
2	chr2_9183866	0	9183866	T	C
2	chr2_9190286	0	9190286	C	G
2	chr2_9194886	0	9194886	T	A
2	chr2_9195118	0	9195118	A	G
2	chr2_9201502	0	9201502	C	G
2	chr2_9204842	0	9204842	C	T
2	chr2_9206250	0	9206250	C	T
2	chr2_9238857	0	9238857	T	C
2	chr2_9247205	0	9247205	C	T
2	chr2_9251276	0	9251276	G	A
2	chr2_9254625	0	9254625	G	T
2	chr2_9255598	0	9255598	G	A
2	chr2_9267373	0	9267373	C	G
2	chr2_9270592	0	9270592	C	T
2	chr2_9287991	0	9287991	A	C
2	chr2_9295391	0	9295391	T	C
2	chr2_9295751	0	9295751	T	G
2	chr2_9323141	0	9323141	T	C
2	chr2_9329786	0	9329786	A	C
2	chr2_9334766	0	9334766	C	G
2	chr2_9356624	0	9356624	T	C
2	chr2_9361486	0	9361486	T	C
2	chr2_9368139	0	9368139	A	G
2	chr2_9370080	0	9370080	G	A
2	chr2_9376185	0	9376185	C	G
2	chr2_9379998	0	9379998	T	C
2	chr2_9381312	0	9381312	T	C
2	chr2_9395523	0	9395523	A	T
2	chr2_9399809	0	9399809	A	G
2	chr2_9399874	0	9399874	T	C
2	chr2_9403652	0	9403652	C	A
2	chr2_9406560	0	9406560	C	A
2	chr2_9410417	0	9410417	T	C
2	chr2_9410482	0	9410482	G	A
2	chr2_9414819	0	9414819	A	G
2	chr2_9426177	0	9426177	A	G
2	chr2_9436547	0	9436547	A	T
2	chr2_9436625	0	9436625	C	G
2	chr2_9446989	0	9446989	A	G
2	chr2_9463635	0	9463635	T	C
2	chr2_9465289	0	9465289	T	C
2	chr2_9467602	0	9467602	G	A
2	chr2_9468475	0	9468475	G	A
2	chr2_9468803	0	9468803	T	C
2	chr2_9481158	0	9481158	T	C
2	chr2_9486112	0	9486112	C	G
2	chr2_9488622	0	9488622	A	G
2	chr2_9506561	0	9506561	G	A
2	chr2_9509314	0	9509314	A	G
2	chr2_9511580	0	9511580	C	T
2	chr2_9511641	0	9511641	T	C
2	chr2_9514061	0	9514061	T	C
2	chr2_9521779	0	9521779	A	C
2	chr2_9535590	0	9535590	C	T
2	chr2_9545391	0	9545391	A	G
2	chr2_9556790	0	9556790	T	C
2	chr2_9560579	0	9560579	G	A
2	chr2_9562465	0	9562465	A	T
2	chr2_9565191	0	9565191	C	G
2	chr2_9565792	0	9565792	T	C
2	chr2_9567105	0	9567105	A	G
2	chr2_9576739	0	9576739	G	A
2	chr2_9581152	0	9581152	T	C
2	chr2_9584257	0	9584257	G	A
2	chr2_9586087	0	9586087	G	A
2	chr2_9586429	0	9586429	G	C
2	chr2_9591373	0	9591373	A	G
2	chr2_9592135	0	9592135	G	T
2	chr2_9593342	0	9593342	G	A
2	chr2_9593843	0	9593843	T	G
2	chr2_9598831	0	9598831	A	G
2	chr2_9599858	0	9599858	G	A
2	chr2_9603031	0	9603031	A	C
2	chr2_9608339	0	9608339	A	T
2	chr2_9609995	0	9609995	A	G
2	chr2_9617615	0	9617615	A	G
2	chr2_9626823	0	9626823	G	T
2	chr2_9629456	0	9629456	A	G
2	chr2_9642999	0	9642999	G	A
2	chr2_9645963	0	9645963	C	G
2	chr2_9651250	0	9651250	T	C
2	chr2_9654748	0	9654748	A	C
2	chr2_9663715	0	9663715	G	A
2	chr2_9676998	0	9676998	A	G
2	chr2_9685563	0	9685563	C	T
2	chr2_9692496	0	9692496	C	G
2	chr2_9697261	0	9697261	A	C
2	chr2_9711513	0	9711513	T	C
2	chr2_9723183	0	9723183	A	G
2	chr2_9723430	0	9723430	T	C
2	chr2_9726244	0	9726244	A	G
2	chr2_9726398	0	9726398	T	C
2	chr2_9726516	0	9726516	A	C
2	chr2_9729335	0	9729335	C	T
2	chr2_9732542	0	9732542	C	T
2	chr2_9736852	0	9736852	T	C
2	chr2_9740398	0	9740398	T	A
2	chr2_9753824	0	9753824	T	C
2	chr2_9754454	0	9754454	G	A
2	chr2_9764059	0	9764059	T	G
2	chr2_9770084	0	9770084	G	C
2	chr2_9770665	0	9770665	A	T
2	chr2_9772838	0	9772838	A	G
2	chr2_9773416	0	9773416	T	G
2	chr2_9783858	0	9783858	T	G
2	chr2_9784669	0	9784669	T	C
2	chr2_9785631	0	9785631	T	C
2	chr2_9789665	0	9789665	A	C
2	chr2_9790753	0	9790753	G	A
2	chr2_9791228	0	9791228	A	G
2	chr2_9819284	0	9819284	G	C
2	chr2_9820671	0	9820671	G	A
2	chr2_9840990	0	9840990	G	A
2	chr2_9844898	0	9844898	T	C
2	chr2_9845552	0	9845552	A	G
2	chr2_9850259	0	9850259	T	G
2	chr2_9863199	0	9863199	G	A
2	chr2_9868978	0	9868978	G	A
2	chr2_9875239	0	9875239	C	T
2	chr2_9880091	0	9880091	C	T
2	chr2_9883020	0	9883020	G	A
2	chr2_9885426	0	9885426	C	T
2	chr2_9886416	0	9886416	A	G
2	chr2_9887502	0	9887502	A	G
2	chr2_9889171	0	9889171	T	C
2	chr2_9889981	0	9889981	T	C
2	chr2_9891291	0	9891291	T	G
2	chr2_9895290	0	9895290	T	C
2	chr2_9899647	0	9899647	T	C
2	chr2_9900230	0	9900230	T	C
2	chr2_9904849	0	9904849	C	T
2	chr2_9912626	0	9912626	T	G
2	chr2_9914990	0	9914990	G	A
2	chr2_9919537	0	9919537	G	T
2	chr2_9925203	0	9925203	T	A
2	chr2_9925742	0	9925742	C	T
2	chr2_9929087	0	9929087	G	A
2	chr2_9930464	0	9930464	G	A
2	chr2_9936048	0	9936048	G	C
2	chr2_9938825	0	9938825	A	C
2	chr2_9941991	0	9941991	A	G
2	chr2_9945139	0	9945139	A	G
2	chr2_9959704	0	9959704	T	C
2	chr2_9962006	0	9962006	A	C
2	chr2_9963920	0	9963920	T	C
2	chr2_9966479	0	9966479	T	C
2	chr2_9968413	0	9968413	T	C
2	chr2_9971353	0	9971353	T	C
2	chr2_9973782	0	9973782	T	C
2	chr2_9974102	0	9974102	G	A
2	chr2_9974689	0	9974689	T	A
2	chr2_9976498	0	9976498	C	T
2	chr2_9979760	0	9979760	A	C
2	chr2_9995473	0	9995473	T	G
2	chr2_9996808	0	9996808	G	A
2	chr2_10003181	0	10003181	C	A
2	chr2_10004139	0	10004139	T	A
2	chr2_10007111	0	10007111	G	C
2	chr2_10013764	0	10013764	T	G
2	chr2_10015978	0	10015978	G	A
2	chr2_10016124	0	10016124	A	G
2	chr2_10020795	0	10020795	T	G
2	chr2_10023970	0	10023970	C	T
2	chr2_10024053	0	10024053	A	G
2	chr2_10032450	0	10032450	C	A
2	chr2_10036703	0	10036703	G	A
2	chr2_10037324	0	10037324	G	A
2	chr2_10039954	0	10039954	T	C
2	chr2_10042238	0	10042238	T	C
2	chr2_10044225	0	10044225	A	C
2	chr2_10049486	0	10049486	C	T
2	chr2_10050480	0	10050480	G	A
2	chr2_10050933	0	10050933	G	A
2	chr2_10053199	0	10053199	G	A
2	chr2_10053305	0	10053305	T	C
2	chr2_10053666	0	10053666	T	C
2	chr2_10053825	0	10053825	G	A
2	chr2_10059111	0	10059111	T	C
2	chr2_10061877	0	10061877	G	A
2	chr2_10063686	0	10063686	A	G
2	chr2_10065940	0	10065940	T	A
2	chr2_10068577	0	10068577	C	T
2	chr2_10072708	0	10072708	C	T
2	chr2_10073221	0	10073221	A	G
2	chr2_10074354	0	10074354	A	G
2	chr2_10075355	0	10075355	A	G
2	chr2_10081910	0	10081910	C	A
2	chr2_10082722	0	10082722	G	C
2	chr2_10087598	0	10087598	C	G
2	chr2_10090486	0	10090486	G	C
2	chr2_10090900	0	10090900	G	A
2	chr2_10095980	0	10095980	A	G
2	chr2_10096018	0	10096018	G	A
2	chr2_10098194	0	10098194	A	G
2	chr2_10098349	0	10098349	T	C
2	chr2_10098491	0	10098491	A	C
2	chr2_10107478	0	10107478	A	G
2	chr2_10111757	0	10111757	C	T
2	chr2_10114931	0	10114931	A	G
2	chr2_10115799	0	10115799	C	T
2	chr2_10120171	0	10120171	C	T
2	chr2_10123317	0	10123317	C	T
2	chr2_10125214	0	10125214	C	A
2	chr2_10126257	0	10126257	G	A
2	chr2_10130789	0	10130789	A	G
2	chr2_10131208	0	10131208	T	A
2	chr2_10131284	0	10131284	G	C
2	chr2_10132296	0	10132296	A	G
2	chr2_10134119	0	10134119	C	G
2	chr2_10142263	0	10142263	C	G
2	chr2_10153797	0	10153797	A	G
2	chr2_10154827	0	10154827	T	C
2	chr2_10158923	0	10158923	A	C
2	chr2_10167207	0	10167207	A	G
2	chr2_10173079	0	10173079	T	C
2	chr2_10175803	0	10175803	G	T
2	chr2_10178211	0	10178211	G	A
2	chr2_10188092	0	10188092	A	C
2	chr2_10193002	0	10193002	A	G
2	chr2_10193723	0	10193723	A	G
2	chr2_10200883	0	10200883	T	C
2	chr2_10203014	0	10203014	A	G
2	chr2_10204719	0	10204719	C	T
2	chr2_10206113	0	10206113	A	G
2	chr2_10210075	0	10210075	G	T
2	chr2_10212101	0	10212101	G	T
2	chr2_10214498	0	10214498	T	G
2	chr2_10218023	0	10218023	C	A
2	chr2_10218472	0	10218472	C	G
2	chr2_10218766	0	10218766	C	G
2	chr2_10224819	0	10224819	C	G
2	chr2_10224827	0	10224827	T	C
2	chr2_10227789	0	10227789	A	G
2	chr2_10227852	0	10227852	G	A
2	chr2_10232135	0	10232135	G	A
2	chr2_10235556	0	10235556	C	G
2	chr2_10235626	0	10235626	C	T
2	chr2_10240128	0	10240128	T	C
2	chr2_10243527	0	10243527	G	A
2	chr2_10244843	0	10244843	A	G
2	chr2_10247414	0	10247414	G	A
2	chr2_10249224	0	10249224	C	T
2	chr2_10251668	0	10251668	A	G
2	chr2_10256818	0	10256818	C	T
2	chr2_10261775	0	10261775	A	G
2	chr2_10262964	0	10262964	A	G
2	chr2_10263252	0	10263252	T	C
2	chr2_10263362	0	10263362	T	C
2	chr2_10265975	0	10265975	G	C
2	chr2_10268893	0	10268893	A	G
2	chr2_10268911	0	10268911	C	T
2	chr2_10269213	0	10269213	T	C
2	chr2_10280620	0	10280620	G	T
2	chr2_10285378	0	10285378	A	C
2	chr2_10304583	0	10304583	T	C
2	chr2_10313776	0	10313776	A	T
2	chr2_10319899	0	10319899	A	C
2	chr2_10325298	0	10325298	A	G
2	chr2_10326733	0	10326733	T	C
2	chr2_10328148	0	10328148	T	G
2	chr2_10336610	0	10336610	A	G
2	chr2_10338049	0	10338049	G	A
2	chr2_10340859	0	10340859	A	G
2	chr2_10341321	0	10341321	T	A
2	chr2_10365836	0	10365836	T	C
2	chr2_10366162	0	10366162	G	A
2	chr2_10367965	0	10367965	T	C
2	chr2_10374739	0	10374739	T	C
2	chr2_10380399	0	10380399	G	A
2	chr2_10387704	0	10387704	C	T
2	chr2_10391461	0	10391461	A	G
2	chr2_10391666	0	10391666	T	G
2	chr2_10405197	0	10405197	C	T
2	chr2_10407308	0	10407308	T	C
2	chr2_10409318	0	10409318	T	C
2	chr2_10428559	0	10428559	T	A
2	chr2_10439061	0	10439061	A	G
2	chr2_10439790	0	10439790	A	C
2	chr2_10441464	0	10441464	C	T
2	chr2_10444009	0	10444009	A	G
2	chr2_10451246	0	10451246	T	C
2	chr2_10455680	0	10455680	A	G
2	chr2_10458796	0	10458796	A	G
2	chr2_10461886	0	10461886	A	G
2	chr2_10462160	0	10462160	C	G
2	chr2_10469446	0	10469446	G	A
2	chr2_10470655	0	10470655	G	C
2	chr2_10471122	0	10471122	C	T
2	chr2_10475965	0	10475965	T	C
2	chr2_10487215	0	10487215	A	T
2	chr2_10493441	0	10493441	G	A
2	chr2_10493479	0	10493479	G	A
2	chr2_10495917	0	10495917	A	C
2	chr2_10496435	0	10496435	G	A
2	chr2_10497465	0	10497465	C	T
2	chr2_10497868	0	10497868	T	C
2	chr2_10500465	0	10500465	G	A
2	chr2_10502179	0	10502179	A	G
2	chr2_10504773	0	10504773	T	C
2	chr2_10509149	0	10509149	A	G
2	chr2_10523886	0	10523886	C	T
2	chr2_10527874	0	10527874	G	C
2	chr2_10529634	0	10529634	A	G
2	chr2_10532234	0	10532234	A	G
2	chr2_10533377	0	10533377	C	T
2	chr2_10533426	0	10533426	A	G
2	chr2_10537089	0	10537089	C	T
2	chr2_10546999	0	10546999	C	T
2	chr2_10548074	0	10548074	A	G
2	chr2_10548266	0	10548266	T	C
2	chr2_10552376	0	10552376	T	G
2	chr2_10553181	0	10553181	A	G
2	chr2_10556918	0	10556918	T	C
2	chr2_10557922	0	10557922	C	T
2	chr2_10565545	0	10565545	A	C
2	chr2_10568614	0	10568614	G	A
2	chr2_10570289	0	10570289	A	T
2	chr2_10570977	0	10570977	A	G
2	chr2_10582104	0	10582104	T	C
2	chr2_10584452	0	10584452	T	C
2	chr2_10587508	0	10587508	T	C
2	chr2_10588010	0	10588010	C	T
2	chr2_10590195	0	10590195	C	A
2	chr2_10590776	0	10590776	T	C
2	chr2_10594418	0	10594418	A	G
2	chr2_10596403	0	10596403	G	A
2	chr2_10596668	0	10596668	A	C
2	chr2_10598553	0	10598553	A	G
2	chr2_10601423	0	10601423	C	T
2	chr2_10601469	0	10601469	A	G
2	chr2_10601764	0	10601764	A	G
2	chr2_10602722	0	10602722	C	T
2	chr2_10603704	0	10603704	T	A
2	chr2_10605339	0	10605339	A	G
2	chr2_10607577	0	10607577	A	G
2	chr2_10609583	0	10609583	C	T
2	chr2_10611810	0	10611810	A	G
2	chr2_10617604	0	10617604	A	G
2	chr2_10627066	0	10627066	A	G
2	chr2_10635298	0	10635298	A	G
2	chr2_10637730	0	10637730	C	T
2	chr2_10638819	0	10638819	C	A
2	chr2_10644908	0	10644908	T	C
2	chr2_10653322	0	10653322	G	A
2	chr2_10654361	0	10654361	C	G
2	chr2_10656210	0	10656210	T	C
2	chr2_10656533	0	10656533	T	C
2	chr2_10656903	0	10656903	G	A
2	chr2_10661990	0	10661990	G	A
2	chr2_10663134	0	10663134	G	C
2	chr2_10664036	0	10664036	T	C
2	chr2_10666324	0	10666324	G	C
2	chr2_10666563	0	10666563	A	C
2	chr2_10667703	0	10667703	G	A
2	chr2_10669006	0	10669006	T	C
2	chr2_10670826	0	10670826	G	A
2	chr2_10673403	0	10673403	A	G
2	chr2_10678545	0	10678545	A	G
2	chr2_10679545	0	10679545	T	C
2	chr2_10683502	0	10683502	G	A
2	chr2_10686800	0	10686800	C	A
2	chr2_10688320	0	10688320	A	G
2	chr2_10689464	0	10689464	A	G
2	chr2_10691408	0	10691408	C	G
2	chr2_10694225	0	10694225	T	C
2	chr2_10700452	0	10700452	T	C
2	chr2_10702350	0	10702350	T	C
2	chr2_10703510	0	10703510	T	C
2	chr2_10705272	0	10705272	C	T
2	chr2_10709654	0	10709654	A	C
2	chr2_10709685	0	10709685	C	T
2	chr2_10711764	0	10711764	A	G
2	chr2_10714208	0	10714208	G	C
2	chr2_10715882	0	10715882	G	C
2	chr2_10721093	0	10721093	G	C
2	chr2_10721518	0	10721518	A	G
2	chr2_10724799	0	10724799	A	G
2	chr2_10726379	0	10726379	T	C
2	chr2_10727770	0	10727770	T	C
2	chr2_10728482	0	10728482	T	G
2	chr2_10729859	0	10729859	A	G
2	chr2_10731188	0	10731188	A	G
2	chr2_10734598	0	10734598	C	A
2	chr2_10738760	0	10738760	A	G
2	chr2_10738899	0	10738899	A	C
2	chr2_10742320	0	10742320	T	C
2	chr2_10743349	0	10743349	A	C
2	chr2_10749998	0	10749998	G	A
2	chr2_10750642	0	10750642	C	T
2	chr2_10751636	0	10751636	C	T
2	chr2_10752370	0	10752370	C	T
2	chr2_10757009	0	10757009	T	C
2	chr2_10757884	0	10757884	G	C
2	chr2_10761913	0	10761913	C	T
2	chr2_10762799	0	10762799	A	C
2	chr2_10762842	0	10762842	C	G
2	chr2_10765239	0	10765239	T	C
2	chr2_10766099	0	10766099	A	G
2	chr2_10766775	0	10766775	A	G
2	chr2_10774961	0	10774961	T	C
2	chr2_10780690	0	10780690	A	G
2	chr2_10781862	0	10781862	A	G
2	chr2_10783459	0	10783459	T	C
2	chr2_10784013	0	10784013	T	C
2	chr2_10785047	0	10785047	A	G
2	chr2_10786617	0	10786617	A	G
2	chr2_10787608	0	10787608	A	T
2	chr2_10794415	0	10794415	C	G
2	chr2_10795176	0	10795176	A	G
2	chr2_10795871	0	10795871	C	T
2	chr2_10799382	0	10799382	G	A
2	chr2_10801068	0	10801068	C	G
2	chr2_10818527	0	10818527	C	T
2	chr2_10819454	0	10819454	C	G
2	chr2_10828290	0	10828290	C	G
2	chr2_10829197	0	10829197	A	C
2	chr2_10830399	0	10830399	C	G
2	chr2_10832994	0	10832994	T	C
2	chr2_10833103	0	10833103	A	G
2	chr2_10834821	0	10834821	G	C
2	chr2_10835410	0	10835410	A	C
2	chr2_10835656	0	10835656	T	C
2	chr2_10840444	0	10840444	T	C
2	chr2_10845011	0	10845011	G	A
2	chr2_10848577	0	10848577	G	T
2	chr2_10853558	0	10853558	G	C
2	chr2_10855628	0	10855628	T	C
2	chr2_10856696	0	10856696	C	T
2	chr2_10864128	0	10864128	T	C
2	chr2_10866701	0	10866701	A	G
2	chr2_10869867	0	10869867	T	C
2	chr2_10878086	0	10878086	G	C
2	chr2_10880088	0	10880088	G	A
2	chr2_10880756	0	10880756	T	C
2	chr2_10883489	0	10883489	A	C
2	chr2_10883520	0	10883520	G	A
2	chr2_10888993	0	10888993	A	C
2	chr2_10889722	0	10889722	A	G
2	chr2_10890834	0	10890834	G	C
2	chr2_10899628	0	10899628	T	C
2	chr2_10900998	0	10900998	A	T
2	chr2_10902623	0	10902623	A	G
2	chr2_10904530	0	10904530	G	C
2	chr2_10906516	0	10906516	A	G
2	chr2_10907435	0	10907435	A	G
2	chr2_10909646	0	10909646	C	A
2	chr2_10917943	0	10917943	T	C
2	chr2_10922074	0	10922074	A	G
2	chr2_10922480	0	10922480	A	G
2	chr2_10924483	0	10924483	T	C
2	chr2_10925216	0	10925216	G	A
2	chr2_10932605	0	10932605	C	G
2	chr2_10932974	0	10932974	G	T
2	chr2_10934101	0	10934101	A	G
2	chr2_10935204	0	10935204	C	T
2	chr2_10938997	0	10938997	T	C
2	chr2_10943220	0	10943220	T	C
2	chr2_10944057	0	10944057	A	G
2	chr2_10945759	0	10945759	T	C
2	chr2_10946567	0	10946567	G	A
2	chr2_10947584	0	10947584	G	C
2	chr2_10949669	0	10949669	A	G
2	chr2_10955709	0	10955709	A	G
2	chr2_10957282	0	10957282	A	G
2	chr2_10960437	0	10960437	C	T
2	chr2_10960947	0	10960947	A	G
2	chr2_10963672	0	10963672	A	G
2	chr2_10964119	0	10964119	A	G
2	chr2_10964281	0	10964281	A	G
2	chr2_10965430	0	10965430	T	C
2	chr2_10970481	0	10970481	G	C
2	chr2_10973279	0	10973279	T	C
2	chr2_10973501	0	10973501	C	T
2	chr2_10976232	0	10976232	C	T
2	chr2_10976710	0	10976710	G	T
2	chr2_10977307	0	10977307	G	T
2	chr2_10978979	0	10978979	G	A
2	chr2_10980972	0	10980972	T	C
2	chr2_10987503	0	10987503	A	G
2	chr2_10989208	0	10989208	C	G
2	chr2_10998829	0	10998829	T	C
2	chr2_11005371	0	11005371	G	A
2	chr2_11007003	0	11007003	A	G
2	chr2_11008857	0	11008857	T	C
2	chr2_11013483	0	11013483	A	G
2	chr2_11017090	0	11017090	G	C
2	chr2_11018045	0	11018045	G	A
2	chr2_11019387	0	11019387	C	T
2	chr2_11024764	0	11024764	T	C
2	chr2_11025530	0	11025530	A	G
2	chr2_11032029	0	11032029	G	A
2	chr2_11034650	0	11034650	T	C
2	chr2_11035694	0	11035694	G	A
2	chr2_11037505	0	11037505	T	C
2	chr2_11038446	0	11038446	A	G
2	chr2_11039613	0	11039613	A	G
2	chr2_11041943	0	11041943	A	G
2	chr2_11048252	0	11048252	A	G
2	chr2_11050718	0	11050718	T	C
2	chr2_11051829	0	11051829	T	C
2	chr2_11053448	0	11053448	G	C
2	chr2_11054941	0	11054941	T	C
2	chr2_11056844	0	11056844	T	C
2	chr2_11057813	0	11057813	T	G
2	chr2_11058332	0	11058332	G	A
2	chr2_11062051	0	11062051	T	C
2	chr2_11063826	0	11063826	G	A
2	chr2_11065441	0	11065441	T	C
2	chr2_11072740	0	11072740	A	G
2	chr2_11076836	0	11076836	C	G
2	chr2_11078938	0	11078938	T	C
2	chr2_11079746	0	11079746	C	T
2	chr2_11080238	0	11080238	G	A
2	chr2_11081526	0	11081526	G	A
2	chr2_11081622	0	11081622	G	C
2	chr2_11085281	0	11085281	C	G
2	chr2_11085913	0	11085913	C	T
2	chr2_11097647	0	11097647	G	T
2	chr2_11097954	0	11097954	A	G
2	chr2_11108651	0	11108651	A	C
2	chr2_11110885	0	11110885	T	G
2	chr2_11120233	0	11120233	G	A
2	chr2_11133854	0	11133854	G	A
2	chr2_11139246	0	11139246	C	A
2	chr2_11140710	0	11140710	A	G
2	chr2_11141743	0	11141743	G	A
2	chr2_11144151	0	11144151	T	A
2	chr2_11146743	0	11146743	T	C
2	chr2_11152576	0	11152576	A	T
2	chr2_11153299	0	11153299	A	C
2	chr2_11156471	0	11156471	T	C
2	chr2_11159039	0	11159039	T	C
2	chr2_11162700	0	11162700	T	C
2	chr2_11165613	0	11165613	T	C
2	chr2_11166788	0	11166788	T	C
2	chr2_11169283	0	11169283	C	A
2	chr2_11186298	0	11186298	A	G
2	chr2_11198543	0	11198543	A	C
2	chr2_11198860	0	11198860	C	G
2	chr2_11208550	0	11208550	G	T
2	chr2_11208735	0	11208735	T	C
2	chr2_11222785	0	11222785	A	G
2	chr2_11226863	0	11226863	T	C
2	chr2_11228320	0	11228320	T	C
2	chr2_11232110	0	11232110	G	A
2	chr2_11249649	0	11249649	T	G
2	chr2_11251741	0	11251741	A	G
2	chr2_11253416	0	11253416	A	G
2	chr2_11262568	0	11262568	T	A
2	chr2_11265058	0	11265058	T	C
2	chr2_11279646	0	11279646	A	G
2	chr2_11281707	0	11281707	T	C
2	chr2_11281919	0	11281919	A	T
2	chr2_11283791	0	11283791	C	T
2	chr2_11291938	0	11291938	G	T
2	chr2_11296106	0	11296106	G	C
2	chr2_11297197	0	11297197	G	A
2	chr2_11297309	0	11297309	C	G
2	chr2_11300067	0	11300067	A	G
2	chr2_11301864	0	11301864	T	C
2	chr2_11301894	0	11301894	T	C
2	chr2_11301902	0	11301902	C	T
2	chr2_11303379	0	11303379	T	C
2	chr2_11304940	0	11304940	T	C
2	chr2_11306594	0	11306594	A	G
2	chr2_11315882	0	11315882	G	A
2	chr2_11317410	0	11317410	A	G
2	chr2_11318947	0	11318947	A	C
2	chr2_11322915	0	11322915	C	T
2	chr2_11330930	0	11330930	G	C
2	chr2_11331709	0	11331709	T	C
2	chr2_11332871	0	11332871	C	T
2	chr2_11336891	0	11336891	A	G
2	chr2_11339214	0	11339214	C	T
2	chr2_11340659	0	11340659	T	A
2	chr2_11346955	0	11346955	G	T
2	chr2_11348133	0	11348133	T	C
2	chr2_11355681	0	11355681	T	C
2	chr2_11357749	0	11357749	T	C
2	chr2_11372294	0	11372294	C	T
2	chr2_11381306	0	11381306	C	G
2	chr2_11387453	0	11387453	A	T
2	chr2_11389038	0	11389038	G	C
2	chr2_11396812	0	11396812	T	C
2	chr2_11401144	0	11401144	C	T
2	chr2_11411656	0	11411656	T	G
2	chr2_11437575	0	11437575	T	C
2	chr2_11441613	0	11441613	T	C
2	chr2_11443103	0	11443103	G	T
2	chr2_11446713	0	11446713	G	C
2	chr2_11453293	0	11453293	A	G
2	chr2_11457994	0	11457994	C	G
2	chr2_11459917	0	11459917	T	C
2	chr2_11474056	0	11474056	A	G
2	chr2_11490154	0	11490154	G	A
2	chr2_11500360	0	11500360	A	T
2	chr2_11508508	0	11508508	C	T
2	chr2_11508728	0	11508728	T	C
2	chr2_11511421	0	11511421	C	A
2	chr2_11514205	0	11514205	C	A
2	chr2_11525934	0	11525934	T	C
2	chr2_11554828	0	11554828	A	G
2	chr2_11560564	0	11560564	C	G
2	chr2_11562129	0	11562129	A	T
2	chr2_11563213	0	11563213	A	G
2	chr2_11563221	0	11563221	A	G
2	chr2_11569271	0	11569271	G	C
2	chr2_11570203	0	11570203	A	G
2	chr2_11573627	0	11573627	T	C
2	chr2_11576409	0	11576409	A	C
2	chr2_11578998	0	11578998	G	A
2	chr2_11579183	0	11579183	T	A
2	chr2_11599470	0	11599470	T	C
2	chr2_11601456	0	11601456	C	T
2	chr2_11602942	0	11602942	G	A
2	chr2_11603842	0	11603842	T	C
2	chr2_11604856	0	11604856	T	C
2	chr2_11607811	0	11607811	T	A
2	chr2_11818093	0	11818093	C	T
2	chr2_11819558	0	11819558	T	C
2	chr2_11824859	0	11824859	A	G
2	chr2_11827846	0	11827846	A	G
2	chr2_11833842	0	11833842	G	C
2	chr2_11835498	0	11835498	T	C
2	chr2_11846645	0	11846645	A	T
2	chr2_11854747	0	11854747	T	C
2	chr2_11857773	0	11857773	G	A
2	chr2_11862233	0	11862233	G	A
2	chr2_11865849	0	11865849	G	A
2	chr2_11872683	0	11872683	T	C
2	chr2_11877416	0	11877416	G	A
2	chr2_11887118	0	11887118	G	A
2	chr2_11891442	0	11891442	A	G
2	chr2_11893722	0	11893722	A	G
2	chr2_11895134	0	11895134	C	A
2	chr2_11898515	0	11898515	T	C
2	chr2_11899327	0	11899327	C	T
2	chr2_11906936	0	11906936	C	T
2	chr2_11907611	0	11907611	G	A
2	chr2_11918331	0	11918331	A	T
2	chr2_11919718	0	11919718	A	G
2	chr2_11924541	0	11924541	C	T
2	chr2_11933808	0	11933808	C	A
2	chr2_11940060	0	11940060	G	A
2	chr2_11943508	0	11943508	G	A
2	chr2_11950813	0	11950813	C	T
2	chr2_11960366	0	11960366	C	T
2	chr2_11962685	0	11962685	T	C
2	chr2_11963916	0	11963916	T	C
2	chr2_11966678	0	11966678	A	C
2	chr2_11968598	0	11968598	C	T
2	chr2_11973080	0	11973080	G	C
2	chr2_11985948	0	11985948	T	C
2	chr2_11993045	0	11993045	C	T
2	chr2_11996434	0	11996434	T	G
2	chr2_11999842	0	11999842	G	C
2	chr2_12001447	0	12001447	A	C
2	chr2_12004043	0	12004043	A	G
2	chr2_12004204	0	12004204	G	A
2	chr2_12004503	0	12004503	A	C
2	chr2_12010623	0	12010623	C	T
2	chr2_12014451	0	12014451	G	A
2	chr2_12022833	0	12022833	A	C
2	chr2_12023042	0	12023042	T	C
2	chr2_12023644	0	12023644	T	C
2	chr2_12024778	0	12024778	T	C
2	chr2_12025412	0	12025412	G	T
2	chr2_12026141	0	12026141	C	T
2	chr2_12039859	0	12039859	T	C
2	chr2_12041434	0	12041434	C	T
2	chr2_12043279	0	12043279	G	A
2	chr2_12045110	0	12045110	A	G
2	chr2_12046681	0	12046681	A	G
2	chr2_12047448	0	12047448	A	G
2	chr2_12049572	0	12049572	G	A
2	chr2_12049972	0	12049972	A	G
2	chr2_12052595	0	12052595	A	G
2	chr2_12057815	0	12057815	C	A
2	chr2_12065484	0	12065484	A	G
2	chr2_12065657	0	12065657	C	T
2	chr2_12069014	0	12069014	A	G
2	chr2_12070779	0	12070779	C	A
2	chr2_12072180	0	12072180	T	C
2	chr2_12072564	0	12072564	T	C
2	chr2_12073835	0	12073835	T	C
2	chr2_12079595	0	12079595	T	C
2	chr2_12086779	0	12086779	T	C
2	chr2_12093703	0	12093703	T	C
2	chr2_12107187	0	12107187	C	T
2	chr2_12114823	0	12114823	T	C
2	chr2_12124314	0	12124314	A	G
2	chr2_12125076	0	12125076	G	A
2	chr2_12127843	0	12127843	T	C
2	chr2_12130768	0	12130768	T	C
2	chr2_12131376	0	12131376	A	G
2	chr2_12137210	0	12137210	G	A
2	chr2_12145772	0	12145772	G	T
2	chr2_12152282	0	12152282	A	G
2	chr2_12165890	0	12165890	T	C
2	chr2_12173373	0	12173373	T	C
2	chr2_12175938	0	12175938	A	G
2	chr2_12181058	0	12181058	T	C
2	chr2_12183989	0	12183989	A	G
2	chr2_12184830	0	12184830	C	A
2	chr2_12185078	0	12185078	G	C
2	chr2_12206873	0	12206873	G	A
2	chr2_12207725	0	12207725	C	T
2	chr2_12211689	0	12211689	C	G
2	chr2_12220385	0	12220385	A	C
2	chr2_12222111	0	12222111	C	T
2	chr2_12223986	0	12223986	T	C
2	chr2_12235625	0	12235625	T	C
2	chr2_12238407	0	12238407	A	G
2	chr2_12245656	0	12245656	C	T
2	chr2_12246594	0	12246594	T	C
2	chr2_12248099	0	12248099	C	A
2	chr2_12253010	0	12253010	T	C
2	chr2_12257193	0	12257193	T	G
2	chr2_12259879	0	12259879	A	G
2	chr2_12265243	0	12265243	G	A
2	chr2_12271269	0	12271269	A	G
2	chr2_12275941	0	12275941	T	G
2	chr2_12280097	0	12280097	C	A
2	chr2_12293367	0	12293367	G	A
2	chr2_12298920	0	12298920	G	A
2	chr2_12299880	0	12299880	A	G
2	chr2_12300805	0	12300805	G	C
2	chr2_12305803	0	12305803	G	C
2	chr2_12318127	0	12318127	C	G
2	chr2_12318784	0	12318784	T	C
2	chr2_12319744	0	12319744	C	G
2	chr2_12321299	0	12321299	C	T
2	chr2_12340641	0	12340641	T	C
2	chr2_12346977	0	12346977	T	C
2	chr2_12364447	0	12364447	T	C
2	chr2_12369220	0	12369220	T	G
2	chr2_12369276	0	12369276	C	A
2	chr2_12371249	0	12371249	T	G
2	chr2_12384392	0	12384392	T	C
2	chr2_12389589	0	12389589	A	G
2	chr2_12397395	0	12397395	T	C
2	chr2_12400718	0	12400718	G	C
2	chr2_12401029	0	12401029	G	A
2	chr2_12402346	0	12402346	T	C
2	chr2_12405577	0	12405577	T	C
2	chr2_12405674	0	12405674	G	A
2	chr2_12408461	0	12408461	A	G
2	chr2_12408782	0	12408782	G	A
2	chr2_12412065	0	12412065	A	G
2	chr2_12418356	0	12418356	T	C
2	chr2_12448821	0	12448821	A	T
2	chr2_12450527	0	12450527	T	C
2	chr2_12466150	0	12466150	A	T
2	chr2_12474370	0	12474370	A	G
2	chr2_12483012	0	12483012	G	T
2	chr2_12483329	0	12483329	G	A
2	chr2_12484232	0	12484232	T	C
2	chr2_12484348	0	12484348	T	C
2	chr2_12498078	0	12498078	C	T
2	chr2_12498524	0	12498524	C	A
2	chr2_12503097	0	12503097	A	G
2	chr2_12506973	0	12506973	C	T
2	chr2_12509354	0	12509354	G	C
2	chr2_12518355	0	12518355	G	A
2	chr2_12523103	0	12523103	T	C
2	chr2_12523904	0	12523904	C	T
2	chr2_12530935	0	12530935	G	A
2	chr2_12533284	0	12533284	T	C
2	chr2_12539727	0	12539727	A	G
2	chr2_12544459	0	12544459	C	T
2	chr2_12550180	0	12550180	C	A
2	chr2_12552967	0	12552967	A	G
2	chr2_12574517	0	12574517	A	C
2	chr2_12584075	0	12584075	A	G
2	chr2_12588081	0	12588081	A	C
2	chr2_12591507	0	12591507	A	G
2	chr2_12598460	0	12598460	G	T
2	chr2_12625753	0	12625753	C	G
2	chr2_12639910	0	12639910	C	G
2	chr2_12644282	0	12644282	G	A
2	chr2_12653431	0	12653431	C	T
2	chr2_12659921	0	12659921	A	G
2	chr2_12660388	0	12660388	T	C
2	chr2_12670517	0	12670517	C	T
2	chr2_12689594	0	12689594	C	T
2	chr2_12695638	0	12695638	T	C
2	chr2_12700241	0	12700241	C	T
2	chr2_12719943	0	12719943	A	G
2	chr2_12720301	0	12720301	A	G
2	chr2_12732564	0	12732564	G	T
2	chr2_12750671	0	12750671	A	G
2	chr2_12758862	0	12758862	A	C
2	chr2_12762087	0	12762087	C	T
2	chr2_12770926	0	12770926	G	A
2	chr2_12773689	0	12773689	T	C
2	chr2_12777612	0	12777612	A	G
2	chr2_12800160	0	12800160	T	C
2	chr2_12800289	0	12800289	G	A
2	chr2_12807887	0	12807887	C	T
2	chr2_12810299	0	12810299	C	T
2	chr2_12810769	0	12810769	G	T
2	chr2_12816459	0	12816459	T	C
2	chr2_12821567	0	12821567	G	A
2	chr2_12821970	0	12821970	G	T
2	chr2_12822597	0	12822597	A	C
2	chr2_12830021	0	12830021	T	C
2	chr2_12831682	0	12831682	G	A
2	chr2_12839404	0	12839404	C	T
2	chr2_12869718	0	12869718	C	T
2	chr2_12874813	0	12874813	C	G
2	chr2_12875902	0	12875902	T	C
2	chr2_12880681	0	12880681	C	T
2	chr2_12882852	0	12882852	T	A
2	chr2_12884381	0	12884381	G	A
2	chr2_12892150	0	12892150	C	T
2	chr2_12893404	0	12893404	G	A
2	chr2_12894070	0	12894070	C	A
2	chr2_12901613	0	12901613	T	C
2	chr2_12908465	0	12908465	C	A
2	chr2_12912518	0	12912518	A	G
2	chr2_12912753	0	12912753	T	G
2	chr2_12925030	0	12925030	C	G
2	chr2_12926554	0	12926554	T	C
2	chr2_12929586	0	12929586	T	A
2	chr2_12941091	0	12941091	T	C
2	chr2_12945536	0	12945536	C	T
2	chr2_12961874	0	12961874	G	A
2	chr2_12964889	0	12964889	C	A
2	chr2_12965180	0	12965180	C	T
2	chr2_12980794	0	12980794	C	T
2	chr2_12980829	0	12980829	T	G
2	chr2_12993813	0	12993813	C	G
2	chr2_12994741	0	12994741	T	C
2	chr2_13000426	0	13000426	A	C
2	chr2_13014220	0	13014220	G	A
2	chr2_13014633	0	13014633	C	A
2	chr2_13025594	0	13025594	C	T
2	chr2_13028255	0	13028255	G	A
2	chr2_13042930	0	13042930	C	T
2	chr2_13045038	0	13045038	C	T
2	chr2_13055547	0	13055547	T	C
2	chr2_13063615	0	13063615	T	C
2	chr2_13066019	0	13066019	G	A
2	chr2_13067359	0	13067359	A	G
2	chr2_13089056	0	13089056	T	C
2	chr2_13097635	0	13097635	C	G
2	chr2_13100807	0	13100807	T	C
2	chr2_13110102	0	13110102	A	C
2	chr2_13112791	0	13112791	G	A
2	chr2_13122707	0	13122707	T	C
2	chr2_13131596	0	13131596	G	A
2	chr2_13134354	0	13134354	T	A
2	chr2_13139435	0	13139435	T	C
2	chr2_13140302	0	13140302	G	A
2	chr2_13143062	0	13143062	T	C
2	chr2_13144067	0	13144067	T	C
2	chr2_13146241	0	13146241	A	G
2	chr2_13155737	0	13155737	T	G
2	chr2_13157381	0	13157381	C	G
2	chr2_13164132	0	13164132	C	T
2	chr2_13166183	0	13166183	G	A
2	chr2_13205512	0	13205512	T	C
2	chr2_13236484	0	13236484	T	G
2	chr2_13256619	0	13256619	A	G
2	chr2_13257179	0	13257179	T	G
2	chr2_13273791	0	13273791	G	A
2	chr2_13289847	0	13289847	T	C
2	chr2_13289868	0	13289868	G	A
2	chr2_13312308	0	13312308	T	C
2	chr2_13342720	0	13342720	A	G
2	chr2_13344662	0	13344662	T	C
2	chr2_13344804	0	13344804	G	A
2	chr2_13350249	0	13350249	C	T
2	chr2_13353716	0	13353716	A	G
2	chr2_13362144	0	13362144	C	A
2	chr2_13362488	0	13362488	G	C
2	chr2_13365168	0	13365168	T	A
2	chr2_13371983	0	13371983	G	C
2	chr2_13374344	0	13374344	T	C
2	chr2_13381607	0	13381607	G	A
2	chr2_13411297	0	13411297	T	C
2	chr2_13415516	0	13415516	A	G
2	chr2_13422194	0	13422194	T	A
2	chr2_13424195	0	13424195	G	A
2	chr2_13426161	0	13426161	A	G
2	chr2_13430615	0	13430615	T	G
2	chr2_13430826	0	13430826	A	C
2	chr2_13431731	0	13431731	G	T
2	chr2_13433073	0	13433073	A	G
2	chr2_13435588	0	13435588	C	G
2	chr2_13435640	0	13435640	T	C
2	chr2_13443347	0	13443347	C	A
2	chr2_13452354	0	13452354	C	A
2	chr2_13454900	0	13454900	A	G
2	chr2_13462610	0	13462610	A	G
2	chr2_13467126	0	13467126	G	C
2	chr2_13477805	0	13477805	G	A
2	chr2_13481498	0	13481498	C	T
2	chr2_13486390	0	13486390	G	A
2	chr2_13491742	0	13491742	C	T
2	chr2_13502012	0	13502012	G	A
2	chr2_13512612	0	13512612	G	T
2	chr2_13516060	0	13516060	G	A
2	chr2_13536702	0	13536702	T	G
2	chr2_13537645	0	13537645	C	T
2	chr2_13540925	0	13540925	A	G
2	chr2_13541797	0	13541797	A	G
2	chr2_13559764	0	13559764	G	T
2	chr2_13560540	0	13560540	C	T
2	chr2_13560576	0	13560576	C	T
2	chr2_13560846	0	13560846	T	A
2	chr2_13570555	0	13570555	A	G
2	chr2_13588692	0	13588692	A	C
2	chr2_13594220	0	13594220	A	G
2	chr2_13595945	0	13595945	T	C
2	chr2_13600584	0	13600584	C	T
2	chr2_13601030	0	13601030	G	A
2	chr2_13603971	0	13603971	A	G
2	chr2_13604574	0	13604574	A	G
2	chr2_13607808	0	13607808	T	C
2	chr2_13615150	0	13615150	A	G
2	chr2_13618787	0	13618787	A	G
2	chr2_13623628	0	13623628	A	G
2	chr2_13625688	0	13625688	G	C
2	chr2_13632404	0	13632404	G	C
2	chr2_13632944	0	13632944	T	C
2	chr2_13638818	0	13638818	T	C
2	chr2_13640618	0	13640618	A	G
2	chr2_13646074	0	13646074	T	A
2	chr2_13649980	0	13649980	T	C
2	chr2_13650544	0	13650544	C	T
2	chr2_13652051	0	13652051	A	C
2	chr2_13653129	0	13653129	G	A
2	chr2_13664294	0	13664294	A	G
2	chr2_13672420	0	13672420	C	G
2	chr2_13672649	0	13672649	C	A
2	chr2_13675187	0	13675187	T	G
2	chr2_13676475	0	13676475	A	C
2	chr2_13688264	0	13688264	A	G
2	chr2_13693642	0	13693642	A	G
2	chr2_13694918	0	13694918	C	T
2	chr2_13695750	0	13695750	T	C
2	chr2_13695820	0	13695820	G	A
2	chr2_13696692	0	13696692	T	C
2	chr2_13709425	0	13709425	C	A
2	chr2_13711635	0	13711635	A	G
2	chr2_13714626	0	13714626	T	C
2	chr2_13723601	0	13723601	T	C
2	chr2_13728820	0	13728820	A	G
2	chr2_13738993	0	13738993	C	T
2	chr2_13744657	0	13744657	A	T
2	chr2_13744853	0	13744853	C	T
2	chr2_13749770	0	13749770	A	G
2	chr2_13751172	0	13751172	T	C
2	chr2_13752595	0	13752595	C	T
2	chr2_13754079	0	13754079	C	T
2	chr2_13756177	0	13756177	G	A
2	chr2_13758476	0	13758476	T	C
2	chr2_13760373	0	13760373	C	T
2	chr2_13763388	0	13763388	C	G
2	chr2_13778885	0	13778885	C	T
2	chr2_13781024	0	13781024	G	T
2	chr2_13800970	0	13800970	T	C
2	chr2_13807383	0	13807383	C	T
2	chr2_13810441	0	13810441	T	C
2	chr2_13812099	0	13812099	A	G
2	chr2_13813763	0	13813763	G	A
2	chr2_13820658	0	13820658	T	C
2	chr2_13822694	0	13822694	A	C
2	chr2_13824034	0	13824034	G	C
2	chr2_13825630	0	13825630	G	A
2	chr2_13827768	0	13827768	A	C
2	chr2_13828721	0	13828721	C	T
2	chr2_13831867	0	13831867	C	T
2	chr2_13836128	0	13836128	G	A
2	chr2_13836931	0	13836931	C	G
2	chr2_13842678	0	13842678	C	G
2	chr2_13844533	0	13844533	G	T
2	chr2_13844851	0	13844851	C	T
2	chr2_13845910	0	13845910	T	C
2	chr2_13852453	0	13852453	T	C
2	chr2_13860878	0	13860878	C	T
2	chr2_13864437	0	13864437	T	C
2	chr2_13866726	0	13866726	T	C
2	chr2_13873491	0	13873491	T	C
2	chr2_13874930	0	13874930	C	A
2	chr2_13875836	0	13875836	C	T
2	chr2_13876129	0	13876129	T	C
2	chr2_13877318	0	13877318	G	T
2	chr2_13886831	0	13886831	A	G
2	chr2_13887212	0	13887212	T	C
2	chr2_13901513	0	13901513	G	A
2	chr2_13903239	0	13903239	C	T
2	chr2_13904679	0	13904679	A	G
2	chr2_13907101	0	13907101	T	C
2	chr2_13909816	0	13909816	C	T
2	chr2_13912600	0	13912600	C	G
2	chr2_13915336	0	13915336	A	G
2	chr2_13917426	0	13917426	C	T
2	chr2_13939365	0	13939365	T	A
2	chr2_13940154	0	13940154	C	T
2	chr2_13940845	0	13940845	C	T
2	chr2_13946495	0	13946495	A	G
2	chr2_13949934	0	13949934	A	C
2	chr2_13954759	0	13954759	T	C
2	chr2_13957725	0	13957725	C	T
2	chr2_13957986	0	13957986	A	G
2	chr2_13960548	0	13960548	A	G
2	chr2_13975819	0	13975819	T	G
2	chr2_13978077	0	13978077	A	T
2	chr2_13979210	0	13979210	T	A
2	chr2_13981135	0	13981135	A	G
2	chr2_13995643	0	13995643	C	A
2	chr2_13999431	0	13999431	T	C
2	chr2_14005800	0	14005800	C	T
2	chr2_14007514	0	14007514	A	G
2	chr2_14008336	0	14008336	T	C
2	chr2_14015697	0	14015697	A	G
2	chr2_14017893	0	14017893	A	C
2	chr2_14023260	0	14023260	G	T
2	chr2_14023573	0	14023573	C	G
2	chr2_14024876	0	14024876	T	A
2	chr2_14029003	0	14029003	G	C
2	chr2_14032786	0	14032786	T	G
2	chr2_14033482	0	14033482	A	G
2	chr2_14034934	0	14034934	C	A
2	chr2_14037856	0	14037856	G	A
2	chr2_14043329	0	14043329	T	C
2	chr2_14061268	0	14061268	G	T
2	chr2_14061274	0	14061274	A	C
2	chr2_14061537	0	14061537	T	C
2	chr2_14061670	0	14061670	A	G
2	chr2_14062490	0	14062490	A	G
2	chr2_14064341	0	14064341	T	G
2	chr2_14065570	0	14065570	A	G
2	chr2_14076922	0	14076922	C	T
2	chr2_14085431	0	14085431	T	G
2	chr2_14090786	0	14090786	A	G
2	chr2_14090877	0	14090877	A	G
2	chr2_14091633	0	14091633	A	G
2	chr2_14095794	0	14095794	T	C
2	chr2_14097573	0	14097573	T	C
2	chr2_14099112	0	14099112	G	A
2	chr2_14101111	0	14101111	G	A
2	chr2_14102836	0	14102836	G	A
2	chr2_14114787	0	14114787	T	C
2	chr2_14117235	0	14117235	A	G
2	chr2_14123907	0	14123907	C	G
2	chr2_14125172	0	14125172	G	T
2	chr2_14126640	0	14126640	A	G
2	chr2_14132671	0	14132671	T	C
2	chr2_14134328	0	14134328	T	C
2	chr2_14137261	0	14137261	A	G
2	chr2_14140035	0	14140035	A	G
2	chr2_14158657	0	14158657	G	A
2	chr2_14164824	0	14164824	A	G
2	chr2_14168845	0	14168845	A	G
2	chr2_14173122	0	14173122	G	T
2	chr2_14175767	0	14175767	A	G
2	chr2_14176616	0	14176616	A	C
2	chr2_14183897	0	14183897	G	A
2	chr2_14189945	0	14189945	G	A
2	chr2_14198457	0	14198457	G	A
2	chr2_14205795	0	14205795	T	C
2	chr2_14206277	0	14206277	T	C
2	chr2_14207244	0	14207244	T	C
2	chr2_14207390	0	14207390	C	T
2	chr2_14215662	0	14215662	A	G
2	chr2_14217222	0	14217222	A	G
2	chr2_14219535	0	14219535	C	T
2	chr2_14225297	0	14225297	T	C
2	chr2_14265969	0	14265969	T	A
2	chr2_14268895	0	14268895	G	T
2	chr2_14270593	0	14270593	A	C
2	chr2_14276955	0	14276955	A	T
2	chr2_14280341	0	14280341	A	G
2	chr2_14283944	0	14283944	A	G
2	chr2_14284726	0	14284726	T	C
2	chr2_14285501	0	14285501	G	T
2	chr2_14285892	0	14285892	G	C
2	chr2_14288805	0	14288805	C	T
2	chr2_14288823	0	14288823	G	C
2	chr2_14288825	0	14288825	G	A
2	chr2_14295521	0	14295521	A	G
2	chr2_14295931	0	14295931	T	C
2	chr2_14300195	0	14300195	G	C
2	chr2_14326022	0	14326022	A	G
2	chr2_14328782	0	14328782	T	C
2	chr2_14333127	0	14333127	A	G
2	chr2_14343404	0	14343404	C	T
2	chr2_14345712	0	14345712	T	C
2	chr2_14347292	0	14347292	T	C
2	chr2_14347901	0	14347901	T	C
2	chr2_14347946	0	14347946	C	A
2	chr2_14357723	0	14357723	G	A
2	chr2_14358254	0	14358254	A	C
2	chr2_14358857	0	14358857	G	T
2	chr2_14367758	0	14367758	T	G
2	chr2_14374973	0	14374973	A	C
2	chr2_14376696	0	14376696	T	C
2	chr2_14382091	0	14382091	C	G
2	chr2_14384718	0	14384718	A	G
2	chr2_14385802	0	14385802	C	A
2	chr2_14400501	0	14400501	G	C
2	chr2_14401801	0	14401801	G	C
2	chr2_14406371	0	14406371	T	C
2	chr2_14410762	0	14410762	C	T
2	chr2_14414366	0	14414366	T	C
2	chr2_14424029	0	14424029	T	C
2	chr2_14432008	0	14432008	T	C
2	chr2_14433290	0	14433290	G	C
2	chr2_14436913	0	14436913	T	C
2	chr2_14442575	0	14442575	C	G
2	chr2_14451142	0	14451142	T	C
2	chr2_14462323	0	14462323	T	C
2	chr2_14462603	0	14462603	A	G
2	chr2_14466054	0	14466054	G	C
2	chr2_14470844	0	14470844	G	A
2	chr2_14477538	0	14477538	A	G
2	chr2_14477541	0	14477541	A	G
2	chr2_14480064	0	14480064	A	G
2	chr2_14488712	0	14488712	G	A
2	chr2_14489876	0	14489876	A	G
2	chr2_14499988	0	14499988	G	A
2	chr2_14501260	0	14501260	A	T
2	chr2_14505229	0	14505229	A	G
2	chr2_14511444	0	14511444	A	G
2	chr2_14515718	0	14515718	T	C
2	chr2_14519035	0	14519035	G	A
2	chr2_14521050	0	14521050	A	G
2	chr2_14524870	0	14524870	A	T
2	chr2_14531467	0	14531467	T	C
2	chr2_14533409	0	14533409	C	G
2	chr2_14554988	0	14554988	T	A
2	chr2_14575034	0	14575034	C	A
2	chr2_14588557	0	14588557	C	T
2	chr2_14589718	0	14589718	G	T
2	chr2_14592191	0	14592191	C	T
2	chr2_14593001	0	14593001	G	C
2	chr2_14598247	0	14598247	T	C
2	chr2_14633775	0	14633775	G	A
2	chr2_14638093	0	14638093	T	C
2	chr2_14639818	0	14639818	T	G
2	chr2_14640918	0	14640918	A	C
2	chr2_14643891	0	14643891	A	G
2	chr2_14646290	0	14646290	G	T
2	chr2_14650619	0	14650619	T	C
2	chr2_14651422	0	14651422	A	G
2	chr2_14656487	0	14656487	G	C
2	chr2_14662092	0	14662092	A	G
2	chr2_14662182	0	14662182	A	C
2	chr2_14664391	0	14664391	A	C
2	chr2_14664719	0	14664719	T	C
2	chr2_14665995	0	14665995	A	G
2	chr2_14667605	0	14667605	G	A
2	chr2_14670863	0	14670863	T	C
2	chr2_14670884	0	14670884	A	G
2	chr2_14678060	0	14678060	A	G
2	chr2_14681694	0	14681694	G	A
2	chr2_14686392	0	14686392	C	G
2	chr2_14690627	0	14690627	G	A
2	chr2_14690859	0	14690859	G	A
2	chr2_14693389	0	14693389	A	G
2	chr2_14693705	0	14693705	T	G
2	chr2_14693844	0	14693844	A	G
2	chr2_14693896	0	14693896	T	C
2	chr2_14694215	0	14694215	A	C
2	chr2_14697802	0	14697802	G	C
2	chr2_14699324	0	14699324	A	G
2	chr2_14701045	0	14701045	T	C
2	chr2_14702506	0	14702506	T	C
2	chr2_14703330	0	14703330	A	G
2	chr2_14704712	0	14704712	A	G
2	chr2_14712106	0	14712106	T	C
2	chr2_14714832	0	14714832	T	C
2	chr2_14717085	0	14717085	T	C
2	chr2_14718558	0	14718558	T	C
2	chr2_14719941	0	14719941	C	A
2	chr2_14733940	0	14733940	A	G
2	chr2_14746068	0	14746068	A	G
2	chr2_14746997	0	14746997	T	C
2	chr2_14751923	0	14751923	A	G
2	chr2_14760209	0	14760209	C	T
2	chr2_14761047	0	14761047	C	A
2	chr2_14766061	0	14766061	T	C
2	chr2_14768430	0	14768430	C	T
2	chr2_14772780	0	14772780	C	T
2	chr2_14776400	0	14776400	A	G
2	chr2_14779419	0	14779419	A	G
2	chr2_14781064	0	14781064	G	A
2	chr2_14786157	0	14786157	T	C
2	chr2_14799619	0	14799619	T	C
2	chr2_14804845	0	14804845	A	G
2	chr2_14807810	0	14807810	T	C
2	chr2_14809418	0	14809418	G	C
2	chr2_14814323	0	14814323	T	C
2	chr2_14816548	0	14816548	T	C
2	chr2_14821172	0	14821172	A	G
2	chr2_14823370	0	14823370	A	G
2	chr2_14823411	0	14823411	C	T
2	chr2_14826006	0	14826006	A	C
2	chr2_14826694	0	14826694	C	T
2	chr2_14830537	0	14830537	A	G
2	chr2_14834555	0	14834555	C	T
2	chr2_14835458	0	14835458	C	T
2	chr2_14844570	0	14844570	A	C
2	chr2_14847076	0	14847076	C	T
2	chr2_14852164	0	14852164	T	C
2	chr2_14861493	0	14861493	A	G
2	chr2_14862872	0	14862872	A	C
2	chr2_14870418	0	14870418	G	T
2	chr2_14878492	0	14878492	C	T
2	chr2_14883601	0	14883601	G	A
2	chr2_14896814	0	14896814	G	T
2	chr2_14896857	0	14896857	G	A
2	chr2_14900247	0	14900247	G	A
2	chr2_14901700	0	14901700	A	G
2	chr2_14902460	0	14902460	A	G
2	chr2_14915389	0	14915389	G	A
2	chr2_14931049	0	14931049	G	C
2	chr2_14934322	0	14934322	C	G
2	chr2_14934839	0	14934839	C	T
2	chr2_14936711	0	14936711	G	A
2	chr2_14942927	0	14942927	A	T
2	chr2_14945803	0	14945803	T	C
2	chr2_14946651	0	14946651	C	A
2	chr2_14958507	0	14958507	A	G
2	chr2_14960858	0	14960858	A	G
2	chr2_14963441	0	14963441	T	C
2	chr2_14971201	0	14971201	C	T
2	chr2_14971310	0	14971310	C	T
2	chr2_14973242	0	14973242	C	T
2	chr2_14974626	0	14974626	A	T
2	chr2_14974843	0	14974843	A	C
2	chr2_14974957	0	14974957	T	C
2	chr2_14975247	0	14975247	G	A
2	chr2_14978024	0	14978024	T	C
2	chr2_14978784	0	14978784	G	C
2	chr2_14992246	0	14992246	T	C
2	chr2_14992289	0	14992289	C	T
2	chr2_14997697	0	14997697	T	C
2	chr2_15001152	0	15001152	G	C
2	chr2_15007042	0	15007042	A	G
2	chr2_15007070	0	15007070	T	C
2	chr2_15007271	0	15007271	C	A
2	chr2_15011819	0	15011819	T	C
2	chr2_15016249	0	15016249	T	C
2	chr2_15016258	0	15016258	A	G
2	chr2_15022140	0	15022140	A	G
2	chr2_15022518	0	15022518	C	T
2	chr2_15023576	0	15023576	G	T
2	chr2_15023631	0	15023631	C	T
2	chr2_15025250	0	15025250	T	C
2	chr2_15040984	0	15040984	T	C
2	chr2_15046976	0	15046976	G	T
2	chr2_15047984	0	15047984	A	G
2	chr2_15049784	0	15049784	G	A
2	chr2_15056368	0	15056368	A	C
2	chr2_15057587	0	15057587	C	T
2	chr2_15063157	0	15063157	G	C
2	chr2_15070791	0	15070791	C	T
2	chr2_15071700	0	15071700	T	C
2	chr2_15073435	0	15073435	T	C
2	chr2_15074933	0	15074933	T	A
2	chr2_15075445	0	15075445	C	G
2	chr2_15079814	0	15079814	A	C
2	chr2_15080066	0	15080066	C	T
2	chr2_15086655	0	15086655	A	C
2	chr2_15089524	0	15089524	T	C
2	chr2_15095232	0	15095232	A	G
2	chr2_15122762	0	15122762	T	C
2	chr2_15133059	0	15133059	T	G
2	chr2_15134579	0	15134579	G	A
2	chr2_15135015	0	15135015	T	C
2	chr2_15139189	0	15139189	G	A
2	chr2_15140185	0	15140185	T	G
2	chr2_15144712	0	15144712	G	C
2	chr2_15147118	0	15147118	G	A
2	chr2_15151330	0	15151330	C	T
2	chr2_15154045	0	15154045	G	A
2	chr2_15155184	0	15155184	C	T
2	chr2_15156852	0	15156852	T	C
2	chr2_15162177	0	15162177	A	T
2	chr2_15163834	0	15163834	C	T
2	chr2_15167803	0	15167803	C	A
2	chr2_15168813	0	15168813	C	G
2	chr2_15177022	0	15177022	C	A
2	chr2_15182961	0	15182961	A	G
2	chr2_15186144	0	15186144	T	C
2	chr2_15200213	0	15200213	T	C
2	chr2_15200721	0	15200721	G	C
2	chr2_15208123	0	15208123	C	T
2	chr2_15227038	0	15227038	T	G
2	chr2_15236150	0	15236150	G	A
2	chr2_15247973	0	15247973	C	T
2	chr2_15250597	0	15250597	T	C
2	chr2_15250793	0	15250793	G	A
2	chr2_15251280	0	15251280	A	T
2	chr2_15269637	0	15269637	C	T
2	chr2_15292787	0	15292787	A	T
2	chr2_15294403	0	15294403	A	G
2	chr2_15295879	0	15295879	T	G
2	chr2_15296764	0	15296764	T	G
2	chr2_15299454	0	15299454	C	T
2	chr2_15299481	0	15299481	G	A
2	chr2_15303588	0	15303588	A	C
2	chr2_15306724	0	15306724	G	A
2	chr2_15310788	0	15310788	G	A
2	chr2_15311223	0	15311223	G	A
2	chr2_15312680	0	15312680	C	A
2	chr2_15314555	0	15314555	T	C
2	chr2_15318718	0	15318718	C	A
2	chr2_15328146	0	15328146	T	G
2	chr2_15330828	0	15330828	C	T
2	chr2_15331017	0	15331017	T	C
2	chr2_15332273	0	15332273	A	G
2	chr2_15336334	0	15336334	T	C
2	chr2_15338642	0	15338642	A	T
2	chr2_15344278	0	15344278	A	T
2	chr2_15351899	0	15351899	C	G
2	chr2_15355947	0	15355947	G	C
2	chr2_15368014	0	15368014	T	C
2	chr2_15373596	0	15373596	A	T
2	chr2_15374758	0	15374758	G	A
2	chr2_15377550	0	15377550	A	G
2	chr2_15379897	0	15379897	T	C
2	chr2_15384064	0	15384064	G	A
2	chr2_15384654	0	15384654	A	G
2	chr2_15385541	0	15385541	C	T
2	chr2_15392137	0	15392137	A	T
2	chr2_15396669	0	15396669	C	T
2	chr2_15405797	0	15405797	T	C
2	chr2_15406864	0	15406864	T	C
2	chr2_15429731	0	15429731	C	T
2	chr2_15436691	0	15436691	C	T
2	chr2_15437905	0	15437905	T	G
2	chr2_15443939	0	15443939	G	T
2	chr2_15444866	0	15444866	C	G
2	chr2_15445937	0	15445937	T	C
2	chr2_15446174	0	15446174	A	G
2	chr2_15450331	0	15450331	G	A
2	chr2_15461200	0	15461200	A	G
2	chr2_15469918	0	15469918	A	G
2	chr2_15475583	0	15475583	C	A
2	chr2_15482725	0	15482725	T	C
2	chr2_15489160	0	15489160	A	G
2	chr2_15492857	0	15492857	T	C
2	chr2_15493385	0	15493385	C	G
2	chr2_15495215	0	15495215	C	G
2	chr2_15497312	0	15497312	T	C
2	chr2_15497459	0	15497459	C	G
2	chr2_15527476	0	15527476	A	C
2	chr2_15539400	0	15539400	A	G
2	chr2_15541103	0	15541103	A	G
2	chr2_15542691	0	15542691	A	G
2	chr2_15546730	0	15546730	T	G
2	chr2_15550917	0	15550917	T	G
2	chr2_15555591	0	15555591	G	C
2	chr2_15558474	0	15558474	T	C
2	chr2_15559524	0	15559524	T	C
2	chr2_15573002	0	15573002	G	C
2	chr2_15574906	0	15574906	G	A
2	chr2_15590206	0	15590206	C	T
2	chr2_15591790	0	15591790	G	C
2	chr2_15598047	0	15598047	A	G
2	chr2_15605237	0	15605237	A	C
2	chr2_15607496	0	15607496	C	T
2	chr2_15608692	0	15608692	C	T
2	chr2_15609410	0	15609410	C	T
2	chr2_15616718	0	15616718	C	T
2	chr2_15623344	0	15623344	C	T
2	chr2_15624876	0	15624876	A	G
2	chr2_15625953	0	15625953	T	C
2	chr2_15639585	0	15639585	C	T
2	chr2_15639821	0	15639821	A	G
2	chr2_15647014	0	15647014	G	A
2	chr2_15653824	0	15653824	C	T
2	chr2_15656996	0	15656996	A	G
2	chr2_15662449	0	15662449	A	G
2	chr2_15662497	0	15662497	G	C
2	chr2_15668238	0	15668238	G	C
2	chr2_15670236	0	15670236	A	G
2	chr2_15670896	0	15670896	T	C
2	chr2_15672031	0	15672031	A	G
2	chr2_15672680	0	15672680	C	A
2	chr2_15676893	0	15676893	A	G
2	chr2_15678457	0	15678457	T	C
2	chr2_15684569	0	15684569	A	G
2	chr2_15689631	0	15689631	C	G
2	chr2_15689662	0	15689662	A	G
2	chr2_15694032	0	15694032	G	A
2	chr2_15697244	0	15697244	G	A
2	chr2_15698410	0	15698410	T	C
2	chr2_15698527	0	15698527	T	C
2	chr2_15704372	0	15704372	T	C
2	chr2_15704395	0	15704395	A	T
2	chr2_15712699	0	15712699	T	C
2	chr2_15713811	0	15713811	A	G
2	chr2_15732762	0	15732762	G	C
2	chr2_15738187	0	15738187	C	T
2	chr2_15752067	0	15752067	A	G
2	chr2_15758178	0	15758178	A	G
2	chr2_15760696	0	15760696	A	G
2	chr2_15762899	0	15762899	C	T
2	chr2_15767224	0	15767224	C	T
2	chr2_15769298	0	15769298	A	T
2	chr2_15771025	0	15771025	T	A
2	chr2_15782922	0	15782922	A	G
2	chr2_15784673	0	15784673	A	G
2	chr2_15787424	0	15787424	T	C
2	chr2_15801211	0	15801211	T	C
2	chr2_15816085	0	15816085	C	T
2	chr2_15817531	0	15817531	G	A
2	chr2_15834697	0	15834697	T	C
2	chr2_15850530	0	15850530	T	C
2	chr2_15858131	0	15858131	C	T
2	chr2_15859823	0	15859823	A	C
2	chr2_15865151	0	15865151	A	G
2	chr2_15878297	0	15878297	T	A
2	chr2_15879944	0	15879944	C	T
2	chr2_15889202	0	15889202	C	T
2	chr2_15893510	0	15893510	T	C
2	chr2_15895205	0	15895205	G	C
2	chr2_15897920	0	15897920	G	A
2	chr2_15914639	0	15914639	T	C
2	chr2_15917742	0	15917742	A	G
2	chr2_15919439	0	15919439	T	C
2	chr2_15922367	0	15922367	A	C
2	chr2_15928027	0	15928027	G	A
2	chr2_15931065	0	15931065	T	A
2	chr2_15939553	0	15939553	A	G
2	chr2_15939888	0	15939888	C	A
2	chr2_15943098	0	15943098	T	C
2	chr2_15944261	0	15944261	G	T
2	chr2_15945534	0	15945534	A	C
2	chr2_15958630	0	15958630	A	C
2	chr2_15971372	0	15971372	C	T
2	chr2_15977481	0	15977481	T	G
2	chr2_15988000	0	15988000	T	C
2	chr2_15991097	0	15991097	T	C
2	chr2_15991647	0	15991647	G	T
2	chr2_15993598	0	15993598	T	C
2	chr2_15994483	0	15994483	G	A
2	chr2_15995590	0	15995590	C	T
2	chr2_15998386	0	15998386	C	T
2	chr2_15999901	0	15999901	T	C
2	chr2_16020137	0	16020137	T	C
2	chr2_16027834	0	16027834	T	C
2	chr2_16028339	0	16028339	G	C
2	chr2_16053411	0	16053411	C	T
2	chr2_16057477	0	16057477	C	G
2	chr2_16058983	0	16058983	A	G
2	chr2_16060672	0	16060672	C	T
2	chr2_16066519	0	16066519	G	C
2	chr2_16069895	0	16069895	G	A
2	chr2_16070296	0	16070296	G	T
2	chr2_16071696	0	16071696	T	C
2	chr2_16082758	0	16082758	A	G
2	chr2_16093392	0	16093392	G	A
2	chr2_16102320	0	16102320	T	C
2	chr2_16109941	0	16109941	C	G
2	chr2_16110954	0	16110954	T	C
2	chr2_16111376	0	16111376	G	T
2	chr2_16132008	0	16132008	G	T
2	chr2_16135112	0	16135112	A	G
2	chr2_16136047	0	16136047	T	C
2	chr2_16139524	0	16139524	A	G
2	chr2_16152514	0	16152514	T	C
2	chr2_16162195	0	16162195	G	A
2	chr2_16162600	0	16162600	C	T
2	chr2_16167914	0	16167914	G	A
2	chr2_16172830	0	16172830	C	G
2	chr2_16175249	0	16175249	A	C
2	chr2_16184845	0	16184845	T	C
2	chr2_16185638	0	16185638	G	A
2	chr2_16187899	0	16187899	C	T
2	chr2_16188115	0	16188115	A	G
2	chr2_16195415	0	16195415	G	C
2	chr2_16196050	0	16196050	G	C
2	chr2_16200192	0	16200192	C	A
2	chr2_16207459	0	16207459	G	A
2	chr2_16207570	0	16207570	T	C
2	chr2_16218578	0	16218578	C	T
2	chr2_16220022	0	16220022	C	T
2	chr2_16222066	0	16222066	C	G
2	chr2_16225242	0	16225242	G	A
2	chr2_16226979	0	16226979	G	C
2	chr2_16227484	0	16227484	T	C
2	chr2_16227873	0	16227873	C	T
2	chr2_16230526	0	16230526	G	C
2	chr2_16230672	0	16230672	C	A
2	chr2_16233414	0	16233414	A	G
2	chr2_16235261	0	16235261	T	G
2	chr2_16238509	0	16238509	C	T
2	chr2_16241846	0	16241846	T	G
2	chr2_16246376	0	16246376	A	C
2	chr2_16246521	0	16246521	A	G
2	chr2_16253471	0	16253471	A	T
2	chr2_16253711	0	16253711	T	C
2	chr2_16255629	0	16255629	C	T
2	chr2_16260221	0	16260221	A	G
2	chr2_16266664	0	16266664	C	A
2	chr2_16267263	0	16267263	T	C
2	chr2_16267450	0	16267450	T	C
2	chr2_16270780	0	16270780	A	G
2	chr2_16272960	0	16272960	G	A
2	chr2_16278391	0	16278391	G	C
2	chr2_16284087	0	16284087	T	C
2	chr2_16288795	0	16288795	G	T
2	chr2_16289150	0	16289150	A	G
2	chr2_16290424	0	16290424	A	G
2	chr2_16294488	0	16294488	C	T
2	chr2_16300556	0	16300556	A	G
2	chr2_16302492	0	16302492	C	A
2	chr2_16303548	0	16303548	T	C
2	chr2_16304385	0	16304385	A	G
2	chr2_16305961	0	16305961	T	A
2	chr2_16306160	0	16306160	G	A
2	chr2_16312591	0	16312591	A	G
2	chr2_16316815	0	16316815	G	A
2	chr2_16331981	0	16331981	C	A
2	chr2_16342862	0	16342862	A	G
2	chr2_16343093	0	16343093	T	C
2	chr2_16345272	0	16345272	A	G
2	chr2_16345834	0	16345834	A	G
2	chr2_16349687	0	16349687	A	G
2	chr2_16351520	0	16351520	C	T
2	chr2_16352854	0	16352854	T	C
2	chr2_16369366	0	16369366	G	A
2	chr2_16371153	0	16371153	C	G
2	chr2_16374015	0	16374015	C	T
2	chr2_16387528	0	16387528	A	G
2	chr2_16391304	0	16391304	A	G
2	chr2_16407703	0	16407703	T	C
2	chr2_16409344	0	16409344	T	C
2	chr2_16409667	0	16409667	A	G
2	chr2_16414741	0	16414741	T	A
2	chr2_16420035	0	16420035	T	C
2	chr2_16423097	0	16423097	G	A
2	chr2_16424660	0	16424660	A	G
2	chr2_16428903	0	16428903	T	C
2	chr2_16430245	0	16430245	C	A
2	chr2_16431794	0	16431794	A	G
2	chr2_16439561	0	16439561	A	G
2	chr2_16439934	0	16439934	A	G
2	chr2_16442147	0	16442147	A	G
2	chr2_16446394	0	16446394	T	C
2	chr2_16451627	0	16451627	T	G
2	chr2_16454597	0	16454597	G	C
2	chr2_16455415	0	16455415	A	G
2	chr2_16456287	0	16456287	C	T
2	chr2_16460185	0	16460185	A	C
2	chr2_16469538	0	16469538	G	A
2	chr2_16473635	0	16473635	A	G
2	chr2_16476737	0	16476737	T	C
2	chr2_16480318	0	16480318	A	T
2	chr2_16482053	0	16482053	T	C
2	chr2_16492618	0	16492618	C	A
2	chr2_16493756	0	16493756	A	G
2	chr2_16499818	0	16499818	A	G
2	chr2_16512814	0	16512814	A	G
2	chr2_16519104	0	16519104	T	C
2	chr2_16523553	0	16523553	A	G
2	chr2_16526112	0	16526112	T	C
2	chr2_16527803	0	16527803	T	C
2	chr2_16528153	0	16528153	T	C
2	chr2_16532917	0	16532917	C	T
2	chr2_16538562	0	16538562	G	T
2	chr2_16545055	0	16545055	G	A
2	chr2_16545576	0	16545576	G	T
2	chr2_16546389	0	16546389	A	G
2	chr2_16560033	0	16560033	C	A
2	chr2_16560529	0	16560529	A	G
2	chr2_16562018	0	16562018	G	A
2	chr2_16568528	0	16568528	T	C
2	chr2_16572213	0	16572213	G	A
2	chr2_16575936	0	16575936	C	G
2	chr2_16576496	0	16576496	C	T
2	chr2_16578958	0	16578958	A	G
2	chr2_16580008	0	16580008	A	T
2	chr2_16585154	0	16585154	G	A
2	chr2_16588321	0	16588321	C	T
2	chr2_16588548	0	16588548	A	G
2	chr2_16591327	0	16591327	T	C
2	chr2_16591869	0	16591869	A	G
2	chr2_16595116	0	16595116	T	C
2	chr2_16598322	0	16598322	A	T
2	chr2_16604483	0	16604483	C	T
2	chr2_16616686	0	16616686	A	G
2	chr2_16620264	0	16620264	G	T
2	chr2_16624962	0	16624962	T	C
2	chr2_16628278	0	16628278	G	A
2	chr2_16632222	0	16632222	G	A
2	chr2_16634524	0	16634524	T	C
2	chr2_16637119	0	16637119	A	G
2	chr2_16639932	0	16639932	T	C
2	chr2_16640851	0	16640851	A	G
2	chr2_16650584	0	16650584	C	T
2	chr2_16655443	0	16655443	G	A
2	chr2_16655833	0	16655833	A	G
2	chr2_16658670	0	16658670	A	G
2	chr2_16664056	0	16664056	T	C
2	chr2_16673167	0	16673167	G	A
2	chr2_16673242	0	16673242	A	T
2	chr2_16674575	0	16674575	C	A
2	chr2_16685038	0	16685038	G	C
2	chr2_16687091	0	16687091	G	A
2	chr2_16689989	0	16689989	T	C
2	chr2_16690816	0	16690816	T	C
2	chr2_16692035	0	16692035	A	G
2	chr2_16692948	0	16692948	T	C
2	chr2_16699760	0	16699760	T	G
2	chr2_16704732	0	16704732	C	T
2	chr2_16705382	0	16705382	A	C
2	chr2_16720995	0	16720995	A	G
2	chr2_16722039	0	16722039	G	A
2	chr2_16726106	0	16726106	C	T
2	chr2_16734868	0	16734868	C	A
2	chr2_16734903	0	16734903	A	G
2	chr2_16736415	0	16736415	G	T
2	chr2_16739985	0	16739985	A	G
2	chr2_16744988	0	16744988	C	G
2	chr2_16745671	0	16745671	A	G
2	chr2_16751216	0	16751216	A	G
2	chr2_16751440	0	16751440	T	C
2	chr2_16751598	0	16751598	G	A
2	chr2_16754770	0	16754770	A	G
2	chr2_16755303	0	16755303	A	G
2	chr2_16760465	0	16760465	A	G
2	chr2_16764690	0	16764690	T	C
2	chr2_16766369	0	16766369	T	C
2	chr2_16788316	0	16788316	A	G
2	chr2_16790056	0	16790056	A	G
2	chr2_16799983	0	16799983	C	A
2	chr2_16803991	0	16803991	G	T
2	chr2_16806591	0	16806591	G	T
2	chr2_16809781	0	16809781	C	T
2	chr2_16811448	0	16811448	A	G
2	chr2_16813943	0	16813943	A	C
2	chr2_16816145	0	16816145	C	T
2	chr2_16818219	0	16818219	C	T
2	chr2_16819372	0	16819372	C	A
2	chr2_16819706	0	16819706	C	A
2	chr2_16820937	0	16820937	T	C
2	chr2_16820938	0	16820938	A	G
2	chr2_16821864	0	16821864	T	G
2	chr2_16822223	0	16822223	C	T
2	chr2_16826945	0	16826945	C	T
2	chr2_16830945	0	16830945	C	T
2	chr2_16837015	0	16837015	C	T
2	chr2_16842647	0	16842647	A	G
2	chr2_16846461	0	16846461	A	G
2	chr2_16848030	0	16848030	A	C
2	chr2_16848467	0	16848467	G	A
2	chr2_16849014	0	16849014	A	C
2	chr2_16849413	0	16849413	A	G
2	chr2_16854527	0	16854527	C	T
2	chr2_16855270	0	16855270	T	C
2	chr2_16857414	0	16857414	A	C
2	chr2_16857611	0	16857611	T	C
2	chr2_16866584	0	16866584	T	C
2	chr2_16867493	0	16867493	T	C
2	chr2_16869843	0	16869843	C	G
2	chr2_16871354	0	16871354	A	G
2	chr2_16876751	0	16876751	T	C
2	chr2_16878069	0	16878069	T	C
2	chr2_16879154	0	16879154	T	C
2	chr2_16880955	0	16880955	A	G
2	chr2_16882808	0	16882808	T	G
2	chr2_16887842	0	16887842	C	T
2	chr2_16889906	0	16889906	T	G
2	chr2_16890313	0	16890313	C	T
2	chr2_16890608	0	16890608	T	C
2	chr2_16907660	0	16907660	G	A
2	chr2_16911768	0	16911768	G	A
2	chr2_16926699	0	16926699	C	G
2	chr2_16930829	0	16930829	G	C
2	chr2_16937589	0	16937589	A	T
2	chr2_16938043	0	16938043	A	G
2	chr2_16940102	0	16940102	G	A
2	chr2_16941110	0	16941110	C	T
2	chr2_16941173	0	16941173	G	A
2	chr2_16945600	0	16945600	G	A
2	chr2_16951641	0	16951641	A	G
2	chr2_16952897	0	16952897	C	T
2	chr2_16953786	0	16953786	T	C
2	chr2_16958212	0	16958212	A	G
2	chr2_16960289	0	16960289	G	A
2	chr2_16966098	0	16966098	G	T
2	chr2_16966694	0	16966694	A	G
2	chr2_16969259	0	16969259	C	T
2	chr2_16970400	0	16970400	A	G
2	chr2_16975015	0	16975015	C	T
2	chr2_16975220	0	16975220	A	G
2	chr2_16975665	0	16975665	T	C
2	chr2_16976361	0	16976361	T	C
2	chr2_16979709	0	16979709	T	C
2	chr2_16980593	0	16980593	A	G
2	chr2_16980938	0	16980938	T	C
2	chr2_16986442	0	16986442	C	T
2	chr2_16991858	0	16991858	G	C
2	chr2_16996958	0	16996958	A	G
2	chr2_16998542	0	16998542	A	G
2	chr2_16999811	0	16999811	T	C
2	chr2_17003082	0	17003082	G	T
2	chr2_17006752	0	17006752	A	C
2	chr2_17011025	0	17011025	T	C
2	chr2_17012922	0	17012922	A	G
2	chr2_17014564	0	17014564	A	G
2	chr2_17016664	0	17016664	T	C
2	chr2_17017537	0	17017537	T	C
2	chr2_17019122	0	17019122	T	A
2	chr2_17025694	0	17025694	G	A
2	chr2_17026949	0	17026949	T	C
2	chr2_17029452	0	17029452	T	C
2	chr2_17032613	0	17032613	T	C
2	chr2_17035191	0	17035191	A	G
2	chr2_17035685	0	17035685	T	C
2	chr2_17037535	0	17037535	T	C
2	chr2_17039071	0	17039071	A	C
2	chr2_17046296	0	17046296	C	G
2	chr2_17051004	0	17051004	G	A
2	chr2_17051944	0	17051944	G	A
2	chr2_17057975	0	17057975	C	A
2	chr2_17060111	0	17060111	C	T
2	chr2_17063745	0	17063745	C	T
2	chr2_17064181	0	17064181	G	A
2	chr2_17074207	0	17074207	A	G
2	chr2_17101987	0	17101987	G	A
2	chr2_17101994	0	17101994	A	G
2	chr2_17108772	0	17108772	T	C
2	chr2_17114473	0	17114473	A	C
2	chr2_17114930	0	17114930	C	G
2	chr2_17124211	0	17124211	C	T
2	chr2_17124597	0	17124597	C	T
2	chr2_17143054	0	17143054	T	C
2	chr2_17183249	0	17183249	G	A
2	chr2_17185013	0	17185013	C	T
2	chr2_17185208	0	17185208	A	T
2	chr2_17185353	0	17185353	A	G
2	chr2_17185606	0	17185606	A	G
2	chr2_17192590	0	17192590	G	A
2	chr2_17198158	0	17198158	A	T
2	chr2_17199510	0	17199510	G	C
2	chr2_17200130	0	17200130	A	G
2	chr2_17216930	0	17216930	T	C
2	chr2_17217877	0	17217877	T	C
2	chr2_17218269	0	17218269	C	A
2	chr2_17218464	0	17218464	A	G
2	chr2_17219913	0	17219913	A	G
2	chr2_17226198	0	17226198	A	G
2	chr2_17227646	0	17227646	C	T
2	chr2_17228226	0	17228226	C	G
2	chr2_17228231	0	17228231	T	C
2	chr2_17231293	0	17231293	A	G
2	chr2_17232776	0	17232776	A	G
2	chr2_17233325	0	17233325	T	C
2	chr2_17235775	0	17235775	C	T
2	chr2_17240848	0	17240848	C	T
2	chr2_17244808	0	17244808	C	G
2	chr2_17245092	0	17245092	T	C
2	chr2_17247570	0	17247570	C	T
2	chr2_17254141	0	17254141	C	G
2	chr2_17267668	0	17267668	G	A
2	chr2_17270210	0	17270210	A	G
2	chr2_17271165	0	17271165	C	G
2	chr2_17274788	0	17274788	G	A
2	chr2_17278438	0	17278438	G	C
2	chr2_17279070	0	17279070	T	C
2	chr2_17280272	0	17280272	C	G
2	chr2_17283192	0	17283192	C	T
2	chr2_17283864	0	17283864	A	G
2	chr2_17284020	0	17284020	A	G
2	chr2_17289842	0	17289842	T	C
2	chr2_17289986	0	17289986	T	C
2	chr2_17291524	0	17291524	A	G
2	chr2_17293040	0	17293040	C	G
2	chr2_17295612	0	17295612	C	T
2	chr2_17295791	0	17295791	T	C
2	chr2_17297485	0	17297485	T	C
2	chr2_17299179	0	17299179	A	C
2	chr2_17302054	0	17302054	G	A
2	chr2_17302357	0	17302357	A	C
2	chr2_17302651	0	17302651	T	C
2	chr2_17308203	0	17308203	G	A
2	chr2_17315551	0	17315551	T	A
2	chr2_17318697	0	17318697	A	G
2	chr2_17320111	0	17320111	C	A
2	chr2_17339623	0	17339623	A	G
2	chr2_17343672	0	17343672	T	C
2	chr2_17343730	0	17343730	A	G
2	chr2_17347479	0	17347479	T	C
2	chr2_17347682	0	17347682	A	G
2	chr2_17348280	0	17348280	C	G
2	chr2_17354403	0	17354403	G	A
2	chr2_17365259	0	17365259	T	C
2	chr2_17365415	0	17365415	T	C
2	chr2_17367780	0	17367780	A	C
2	chr2_17368903	0	17368903	A	G
2	chr2_17369084	0	17369084	T	G
2	chr2_17369308	0	17369308	G	T
2	chr2_17370428	0	17370428	C	T
2	chr2_17375277	0	17375277	A	G
2	chr2_17377227	0	17377227	G	A
2	chr2_17385941	0	17385941	A	G
2	chr2_17388774	0	17388774	T	C
2	chr2_17395763	0	17395763	C	A
2	chr2_17398532	0	17398532	C	G
2	chr2_17398946	0	17398946	G	T
2	chr2_17401429	0	17401429	G	C
2	chr2_17403444	0	17403444	A	G
2	chr2_17404025	0	17404025	A	G
2	chr2_17404842	0	17404842	T	C
2	chr2_17406090	0	17406090	C	A
2	chr2_17408414	0	17408414	A	G
2	chr2_17430758	0	17430758	G	C
2	chr2_17432218	0	17432218	A	G
2	chr2_17434606	0	17434606	T	C
2	chr2_17437811	0	17437811	C	G
2	chr2_17446456	0	17446456	A	C
2	chr2_17456052	0	17456052	T	A
2	chr2_17456510	0	17456510	C	T
2	chr2_17462365	0	17462365	C	T
2	chr2_17465096	0	17465096	C	G
2	chr2_17471429	0	17471429	T	C
2	chr2_17501987	0	17501987	T	C
2	chr2_17502072	0	17502072	C	T
2	chr2_17506515	0	17506515	A	G
2	chr2_17509745	0	17509745	C	T
2	chr2_17515644	0	17515644	A	G
2	chr2_17517063	0	17517063	T	G
2	chr2_17518127	0	17518127	T	C
2	chr2_17523436	0	17523436	A	G
2	chr2_17528252	0	17528252	C	G
2	chr2_17528966	0	17528966	C	T
2	chr2_17532783	0	17532783	C	T
2	chr2_17534648	0	17534648	T	C
2	chr2_17536218	0	17536218	A	G
2	chr2_17540508	0	17540508	C	A
2	chr2_17541209	0	17541209	T	C
2	chr2_17543067	0	17543067	A	C
2	chr2_17547647	0	17547647	G	T
2	chr2_17551654	0	17551654	A	C
2	chr2_17555621	0	17555621	A	C
2	chr2_17562444	0	17562444	A	G
2	chr2_17562837	0	17562837	G	A
2	chr2_17564134	0	17564134	A	G
2	chr2_17566552	0	17566552	T	C
2	chr2_17570864	0	17570864	C	T
2	chr2_17571073	0	17571073	T	C
2	chr2_17575415	0	17575415	T	C
2	chr2_17577819	0	17577819	C	T
2	chr2_17578103	0	17578103	T	C
2	chr2_17589853	0	17589853	G	A
2	chr2_17589883	0	17589883	T	C
2	chr2_17591712	0	17591712	T	A
2	chr2_17594976	0	17594976	A	G
2	chr2_17595533	0	17595533	C	G
2	chr2_17597372	0	17597372	G	T
2	chr2_17606119	0	17606119	C	T
2	chr2_17628024	0	17628024	G	A
2	chr2_17632582	0	17632582	C	T
2	chr2_17633031	0	17633031	A	G
2	chr2_17645313	0	17645313	T	C
2	chr2_17647892	0	17647892	C	T
2	chr2_17660455	0	17660455	C	T
2	chr2_17661661	0	17661661	G	A
2	chr2_17672178	0	17672178	T	C
2	chr2_17672223	0	17672223	C	T
2	chr2_17679488	0	17679488	T	G
2	chr2_17694265	0	17694265	G	A
2	chr2_17702278	0	17702278	A	G
2	chr2_17713234	0	17713234	C	T
2	chr2_17720419	0	17720419	G	A
2	chr2_17728997	0	17728997	T	C
2	chr2_17757397	0	17757397	C	A
2	chr2_17773689	0	17773689	G	A
2	chr2_17797583	0	17797583	G	C
2	chr2_17799302	0	17799302	A	G
2	chr2_17800320	0	17800320	C	T
2	chr2_17800347	0	17800347	C	T
2	chr2_17806832	0	17806832	T	C
2	chr2_17807606	0	17807606	T	C
2	chr2_17809133	0	17809133	A	G
2	chr2_17812288	0	17812288	C	T
2	chr2_17816839	0	17816839	C	G
2	chr2_17820777	0	17820777	C	T
2	chr2_17820850	0	17820850	G	A
2	chr2_17829628	0	17829628	A	G
2	chr2_17832815	0	17832815	T	C
2	chr2_17851117	0	17851117	T	C
2	chr2_17870664	0	17870664	G	A
2	chr2_17875876	0	17875876	C	A
2	chr2_17899647	0	17899647	C	G
2	chr2_17910111	0	17910111	T	C
2	chr2_17918453	0	17918453	C	T
2	chr2_17938404	0	17938404	G	A
2	chr2_17951000	0	17951000	C	A
2	chr2_17953670	0	17953670	T	G
2	chr2_17956369	0	17956369	A	G
2	chr2_17962458	0	17962458	A	G
2	chr2_17971370	0	17971370	T	C
2	chr2_17971795	0	17971795	C	T
2	chr2_17974470	0	17974470	C	G
2	chr2_17977941	0	17977941	C	T
2	chr2_17981036	0	17981036	T	G
2	chr2_17986793	0	17986793	A	G
2	chr2_17986933	0	17986933	T	C
2	chr2_17987118	0	17987118	G	A
2	chr2_17988995	0	17988995	A	C
2	chr2_17996629	0	17996629	G	A
2	chr2_17998673	0	17998673	G	A
2	chr2_18002502	0	18002502	C	A
2	chr2_18008990	0	18008990	C	T
2	chr2_18012038	0	18012038	T	C
2	chr2_18016796	0	18016796	A	G
2	chr2_18017083	0	18017083	T	C
2	chr2_18019462	0	18019462	T	C
2	chr2_18020203	0	18020203	A	G
2	chr2_18021967	0	18021967	C	A
2	chr2_18026930	0	18026930	T	A
2	chr2_18027582	0	18027582	A	G
2	chr2_18031313	0	18031313	G	C
2	chr2_18033661	0	18033661	C	G
2	chr2_18034697	0	18034697	T	C
2	chr2_18039116	0	18039116	A	C
2	chr2_18042940	0	18042940	T	C
2	chr2_18044019	0	18044019	A	T
2	chr2_18051634	0	18051634	G	A
2	chr2_18076532	0	18076532	G	A
2	chr2_18077075	0	18077075	C	T
2	chr2_18077548	0	18077548	T	C
2	chr2_18078004	0	18078004	A	G
2	chr2_18080379	0	18080379	A	G
2	chr2_18080640	0	18080640	C	T
2	chr2_18081519	0	18081519	C	T
2	chr2_18089198	0	18089198	C	A
2	chr2_18093906	0	18093906	T	C
2	chr2_18095763	0	18095763	G	C
2	chr2_18098533	0	18098533	T	G
2	chr2_18104665	0	18104665	G	C
2	chr2_18105116	0	18105116	T	C
2	chr2_18109653	0	18109653	C	T
2	chr2_18117253	0	18117253	G	A
2	chr2_18119107	0	18119107	G	A
2	chr2_18122239	0	18122239	A	G
2	chr2_18125809	0	18125809	T	C
2	chr2_18125890	0	18125890	T	G
2	chr2_18126278	0	18126278	C	T
2	chr2_18126351	0	18126351	T	C
2	chr2_18130463	0	18130463	A	C
2	chr2_18134281	0	18134281	T	C
2	chr2_18134349	0	18134349	C	T
2	chr2_18137384	0	18137384	A	C
2	chr2_18158598	0	18158598	A	G
2	chr2_18159389	0	18159389	G	A
2	chr2_18161145	0	18161145	G	A
2	chr2_18162987	0	18162987	T	C
2	chr2_18165064	0	18165064	G	A
2	chr2_18169651	0	18169651	G	T
2	chr2_18174128	0	18174128	A	T
2	chr2_18181769	0	18181769	G	A
2	chr2_18196491	0	18196491	C	T
2	chr2_18206376	0	18206376	T	G
2	chr2_18207444	0	18207444	C	A
2	chr2_18208639	0	18208639	C	G
2	chr2_18212859	0	18212859	T	C
2	chr2_18214463	0	18214463	C	T
2	chr2_18214630	0	18214630	A	G
2	chr2_18218413	0	18218413	G	A
2	chr2_18225128	0	18225128	A	G
2	chr2_18231650	0	18231650	A	G
2	chr2_18232359	0	18232359	G	T
2	chr2_18242999	0	18242999	T	C
2	chr2_18253600	0	18253600	A	G
2	chr2_18254734	0	18254734	A	G
2	chr2_18277123	0	18277123	T	C
2	chr2_18278061	0	18278061	A	G
2	chr2_18283904	0	18283904	T	C
2	chr2_18284886	0	18284886	T	C
2	chr2_18290284	0	18290284	A	G
2	chr2_18293142	0	18293142	C	T
2	chr2_18293145	0	18293145	T	C
2	chr2_18302642	0	18302642	C	T
2	chr2_18304736	0	18304736	C	T
2	chr2_18307761	0	18307761	T	A
2	chr2_18320337	0	18320337	G	A
2	chr2_18320425	0	18320425	C	T
2	chr2_18321530	0	18321530	G	A
2	chr2_18322831	0	18322831	A	G
2	chr2_18329406	0	18329406	C	A
2	chr2_18330142	0	18330142	G	A
2	chr2_18330800	0	18330800	T	G
2	chr2_18337693	0	18337693	G	A
2	chr2_18342619	0	18342619	A	G
2	chr2_18343057	0	18343057	G	A
2	chr2_18346232	0	18346232	T	C
2	chr2_18361852	0	18361852	A	T
2	chr2_18365919	0	18365919	C	T
2	chr2_18369403	0	18369403	G	C
2	chr2_18374359	0	18374359	T	G
2	chr2_18375186	0	18375186	T	C
2	chr2_18390640	0	18390640	A	C
2	chr2_18396977	0	18396977	G	A
2	chr2_18400840	0	18400840	T	C
2	chr2_18401834	0	18401834	T	C
2	chr2_18412524	0	18412524	G	C
2	chr2_18416374	0	18416374	C	T
2	chr2_18417943	0	18417943	A	G
2	chr2_18421505	0	18421505	A	G
2	chr2_18425478	0	18425478	G	A
2	chr2_18425605	0	18425605	C	T
2	chr2_18427029	0	18427029	G	A
2	chr2_18433638	0	18433638	G	C
2	chr2_18437046	0	18437046	A	G
2	chr2_18437383	0	18437383	A	G
2	chr2_18443097	0	18443097	G	C
2	chr2_18444532	0	18444532	G	A
2	chr2_18446669	0	18446669	T	C
2	chr2_18450271	0	18450271	G	A
2	chr2_18455639	0	18455639	C	T
2	chr2_18458078	0	18458078	T	C
2	chr2_18458979	0	18458979	A	G
2	chr2_18463100	0	18463100	T	G
2	chr2_18465101	0	18465101	G	A
2	chr2_18467452	0	18467452	G	A
2	chr2_18468912	0	18468912	C	T
2	chr2_18472273	0	18472273	G	C
2	chr2_18475854	0	18475854	G	T
2	chr2_18491848	0	18491848	T	C
2	chr2_18492798	0	18492798	T	C
2	chr2_18503143	0	18503143	T	C
2	chr2_18509829	0	18509829	C	A
2	chr2_18525607	0	18525607	A	T
2	chr2_18529725	0	18529725	C	T
2	chr2_18529837	0	18529837	T	C
2	chr2_18534331	0	18534331	T	C
2	chr2_18537515	0	18537515	T	C
2	chr2_18540440	0	18540440	T	C
2	chr2_18554212	0	18554212	G	A
2	chr2_18559605	0	18559605	A	G
2	chr2_18568733	0	18568733	C	A
2	chr2_18574066	0	18574066	A	G
2	chr2_18576061	0	18576061	C	A
2	chr2_18580422	0	18580422	A	G
2	chr2_18587241	0	18587241	G	T
2	chr2_18601985	0	18601985	T	C
2	chr2_18611789	0	18611789	G	C
2	chr2_18613656	0	18613656	T	C
2	chr2_18622327	0	18622327	T	C
2	chr2_18636254	0	18636254	A	C
2	chr2_18646238	0	18646238	G	A
2	chr2_18648349	0	18648349	C	G
2	chr2_18653572	0	18653572	A	G
2	chr2_18664455	0	18664455	T	C
2	chr2_18665597	0	18665597	T	C
2	chr2_18667836	0	18667836	A	C
2	chr2_18670746	0	18670746	C	G
2	chr2_18687926	0	18687926	G	T
2	chr2_18695554	0	18695554	G	T
2	chr2_18696640	0	18696640	G	C
2	chr2_18713752	0	18713752	A	G
2	chr2_18739235	0	18739235	T	C
2	chr2_18757173	0	18757173	T	C
2	chr2_18760530	0	18760530	A	G
2	chr2_18763053	0	18763053	T	C
2	chr2_18763102	0	18763102	C	T
2	chr2_18765005	0	18765005	C	G
2	chr2_18773686	0	18773686	A	G
2	chr2_18774285	0	18774285	A	G
2	chr2_18775996	0	18775996	T	C
2	chr2_18777412	0	18777412	G	C
2	chr2_18784942	0	18784942	T	C
2	chr2_18789555	0	18789555	A	G
2	chr2_18792759	0	18792759	C	G
2	chr2_18800137	0	18800137	G	T
2	chr2_18804191	0	18804191	C	G
2	chr2_18808675	0	18808675	A	G
2	chr2_18809958	0	18809958	A	G
2	chr2_18813208	0	18813208	C	T
2	chr2_18817741	0	18817741	G	A
2	chr2_18821284	0	18821284	T	C
2	chr2_18821778	0	18821778	T	C
2	chr2_18823960	0	18823960	T	C
2	chr2_18825043	0	18825043	G	C
2	chr2_18826690	0	18826690	C	T
2	chr2_18829022	0	18829022	T	C
2	chr2_18841153	0	18841153	A	G
2	chr2_18847807	0	18847807	G	T
2	chr2_18857511	0	18857511	A	G
2	chr2_18873007	0	18873007	T	C
2	chr2_18881503	0	18881503	T	C
2	chr2_18890208	0	18890208	G	A
2	chr2_18900944	0	18900944	C	T
2	chr2_18903343	0	18903343	G	A
2	chr2_18903379	0	18903379	A	T
2	chr2_18906812	0	18906812	C	T
2	chr2_18906819	0	18906819	C	T
2	chr2_18906834	0	18906834	A	G
2	chr2_18908880	0	18908880	A	T
2	chr2_18909019	0	18909019	T	A
2	chr2_18915283	0	18915283	G	A
2	chr2_18921851	0	18921851	A	T
2	chr2_18926070	0	18926070	A	C
2	chr2_18962523	0	18962523	C	T
2	chr2_18962566	0	18962566	T	C
2	chr2_18968137	0	18968137	A	G
2	chr2_18972103	0	18972103	G	C
2	chr2_18973748	0	18973748	T	C
2	chr2_18978689	0	18978689	A	G
2	chr2_18979783	0	18979783	C	G
2	chr2_18988914	0	18988914	C	T
2	chr2_18990493	0	18990493	G	A
2	chr2_18992374	0	18992374	T	G
2	chr2_19000831	0	19000831	T	C
2	chr2_19011290	0	19011290	T	C
2	chr2_19013535	0	19013535	T	G
2	chr2_19015204	0	19015204	A	G
2	chr2_19034882	0	19034882	A	G
2	chr2_19043788	0	19043788	A	G
2	chr2_19043998	0	19043998	C	A
2	chr2_19045526	0	19045526	T	C
2	chr2_19061262	0	19061262	C	T
2	chr2_19064430	0	19064430	A	G
2	chr2_19065137	0	19065137	A	G
2	chr2_19067493	0	19067493	C	T
2	chr2_19068121	0	19068121	A	G
2	chr2_19069929	0	19069929	T	C
2	chr2_19081641	0	19081641	A	C
2	chr2_19081995	0	19081995	A	G
2	chr2_19086689	0	19086689	A	G
2	chr2_19090901	0	19090901	G	A
2	chr2_19091117	0	19091117	T	C
2	chr2_19095223	0	19095223	T	A
2	chr2_19096820	0	19096820	A	G
2	chr2_19100057	0	19100057	A	G
2	chr2_19100276	0	19100276	G	A
2	chr2_19100561	0	19100561	A	G
2	chr2_19102247	0	19102247	T	C
2	chr2_19103462	0	19103462	C	T
2	chr2_19104074	0	19104074	C	A
2	chr2_19110406	0	19110406	T	G
2	chr2_19111606	0	19111606	A	G
2	chr2_19115467	0	19115467	A	C
2	chr2_19119163	0	19119163	C	T
2	chr2_19120558	0	19120558	T	C
2	chr2_19120786	0	19120786	C	A
2	chr2_19122198	0	19122198	C	G
2	chr2_19122399	0	19122399	A	G
2	chr2_19122540	0	19122540	T	C
2	chr2_19133371	0	19133371	A	G
2	chr2_19141998	0	19141998	A	G
2	chr2_19143883	0	19143883	T	C
2	chr2_19146419	0	19146419	G	C
2	chr2_19147280	0	19147280	T	C
2	chr2_19149764	0	19149764	C	G
2	chr2_19153023	0	19153023	G	A
2	chr2_19165569	0	19165569	T	C
2	chr2_19166814	0	19166814	T	C
2	chr2_19168004	0	19168004	T	C
2	chr2_19168077	0	19168077	T	C
2	chr2_19169291	0	19169291	C	T
2	chr2_19174285	0	19174285	C	A
2	chr2_19178721	0	19178721	G	T
2	chr2_19187233	0	19187233	C	T
2	chr2_19190628	0	19190628	C	T
2	chr2_19191324	0	19191324	C	T
2	chr2_19194069	0	19194069	A	G
2	chr2_19195660	0	19195660	C	T
2	chr2_19197692	0	19197692	T	C
2	chr2_19198433	0	19198433	C	A
2	chr2_19198658	0	19198658	C	T
2	chr2_19199274	0	19199274	C	T
2	chr2_19199650	0	19199650	A	G
2	chr2_19204163	0	19204163	G	C
2	chr2_19209105	0	19209105	C	T
2	chr2_19211536	0	19211536	G	A
2	chr2_19212322	0	19212322	C	T
2	chr2_19214065	0	19214065	T	G
2	chr2_19214313	0	19214313	A	C
2	chr2_19217631	0	19217631	T	G
2	chr2_19219247	0	19219247	G	A
2	chr2_19223778	0	19223778	A	G
2	chr2_19224183	0	19224183	A	C
2	chr2_19224755	0	19224755	G	C
2	chr2_19234903	0	19234903	A	G
2	chr2_19235446	0	19235446	G	A
2	chr2_19237841	0	19237841	A	G
2	chr2_19248626	0	19248626	G	A
2	chr2_19254458	0	19254458	T	A
2	chr2_19254726	0	19254726	G	C
2	chr2_19255970	0	19255970	G	A
2	chr2_19257873	0	19257873	G	A
2	chr2_19258922	0	19258922	C	T
2	chr2_19260866	0	19260866	T	C
2	chr2_19275282	0	19275282	G	A
2	chr2_19275797	0	19275797	T	C
2	chr2_19279975	0	19279975	T	G
2	chr2_19281960	0	19281960	G	A
2	chr2_19282758	0	19282758	G	C
2	chr2_19284327	0	19284327	A	G
2	chr2_19286265	0	19286265	T	C
2	chr2_19287937	0	19287937	A	G
2	chr2_19297309	0	19297309	C	T
2	chr2_19299377	0	19299377	G	A
2	chr2_19300027	0	19300027	C	T
2	chr2_19301436	0	19301436	T	C
2	chr2_19311901	0	19311901	A	G
2	chr2_19312003	0	19312003	G	C
2	chr2_19312454	0	19312454	T	C
2	chr2_19315275	0	19315275	T	C
2	chr2_19319344	0	19319344	C	A
2	chr2_19319371	0	19319371	C	G
2	chr2_19320406	0	19320406	A	C
2	chr2_19322422	0	19322422	T	C
2	chr2_19339093	0	19339093	G	T
2	chr2_19340963	0	19340963	T	G
2	chr2_19343224	0	19343224	C	G
2	chr2_19347738	0	19347738	C	G
2	chr2_19349275	0	19349275	A	G
2	chr2_19350730	0	19350730	A	G
2	chr2_19350813	0	19350813	G	T
2	chr2_19353768	0	19353768	A	G
2	chr2_19355797	0	19355797	G	A
2	chr2_19356043	0	19356043	T	G
2	chr2_19357260	0	19357260	A	G
2	chr2_19357607	0	19357607	C	T
2	chr2_19357643	0	19357643	T	C
2	chr2_19367375	0	19367375	A	G
2	chr2_19386226	0	19386226	G	A
2	chr2_19387908	0	19387908	T	C
2	chr2_19389538	0	19389538	A	G
2	chr2_19397732	0	19397732	T	C
2	chr2_19403021	0	19403021	T	C
2	chr2_19405348	0	19405348	C	G
2	chr2_19406316	0	19406316	T	C
2	chr2_19406973	0	19406973	T	C
2	chr2_19407495	0	19407495	A	G
2	chr2_19408384	0	19408384	A	G
2	chr2_19408506	0	19408506	G	A
2	chr2_19411532	0	19411532	C	T
2	chr2_19412087	0	19412087	C	A
2	chr2_19412926	0	19412926	A	G
2	chr2_19414103	0	19414103	T	G
2	chr2_19414974	0	19414974	C	A
2	chr2_19423091	0	19423091	T	C
2	chr2_19423765	0	19423765	A	G
2	chr2_19427025	0	19427025	C	T
2	chr2_19428906	0	19428906	G	A
2	chr2_19429670	0	19429670	C	T
2	chr2_19430550	0	19430550	C	T
2	chr2_19431766	0	19431766	A	G
2	chr2_19434025	0	19434025	T	G
2	chr2_19434190	0	19434190	G	C
2	chr2_19450829	0	19450829	C	T
2	chr2_19453668	0	19453668	A	G
2	chr2_19456151	0	19456151	A	G
2	chr2_19458084	0	19458084	C	G
2	chr2_19461320	0	19461320	G	A
2	chr2_19480395	0	19480395	A	C
2	chr2_19486359	0	19486359	A	G
2	chr2_19488700	0	19488700	A	T
2	chr2_19489194	0	19489194	A	G
2	chr2_19490326	0	19490326	T	C
2	chr2_19491007	0	19491007	A	G
2	chr2_19491337	0	19491337	G	C
2	chr2_19494816	0	19494816	G	A
2	chr2_19504906	0	19504906	A	G
2	chr2_19505190	0	19505190	A	G
2	chr2_19508337	0	19508337	A	G
2	chr2_19509141	0	19509141	T	C
2	chr2_19510006	0	19510006	T	C
2	chr2_19510227	0	19510227	T	C
2	chr2_19510590	0	19510590	A	G
2	chr2_19512693	0	19512693	A	G
2	chr2_19512740	0	19512740	T	C
2	chr2_19513507	0	19513507	G	T
2	chr2_19513527	0	19513527	T	C
2	chr2_19514753	0	19514753	G	C
2	chr2_19515817	0	19515817	A	G
2	chr2_19522584	0	19522584	G	A
2	chr2_19522664	0	19522664	C	T
2	chr2_19524198	0	19524198	G	T
2	chr2_19526108	0	19526108	A	G
2	chr2_19526494	0	19526494	G	A
2	chr2_19530552	0	19530552	T	A
2	chr2_19537707	0	19537707	G	C
2	chr2_19543373	0	19543373	A	G
2	chr2_19544329	0	19544329	T	A
2	chr2_19547242	0	19547242	A	G
2	chr2_19548105	0	19548105	T	C
2	chr2_19549264	0	19549264	G	A
2	chr2_19552323	0	19552323	G	T
2	chr2_19553734	0	19553734	A	G
2	chr2_19557514	0	19557514	A	G
2	chr2_19559021	0	19559021	C	G
2	chr2_19561957	0	19561957	T	C
2	chr2_19566440	0	19566440	A	G
2	chr2_19568084	0	19568084	G	C
2	chr2_19568415	0	19568415	A	G
2	chr2_19576136	0	19576136	G	A
2	chr2_19580627	0	19580627	T	C
2	chr2_19585117	0	19585117	C	G
2	chr2_19588362	0	19588362	C	G
2	chr2_19594913	0	19594913	A	G
2	chr2_19596797	0	19596797	C	T
2	chr2_19601196	0	19601196	T	G
2	chr2_19602048	0	19602048	G	T
2	chr2_19603988	0	19603988	C	A
2	chr2_19604909	0	19604909	C	T
2	chr2_19605113	0	19605113	A	G
2	chr2_19609875	0	19609875	G	A
2	chr2_19611281	0	19611281	G	A
2	chr2_19612385	0	19612385	A	C
2	chr2_19618286	0	19618286	T	C
2	chr2_19619601	0	19619601	G	T
2	chr2_19620255	0	19620255	A	G
2	chr2_19623553	0	19623553	C	T
2	chr2_19626330	0	19626330	C	T
2	chr2_19627244	0	19627244	A	C
2	chr2_19632654	0	19632654	A	G
2	chr2_19633332	0	19633332	A	G
2	chr2_19637850	0	19637850	C	G
2	chr2_19638032	0	19638032	T	C
2	chr2_19646733	0	19646733	A	G
2	chr2_19656877	0	19656877	A	C
2	chr2_19659176	0	19659176	T	A
2	chr2_19659834	0	19659834	A	G
2	chr2_19660320	0	19660320	G	A
2	chr2_19661393	0	19661393	T	C
2	chr2_19668820	0	19668820	T	C
2	chr2_19674505	0	19674505	C	G
2	chr2_19676290	0	19676290	T	C
2	chr2_19676755	0	19676755	A	C
2	chr2_19680411	0	19680411	G	C
2	chr2_19681751	0	19681751	G	A
2	chr2_19682191	0	19682191	C	T
2	chr2_19687260	0	19687260	C	T
2	chr2_19687585	0	19687585	T	G
2	chr2_19688420	0	19688420	C	G
2	chr2_19696196	0	19696196	G	C
2	chr2_19697591	0	19697591	A	G
2	chr2_19700643	0	19700643	A	G
2	chr2_19701212	0	19701212	A	G
2	chr2_19701910	0	19701910	T	C
2	chr2_19703791	0	19703791	A	G
2	chr2_19713436	0	19713436	G	T
2	chr2_19713483	0	19713483	G	C
2	chr2_19716146	0	19716146	T	C
2	chr2_19718755	0	19718755	C	T
2	chr2_19723329	0	19723329	A	G
2	chr2_19723344	0	19723344	A	G
2	chr2_19725366	0	19725366	G	A
2	chr2_19730004	0	19730004	T	G
2	chr2_19731540	0	19731540	A	C
2	chr2_19733229	0	19733229	C	T
2	chr2_19733272	0	19733272	T	C
2	chr2_19733768	0	19733768	C	T
2	chr2_19734931	0	19734931	T	C
2	chr2_19736334	0	19736334	G	T
2	chr2_19738360	0	19738360	C	G
2	chr2_19744686	0	19744686	A	G
2	chr2_19744970	0	19744970	A	C
2	chr2_19745819	0	19745819	A	G
2	chr2_19755198	0	19755198	T	C
2	chr2_19762343	0	19762343	C	T
2	chr2_19764971	0	19764971	G	A
2	chr2_19765631	0	19765631	A	G
2	chr2_19775368	0	19775368	A	T
2	chr2_19787463	0	19787463	G	A
2	chr2_19787707	0	19787707	G	T
2	chr2_19788588	0	19788588	C	T
2	chr2_19796607	0	19796607	T	A
2	chr2_19799291	0	19799291	T	C
2	chr2_19806521	0	19806521	G	A
2	chr2_19818080	0	19818080	A	G
2	chr2_19818572	0	19818572	C	G
2	chr2_19822937	0	19822937	A	G
2	chr2_19823052	0	19823052	G	A
2	chr2_19825382	0	19825382	T	C
2	chr2_19834408	0	19834408	G	T
2	chr2_19837938	0	19837938	A	C
2	chr2_19844828	0	19844828	T	C
2	chr2_19852273	0	19852273	G	T
2	chr2_19863809	0	19863809	G	A
2	chr2_19869525	0	19869525	A	G
2	chr2_19873088	0	19873088	T	C
2	chr2_19876635	0	19876635	T	G
2	chr2_19878229	0	19878229	T	C
2	chr2_19880387	0	19880387	T	C
2	chr2_19884582	0	19884582	T	C
2	chr2_19886732	0	19886732	G	A
2	chr2_19888393	0	19888393	T	C
2	chr2_19894511	0	19894511	G	A
2	chr2_19895803	0	19895803	C	T
2	chr2_19903474	0	19903474	T	C
2	chr2_19904276	0	19904276	G	A
2	chr2_19908217	0	19908217	A	G
2	chr2_19908778	0	19908778	C	T
2	chr2_19909466	0	19909466	T	C
2	chr2_19915734	0	19915734	C	T
2	chr2_19928745	0	19928745	T	C
2	chr2_19931529	0	19931529	T	C
2	chr2_19935373	0	19935373	A	C
2	chr2_19936832	0	19936832	T	G
2	chr2_19942506	0	19942506	G	A
2	chr2_19944455	0	19944455	A	G
2	chr2_19945510	0	19945510	G	A
2	chr2_19945557	0	19945557	C	G
2	chr2_19946658	0	19946658	A	G
2	chr2_19948669	0	19948669	G	A
2	chr2_19948807	0	19948807	C	G
2	chr2_19951151	0	19951151	A	T
2	chr2_19957206	0	19957206	T	C
2	chr2_19959691	0	19959691	G	T
2	chr2_19968900	0	19968900	C	T
2	chr2_19972047	0	19972047	T	C
2	chr2_19978688	0	19978688	T	C
2	chr2_19981121	0	19981121	C	T
2	chr2_19994508	0	19994508	C	G
2	chr2_19996957	0	19996957	A	G
2	chr2_19999032	0	19999032	T	C
2	chr2_20008115	0	20008115	T	G
2	chr2_20008452	0	20008452	G	A
2	chr2_20013566	0	20013566	T	C
2	chr2_20013648	0	20013648	A	C
2	chr2_20017342	0	20017342	A	G
2	chr2_20018324	0	20018324	C	T
2	chr2_20019515	0	20019515	C	G
2	chr2_20021222	0	20021222	A	G
2	chr2_20022622	0	20022622	T	C
2	chr2_20027948	0	20027948	A	C
2	chr2_20029891	0	20029891	C	T
2	chr2_20030408	0	20030408	G	C
2	chr2_20030833	0	20030833	A	G
2	chr2_20035222	0	20035222	A	C
2	chr2_20039898	0	20039898	G	A
2	chr2_20041169	0	20041169	C	T
2	chr2_20046831	0	20046831	C	A
2	chr2_20047730	0	20047730	A	G
2	chr2_20048025	0	20048025	G	C
2	chr2_20051932	0	20051932	G	A
2	chr2_20052845	0	20052845	T	C
2	chr2_20054346	0	20054346	C	T
2	chr2_20057032	0	20057032	C	G
2	chr2_20058229	0	20058229	G	A
2	chr2_20060584	0	20060584	A	C
2	chr2_20061027	0	20061027	T	C
2	chr2_20065502	0	20065502	A	G
2	chr2_20068220	0	20068220	G	C
2	chr2_20079581	0	20079581	A	G
2	chr2_20080416	0	20080416	T	C
2	chr2_20096628	0	20096628	A	G
2	chr2_20102380	0	20102380	G	A
2	chr2_20109688	0	20109688	C	G
2	chr2_20116508	0	20116508	T	C
2	chr2_20117400	0	20117400	G	A
2	chr2_20118863	0	20118863	G	A
2	chr2_20122835	0	20122835	G	A
2	chr2_20129574	0	20129574	A	G
2	chr2_20132527	0	20132527	T	C
2	chr2_20134298	0	20134298	A	G
2	chr2_20141089	0	20141089	T	C
2	chr2_20144466	0	20144466	T	C
2	chr2_20144670	0	20144670	G	A
2	chr2_20153046	0	20153046	G	A
2	chr2_20156345	0	20156345	A	G
2	chr2_20160086	0	20160086	T	G
2	chr2_20160165	0	20160165	A	C
2	chr2_20171095	0	20171095	C	A
2	chr2_20175985	0	20175985	C	T
2	chr2_20176286	0	20176286	T	C
2	chr2_20189544	0	20189544	G	A
2	chr2_20190413	0	20190413	C	G
2	chr2_20192037	0	20192037	T	C
2	chr2_20192269	0	20192269	C	T
2	chr2_20192982	0	20192982	C	G
2	chr2_20193142	0	20193142	C	T
2	chr2_20193624	0	20193624	C	G
2	chr2_20196131	0	20196131	G	C
2	chr2_20200490	0	20200490	C	T
2	chr2_20200797	0	20200797	A	G
2	chr2_20201838	0	20201838	A	G
2	chr2_20207732	0	20207732	G	A
2	chr2_20208363	0	20208363	G	A
2	chr2_20216362	0	20216362	A	G
2	chr2_20217373	0	20217373	G	A
2	chr2_20220995	0	20220995	C	T
2	chr2_20228381	0	20228381	A	G
2	chr2_20228563	0	20228563	A	C
2	chr2_20249545	0	20249545	T	C
2	chr2_20251427	0	20251427	T	C
2	chr2_20251826	0	20251826	A	G
2	chr2_20261873	0	20261873	A	G
2	chr2_20263537	0	20263537	C	A
2	chr2_20266319	0	20266319	G	C
2	chr2_20266710	0	20266710	T	C
2	chr2_20266949	0	20266949	T	C
2	chr2_20272404	0	20272404	A	T
2	chr2_20275410	0	20275410	A	G
2	chr2_20275952	0	20275952	A	G
2	chr2_20285272	0	20285272	G	A
2	chr2_20293076	0	20293076	T	C
2	chr2_20293104	0	20293104	T	G
2	chr2_20294616	0	20294616	C	T
2	chr2_20298071	0	20298071	T	C
2	chr2_20298213	0	20298213	T	C
2	chr2_20298622	0	20298622	C	T
2	chr2_20298805	0	20298805	G	A
2	chr2_20298997	0	20298997	G	C
2	chr2_20300006	0	20300006	G	A
2	chr2_20300362	0	20300362	C	T
2	chr2_20303227	0	20303227	T	C
2	chr2_20307889	0	20307889	A	G
2	chr2_20308877	0	20308877	A	T
2	chr2_20309295	0	20309295	T	C
2	chr2_20309419	0	20309419	A	G
2	chr2_20310340	0	20310340	G	A
2	chr2_20310556	0	20310556	A	T
2	chr2_20311502	0	20311502	G	A
2	chr2_20316737	0	20316737	T	C
2	chr2_20321013	0	20321013	A	G
2	chr2_20321623	0	20321623	A	C
2	chr2_20326750	0	20326750	G	A
2	chr2_20327840	0	20327840	G	A
2	chr2_20331345	0	20331345	G	A
2	chr2_20331704	0	20331704	A	G
2	chr2_20332019	0	20332019	C	T
2	chr2_20332165	0	20332165	T	C
2	chr2_20335368	0	20335368	A	G
2	chr2_20338371	0	20338371	G	C
2	chr2_20339984	0	20339984	T	C
2	chr2_20350388	0	20350388	T	C
2	chr2_20351765	0	20351765	G	T
2	chr2_20353413	0	20353413	G	A
2	chr2_20353845	0	20353845	T	C
2	chr2_20354052	0	20354052	G	T
2	chr2_20357134	0	20357134	T	C
2	chr2_20362002	0	20362002	A	G
2	chr2_20366666	0	20366666	T	A
2	chr2_20367014	0	20367014	G	C
2	chr2_20367053	0	20367053	A	C
2	chr2_20368537	0	20368537	A	C
2	chr2_20368913	0	20368913	A	G
2	chr2_20370951	0	20370951	T	C
2	chr2_20371233	0	20371233	G	A
2	chr2_20371744	0	20371744	G	A
2	chr2_20372269	0	20372269	C	T
2	chr2_20374133	0	20374133	A	C
2	chr2_20375272	0	20375272	T	C
2	chr2_20378399	0	20378399	T	C
2	chr2_20383408	0	20383408	T	C
2	chr2_20385926	0	20385926	C	T
2	chr2_20387679	0	20387679	T	C
2	chr2_20389359	0	20389359	G	A
2	chr2_20390592	0	20390592	G	T
2	chr2_20390798	0	20390798	C	T
2	chr2_20393871	0	20393871	T	C
2	chr2_20395353	0	20395353	A	G
2	chr2_20396601	0	20396601	A	G
2	chr2_20408764	0	20408764	A	G
2	chr2_20410309	0	20410309	C	T
2	chr2_20413790	0	20413790	T	C
2	chr2_20414355	0	20414355	G	C
2	chr2_20414678	0	20414678	C	T
2	chr2_20418712	0	20418712	C	T
2	chr2_20424716	0	20424716	G	A
2	chr2_20426181	0	20426181	T	C
2	chr2_20430138	0	20430138	A	G
2	chr2_20432221	0	20432221	T	G
2	chr2_20435788	0	20435788	A	G
2	chr2_20438298	0	20438298	A	G
2	chr2_20441425	0	20441425	A	G
2	chr2_20441944	0	20441944	T	C
2	chr2_20444704	0	20444704	T	G
2	chr2_20447125	0	20447125	A	C
2	chr2_20455348	0	20455348	T	C
2	chr2_20456306	0	20456306	C	T
2	chr2_20457642	0	20457642	T	G
2	chr2_20458287	0	20458287	T	C
2	chr2_20460436	0	20460436	T	C
2	chr2_20460789	0	20460789	T	C
2	chr2_20462819	0	20462819	A	G
2	chr2_20464921	0	20464921	C	G
2	chr2_20475273	0	20475273	A	C
2	chr2_20478491	0	20478491	C	T
2	chr2_20480870	0	20480870	T	C
2	chr2_20482189	0	20482189	T	C
2	chr2_20482792	0	20482792	A	G
2	chr2_20483210	0	20483210	C	T
2	chr2_20490657	0	20490657	A	C
2	chr2_20490896	0	20490896	T	C
2	chr2_20491066	0	20491066	T	C
2	chr2_20492414	0	20492414	C	T
2	chr2_20494960	0	20494960	G	T
2	chr2_20511329	0	20511329	T	C
2	chr2_20511916	0	20511916	C	G
2	chr2_20512644	0	20512644	G	A
2	chr2_20525057	0	20525057	T	C
2	chr2_20525250	0	20525250	T	C
2	chr2_20525462	0	20525462	A	C
2	chr2_20527286	0	20527286	T	C
2	chr2_20532262	0	20532262	A	G
2	chr2_20536694	0	20536694	T	C
2	chr2_20538869	0	20538869	C	A
2	chr2_20542894	0	20542894	A	G
2	chr2_20545383	0	20545383	T	G
2	chr2_20547023	0	20547023	A	G
2	chr2_20547806	0	20547806	G	A
2	chr2_20547883	0	20547883	G	C
2	chr2_20548465	0	20548465	T	G
2	chr2_20549981	0	20549981	C	T
2	chr2_20558791	0	20558791	T	A
2	chr2_20565737	0	20565737	A	G
2	chr2_20570364	0	20570364	G	A
2	chr2_20570841	0	20570841	A	G
2	chr2_20571953	0	20571953	A	G
2	chr2_20574016	0	20574016	A	G
2	chr2_20579504	0	20579504	A	G
2	chr2_20579940	0	20579940	G	C
2	chr2_20582220	0	20582220	A	G
2	chr2_20582758	0	20582758	A	G
2	chr2_20585124	0	20585124	A	G
2	chr2_20592243	0	20592243	T	C
2	chr2_20593989	0	20593989	C	A
2	chr2_20594848	0	20594848	T	C
2	chr2_20597358	0	20597358	T	C
2	chr2_20598347	0	20598347	G	C
2	chr2_20601571	0	20601571	A	G
2	chr2_20605757	0	20605757	A	C
2	chr2_20608848	0	20608848	G	A
2	chr2_20616372	0	20616372	T	C
2	chr2_20624023	0	20624023	A	G
2	chr2_20633353	0	20633353	G	T
2	chr2_20634135	0	20634135	G	A
2	chr2_20644049	0	20644049	T	C
2	chr2_20644179	0	20644179	A	G
2	chr2_20645167	0	20645167	C	T
2	chr2_20645177	0	20645177	G	A
2	chr2_20645682	0	20645682	G	A
2	chr2_20645813	0	20645813	G	A
2	chr2_20646311	0	20646311	T	G
2	chr2_20648835	0	20648835	A	G
2	chr2_20655302	0	20655302	C	G
2	chr2_20659816	0	20659816	T	C
2	chr2_20660079	0	20660079	A	G
2	chr2_20664466	0	20664466	A	G
2	chr2_20664552	0	20664552	A	G
2	chr2_20664769	0	20664769	G	A
2	chr2_20665390	0	20665390	C	T
2	chr2_20665544	0	20665544	C	G
2	chr2_20666264	0	20666264	T	C
2	chr2_20666342	0	20666342	T	C
2	chr2_20666549	0	20666549	A	G
2	chr2_20666823	0	20666823	T	C
2	chr2_20667781	0	20667781	T	C
2	chr2_20672053	0	20672053	T	G
2	chr2_20674630	0	20674630	G	A
2	chr2_20679685	0	20679685	A	G
2	chr2_20682044	0	20682044	T	A
2	chr2_20685244	0	20685244	A	T
2	chr2_20686364	0	20686364	C	A
2	chr2_20686546	0	20686546	C	A
2	chr2_20686922	0	20686922	C	T
2	chr2_20695169	0	20695169	T	G
2	chr2_20698342	0	20698342	C	T
2	chr2_20699545	0	20699545	T	C
2	chr2_20699666	0	20699666	T	G
2	chr2_20702478	0	20702478	G	A
2	chr2_20702912	0	20702912	G	C
2	chr2_20712067	0	20712067	G	A
2	chr2_20714013	0	20714013	T	C
2	chr2_20714509	0	20714509	G	T
2	chr2_20716227	0	20716227	G	A
2	chr2_20716925	0	20716925	C	T
2	chr2_20726087	0	20726087	T	C
2	chr2_20727680	0	20727680	C	T
2	chr2_20731676	0	20731676	C	T
2	chr2_20733551	0	20733551	C	T
2	chr2_20735483	0	20735483	T	C
2	chr2_20741133	0	20741133	A	G
2	chr2_20741680	0	20741680	A	G
2	chr2_20742543	0	20742543	T	G
2	chr2_20746386	0	20746386	A	G
2	chr2_20748639	0	20748639	A	T
2	chr2_20760142	0	20760142	C	A
2	chr2_20760971	0	20760971	G	A
2	chr2_20763659	0	20763659	C	T
2	chr2_20765041	0	20765041	A	C
2	chr2_20767181	0	20767181	G	A
2	chr2_20770295	0	20770295	A	C
2	chr2_20774185	0	20774185	T	C
2	chr2_20774821	0	20774821	C	T
2	chr2_20774886	0	20774886	A	G
2	chr2_20776286	0	20776286	A	G
2	chr2_20776560	0	20776560	G	T
2	chr2_20777503	0	20777503	C	T
2	chr2_20778056	0	20778056	A	G
2	chr2_20783217	0	20783217	T	C
2	chr2_20786304	0	20786304	C	T
2	chr2_20787553	0	20787553	A	C
2	chr2_20791463	0	20791463	T	C
2	chr2_20794468	0	20794468	T	C
2	chr2_20797552	0	20797552	T	G
2	chr2_20801561	0	20801561	G	A
2	chr2_20802263	0	20802263	A	G
2	chr2_20802593	0	20802593	T	G
2	chr2_20802879	0	20802879	C	A
2	chr2_20804599	0	20804599	A	G
2	chr2_20808024	0	20808024	A	C
2	chr2_20809724	0	20809724	G	A
2	chr2_20810892	0	20810892	A	G
2	chr2_20814148	0	20814148	G	A
2	chr2_20815785	0	20815785	C	G
2	chr2_20816666	0	20816666	T	C
2	chr2_20826813	0	20826813	C	T
2	chr2_20829119	0	20829119	C	A
2	chr2_20830295	0	20830295	C	T
2	chr2_20835051	0	20835051	C	A
2	chr2_20835699	0	20835699	A	G
2	chr2_20838901	0	20838901	T	A
2	chr2_20841877	0	20841877	G	C
2	chr2_20848194	0	20848194	C	G
2	chr2_20850871	0	20850871	G	A
2	chr2_20851268	0	20851268	T	A
2	chr2_20852159	0	20852159	T	C
2	chr2_20855187	0	20855187	C	A
2	chr2_20856735	0	20856735	A	G
2	chr2_20863470	0	20863470	A	G
2	chr2_20863954	0	20863954	G	T
2	chr2_20888287	0	20888287	T	G
2	chr2_20895418	0	20895418	C	T
2	chr2_20900985	0	20900985	G	T
2	chr2_20909014	0	20909014	C	G
2	chr2_20913406	0	20913406	A	G
2	chr2_20916876	0	20916876	T	C
2	chr2_20919035	0	20919035	T	C
2	chr2_20928399	0	20928399	G	T
2	chr2_20931011	0	20931011	T	C
2	chr2_20932042	0	20932042	A	C
2	chr2_20939094	0	20939094	G	A
2	chr2_20940945	0	20940945	C	T
2	chr2_20945182	0	20945182	A	G
2	chr2_20952958	0	20952958	C	T
2	chr2_20953996	0	20953996	A	G
2	chr2_20962344	0	20962344	G	T
2	chr2_20963582	0	20963582	T	C
2	chr2_20965714	0	20965714	T	G
2	chr2_20968553	0	20968553	G	C
2	chr2_20969096	0	20969096	T	G
2	chr2_20969160	0	20969160	C	T
2	chr2_20970589	0	20970589	G	A
2	chr2_20971932	0	20971932	A	G
2	chr2_20973203	0	20973203	C	T
2	chr2_20974397	0	20974397	A	C
2	chr2_20974772	0	20974772	G	C
2	chr2_20975247	0	20975247	T	C
2	chr2_20977435	0	20977435	G	C
2	chr2_20977511	0	20977511	T	C
2	chr2_20982099	0	20982099	T	C
2	chr2_20984976	0	20984976	T	C
2	chr2_20986188	0	20986188	T	C
2	chr2_20986359	0	20986359	T	C
2	chr2_20986868	0	20986868	T	C
2	chr2_20988355	0	20988355	A	G
2	chr2_20989110	0	20989110	G	T
2	chr2_20996902	0	20996902	T	C
2	chr2_21005407	0	21005407	A	G
2	chr2_21005545	0	21005545	G	C
2	chr2_21007299	0	21007299	A	G
2	chr2_21007749	0	21007749	G	A
2	chr2_21021213	0	21021213	A	C
2	chr2_21022088	0	21022088	T	G
2	chr2_21026142	0	21026142	T	C
2	chr2_21029415	0	21029415	T	C
2	chr2_21036991	0	21036991	T	C
2	chr2_21040840	0	21040840	A	G
2	chr2_21049426	0	21049426	C	T
2	chr2_21051408	0	21051408	G	A
2	chr2_21077291	0	21077291	G	A
2	chr2_21078443	0	21078443	G	A
2	chr2_21080197	0	21080197	A	G
2	chr2_21081005	0	21081005	T	C
2	chr2_21082048	0	21082048	C	G
2	chr2_21087996	0	21087996	T	C
2	chr2_21088707	0	21088707	G	C
2	chr2_21090386	0	21090386	A	G
2	chr2_21094352	0	21094352	T	C
2	chr2_21100824	0	21100824	G	C
2	chr2_21102709	0	21102709	T	A
2	chr2_21103580	0	21103580	A	G
2	chr2_21103805	0	21103805	G	A
2	chr2_21111343	0	21111343	A	C
2	chr2_21112446	0	21112446	G	A
2	chr2_21114229	0	21114229	G	A
2	chr2_21114616	0	21114616	G	A
2	chr2_21115317	0	21115317	T	C
2	chr2_21120390	0	21120390	A	G
2	chr2_21127613	0	21127613	C	G
2	chr2_21129480	0	21129480	T	C
2	chr2_21130401	0	21130401	G	T
2	chr2_21133109	0	21133109	G	A
2	chr2_21141751	0	21141751	G	A
2	chr2_21164717	0	21164717	C	T
2	chr2_21168575	0	21168575	C	T
2	chr2_21181975	0	21181975	G	A
2	chr2_21190350	0	21190350	C	T
2	chr2_21202164	0	21202164	T	C
2	chr2_21206508	0	21206508	G	C
2	chr2_21212122	0	21212122	C	T
2	chr2_21213325	0	21213325	G	A
2	chr2_21216307	0	21216307	T	C
2	chr2_21219685	0	21219685	A	T
2	chr2_21226048	0	21226048	C	T
2	chr2_21239966	0	21239966	A	G
2	chr2_21241184	0	21241184	A	C
2	chr2_21253520	0	21253520	G	A
2	chr2_21256316	0	21256316	C	T
2	chr2_21257855	0	21257855	T	C
2	chr2_21267399	0	21267399	C	G
2	chr2_21274489	0	21274489	C	T
2	chr2_21283040	0	21283040	T	C
2	chr2_21288722	0	21288722	T	C
2	chr2_21300281	0	21300281	G	A
2	chr2_21302441	0	21302441	A	G
2	chr2_21306938	0	21306938	C	T
2	chr2_21315987	0	21315987	A	G
2	chr2_21328232	0	21328232	T	G
2	chr2_21357939	0	21357939	G	T
2	chr2_21366223	0	21366223	T	C
2	chr2_21375618	0	21375618	A	G
2	chr2_21387313	0	21387313	C	T
2	chr2_21391714	0	21391714	G	C
2	chr2_21410331	0	21410331	T	C
2	chr2_21414468	0	21414468	C	A
2	chr2_21422917	0	21422917	T	A
2	chr2_21427917	0	21427917	G	C
2	chr2_21436207	0	21436207	T	G
2	chr2_21449650	0	21449650	C	T
2	chr2_21450736	0	21450736	A	T
2	chr2_21456328	0	21456328	C	T
2	chr2_21456350	0	21456350	A	G
2	chr2_21461969	0	21461969	C	T
2	chr2_21466602	0	21466602	C	T
2	chr2_21470759	0	21470759	T	C
2	chr2_21482291	0	21482291	G	A
2	chr2_21487456	0	21487456	C	T
2	chr2_21498529	0	21498529	A	G
2	chr2_21498706	0	21498706	A	G
2	chr2_21510844	0	21510844	A	G
2	chr2_21512178	0	21512178	T	C
2	chr2_21512208	0	21512208	C	A
2	chr2_21517796	0	21517796	T	G
2	chr2_21518909	0	21518909	T	C
2	chr2_21520523	0	21520523	C	T
2	chr2_21529704	0	21529704	G	T
2	chr2_21530649	0	21530649	G	C
2	chr2_21531000	0	21531000	G	T
2	chr2_21531957	0	21531957	G	C
2	chr2_21533241	0	21533241	A	T
2	chr2_21533701	0	21533701	G	T
2	chr2_21534549	0	21534549	A	G
2	chr2_21534942	0	21534942	T	A
2	chr2_21536039	0	21536039	G	A
2	chr2_21536137	0	21536137	T	C
2	chr2_21539559	0	21539559	G	A
2	chr2_21543487	0	21543487	C	T
2	chr2_21545682	0	21545682	A	G
2	chr2_21547082	0	21547082	C	T
2	chr2_21547134	0	21547134	A	G
2	chr2_21550554	0	21550554	T	C
2	chr2_21553150	0	21553150	G	T
2	chr2_21557612	0	21557612	G	T
2	chr2_21559844	0	21559844	A	T
2	chr2_21561238	0	21561238	C	T
2	chr2_21564645	0	21564645	C	G
2	chr2_21574144	0	21574144	C	G
2	chr2_21586150	0	21586150	T	C
2	chr2_21594085	0	21594085	G	A
2	chr2_21605394	0	21605394	C	G
2	chr2_21625637	0	21625637	G	A
2	chr2_21634519	0	21634519	A	G
2	chr2_21635855	0	21635855	G	A
2	chr2_21643112	0	21643112	T	C
2	chr2_21656361	0	21656361	T	C
2	chr2_21659795	0	21659795	G	A
2	chr2_21665780	0	21665780	G	A
2	chr2_21666397	0	21666397	G	T
2	chr2_21686161	0	21686161	T	C
2	chr2_21686166	0	21686166	A	T
2	chr2_21686644	0	21686644	A	G
2	chr2_21699492	0	21699492	G	C
2	chr2_21702370	0	21702370	C	A
2	chr2_21711322	0	21711322	A	C
2	chr2_21717359	0	21717359	A	G
2	chr2_21726405	0	21726405	T	C
2	chr2_21729299	0	21729299	A	G
2	chr2_21740703	0	21740703	G	A
2	chr2_21741469	0	21741469	A	C
2	chr2_21768469	0	21768469	G	A
2	chr2_21790913	0	21790913	A	T
2	chr2_21793665	0	21793665	A	G
2	chr2_21797513	0	21797513	T	C
2	chr2_21801564	0	21801564	A	C
2	chr2_21806862	0	21806862	G	A
2	chr2_21811795	0	21811795	C	T
2	chr2_21814935	0	21814935	C	T
2	chr2_21816562	0	21816562	T	A
2	chr2_21822037	0	21822037	T	C
2	chr2_21824660	0	21824660	T	C
2	chr2_21824837	0	21824837	G	A
2	chr2_21825874	0	21825874	T	C
2	chr2_21832148	0	21832148	T	C
2	chr2_21832162	0	21832162	A	G
2	chr2_21835039	0	21835039	G	A
2	chr2_21848222	0	21848222	A	G
2	chr2_21860149	0	21860149	G	A
2	chr2_21869489	0	21869489	C	G
2	chr2_21876729	0	21876729	C	G
2	chr2_21898391	0	21898391	G	A
2	chr2_21913463	0	21913463	A	C
2	chr2_21920111	0	21920111	G	C
2	chr2_21920191	0	21920191	G	A
2	chr2_21930033	0	21930033	C	G
2	chr2_21937394	0	21937394	T	G
2	chr2_21944571	0	21944571	A	G
2	chr2_21950667	0	21950667	A	G
2	chr2_21952042	0	21952042	A	C
2	chr2_21989026	0	21989026	C	G
2	chr2_21989109	0	21989109	G	C
2	chr2_21989187	0	21989187	T	C
2	chr2_21991923	0	21991923	G	A
2	chr2_21995746	0	21995746	T	G
2	chr2_21999199	0	21999199	T	A
2	chr2_21999248	0	21999248	A	G
2	chr2_22011681	0	22011681	A	C
2	chr2_22019272	0	22019272	G	A
2	chr2_22019652	0	22019652	G	A
2	chr2_22028536	0	22028536	C	T
2	chr2_22033185	0	22033185	G	A
2	chr2_22034188	0	22034188	T	C
2	chr2_22036026	0	22036026	A	G
2	chr2_22045980	0	22045980	C	T
2	chr2_22050924	0	22050924	G	C
2	chr2_22061158	0	22061158	A	G
2	chr2_22062517	0	22062517	G	C
2	chr2_22083773	0	22083773	G	A
2	chr2_22088945	0	22088945	G	C
2	chr2_22096456	0	22096456	C	T
2	chr2_22098234	0	22098234	C	G
2	chr2_22100991	0	22100991	C	T
2	chr2_22102165	0	22102165	C	T
2	chr2_22102870	0	22102870	T	C
2	chr2_22106022	0	22106022	T	C
2	chr2_22109787	0	22109787	C	T
2	chr2_22119485	0	22119485	G	C
2	chr2_22128372	0	22128372	A	C
2	chr2_22138618	0	22138618	T	C
2	chr2_22148155	0	22148155	G	A
2	chr2_22149517	0	22149517	G	A
2	chr2_22158538	0	22158538	T	G
2	chr2_22158911	0	22158911	C	T
2	chr2_22159880	0	22159880	C	A
2	chr2_22164333	0	22164333	T	C
2	chr2_22164409	0	22164409	C	T
2	chr2_22177893	0	22177893	T	C
2	chr2_22198053	0	22198053	A	T
2	chr2_22206154	0	22206154	T	A
2	chr2_22206651	0	22206651	T	C
2	chr2_22206718	0	22206718	C	G
2	chr2_22208043	0	22208043	C	G
2	chr2_22213357	0	22213357	G	A
2	chr2_22213972	0	22213972	A	G
2	chr2_22215553	0	22215553	C	G
2	chr2_22217833	0	22217833	T	C
2	chr2_22217839	0	22217839	A	G
2	chr2_22237780	0	22237780	T	C
2	chr2_22247125	0	22247125	C	T
2	chr2_22261571	0	22261571	T	A
2	chr2_22272713	0	22272713	G	A
2	chr2_22274809	0	22274809	C	T
2	chr2_22284660	0	22284660	C	T
2	chr2_22291917	0	22291917	T	G
2	chr2_22292868	0	22292868	G	T
2	chr2_22301416	0	22301416	G	A
2	chr2_22311716	0	22311716	A	G
2	chr2_22322359	0	22322359	A	C
2	chr2_22322485	0	22322485	A	C
2	chr2_22326067	0	22326067	T	C
2	chr2_22326685	0	22326685	C	A
2	chr2_22329716	0	22329716	C	G
2	chr2_22336124	0	22336124	T	C
2	chr2_22336223	0	22336223	A	G
2	chr2_22340894	0	22340894	C	G
2	chr2_22344069	0	22344069	G	A
2	chr2_22351928	0	22351928	T	C
2	chr2_22358376	0	22358376	G	C
2	chr2_22359139	0	22359139	T	C
2	chr2_22361584	0	22361584	C	T
2	chr2_22365166	0	22365166	T	C
2	chr2_22366190	0	22366190	C	T
2	chr2_22369664	0	22369664	G	A
2	chr2_22373173	0	22373173	G	C
2	chr2_22380848	0	22380848	A	G
2	chr2_22381389	0	22381389	C	G
2	chr2_22381733	0	22381733	G	T
2	chr2_22382866	0	22382866	C	T
2	chr2_22389388	0	22389388	T	C
2	chr2_22395327	0	22395327	G	C
2	chr2_22395755	0	22395755	T	C
2	chr2_22396582	0	22396582	G	C
2	chr2_22403865	0	22403865	T	A
2	chr2_22404201	0	22404201	C	T
2	chr2_22405983	0	22405983	T	C
2	chr2_22411183	0	22411183	T	C
2	chr2_22411441	0	22411441	C	G
2	chr2_22413450	0	22413450	T	C
2	chr2_22414854	0	22414854	A	G
2	chr2_22415021	0	22415021	C	G
2	chr2_22424986	0	22424986	A	G
2	chr2_22427335	0	22427335	A	C
2	chr2_22430560	0	22430560	A	G
2	chr2_22432994	0	22432994	T	C
2	chr2_22439566	0	22439566	G	C
2	chr2_22441770	0	22441770	G	A
2	chr2_22445257	0	22445257	A	C
2	chr2_22446008	0	22446008	A	C
2	chr2_22446029	0	22446029	G	C
2	chr2_22446173	0	22446173	G	C
2	chr2_22446193	0	22446193	T	C
2	chr2_22446960	0	22446960	T	C
2	chr2_22452242	0	22452242	T	C
2	chr2_22452723	0	22452723	T	C
2	chr2_22454314	0	22454314	T	C
2	chr2_22455108	0	22455108	T	C
2	chr2_22460054	0	22460054	C	A
2	chr2_22460550	0	22460550	G	A
2	chr2_22460884	0	22460884	G	T
2	chr2_22464634	0	22464634	A	G
2	chr2_22465072	0	22465072	T	C
2	chr2_22466950	0	22466950	G	A
2	chr2_22475106	0	22475106	C	A
2	chr2_22480999	0	22480999	C	T
2	chr2_22483487	0	22483487	A	G
2	chr2_22487397	0	22487397	T	G
2	chr2_22488240	0	22488240	A	G
2	chr2_22488473	0	22488473	T	C
2	chr2_22488992	0	22488992	T	C
2	chr2_22492498	0	22492498	T	C
2	chr2_22498316	0	22498316	C	T
2	chr2_22512098	0	22512098	T	G
2	chr2_22515660	0	22515660	C	T
2	chr2_22519003	0	22519003	T	C
2	chr2_22521729	0	22521729	A	C
2	chr2_22523234	0	22523234	C	G
2	chr2_22525876	0	22525876	G	T
2	chr2_22527962	0	22527962	A	T
2	chr2_22533118	0	22533118	T	C
2	chr2_22533181	0	22533181	A	G
2	chr2_22535151	0	22535151	A	C
2	chr2_22538306	0	22538306	A	G
2	chr2_22543743	0	22543743	G	A
2	chr2_22544975	0	22544975	C	A
2	chr2_22546789	0	22546789	A	T
2	chr2_22547634	0	22547634	G	T
2	chr2_22549677	0	22549677	G	A
2	chr2_22551626	0	22551626	C	T
2	chr2_22551938	0	22551938	T	G
2	chr2_22554286	0	22554286	T	G
2	chr2_22558737	0	22558737	A	G
2	chr2_22562787	0	22562787	A	G
2	chr2_22572494	0	22572494	T	C
2	chr2_22572554	0	22572554	C	G
2	chr2_22575156	0	22575156	A	G
2	chr2_22575547	0	22575547	G	A
2	chr2_22578688	0	22578688	T	C
2	chr2_22581318	0	22581318	C	G
2	chr2_22587441	0	22587441	A	G
2	chr2_22589770	0	22589770	A	G
2	chr2_22593071	0	22593071	T	C
2	chr2_22608615	0	22608615	C	A
2	chr2_22612491	0	22612491	T	C
2	chr2_22622474	0	22622474	A	G
2	chr2_22625435	0	22625435	T	A
2	chr2_22626117	0	22626117	G	A
2	chr2_22626276	0	22626276	G	A
2	chr2_22626389	0	22626389	T	C
2	chr2_22626968	0	22626968	G	A
2	chr2_22629666	0	22629666	A	G
2	chr2_22637342	0	22637342	C	T
2	chr2_22639456	0	22639456	G	A
2	chr2_22641729	0	22641729	T	C
2	chr2_22642428	0	22642428	A	C
2	chr2_22643074	0	22643074	G	A
2	chr2_22650632	0	22650632	A	G
2	chr2_22661748	0	22661748	A	G
2	chr2_22661847	0	22661847	G	T
2	chr2_22663169	0	22663169	C	T
2	chr2_22670084	0	22670084	T	C
2	chr2_22671069	0	22671069	C	G
2	chr2_22674665	0	22674665	A	G
2	chr2_22690099	0	22690099	T	C
2	chr2_22691848	0	22691848	T	C
2	chr2_22693376	0	22693376	C	A
2	chr2_22698568	0	22698568	G	T
2	chr2_22703835	0	22703835	A	T
2	chr2_22706233	0	22706233	G	A
2	chr2_22706338	0	22706338	T	C
2	chr2_22710612	0	22710612	T	C
2	chr2_22712144	0	22712144	A	T
2	chr2_22714601	0	22714601	A	C
2	chr2_22715668	0	22715668	G	A
2	chr2_22718141	0	22718141	C	G
2	chr2_22718828	0	22718828	C	T
2	chr2_22721451	0	22721451	T	C
2	chr2_22723774	0	22723774	A	C
2	chr2_22724994	0	22724994	G	A
2	chr2_22727228	0	22727228	G	C
2	chr2_22728304	0	22728304	A	G
2	chr2_22732264	0	22732264	T	C
2	chr2_22733286	0	22733286	A	G
2	chr2_22757265	0	22757265	G	A
2	chr2_22758379	0	22758379	G	C
2	chr2_22762435	0	22762435	A	G
2	chr2_22771893	0	22771893	C	A
2	chr2_22773201	0	22773201	G	A
2	chr2_22779752	0	22779752	T	C
2	chr2_22780234	0	22780234	C	T
2	chr2_22787385	0	22787385	C	A
2	chr2_22793972	0	22793972	C	A
2	chr2_22796600	0	22796600	T	A
2	chr2_22797246	0	22797246	C	G
2	chr2_22800651	0	22800651	C	G
2	chr2_22806211	0	22806211	C	G
2	chr2_22806261	0	22806261	G	A
2	chr2_22814167	0	22814167	T	C
2	chr2_22814924	0	22814924	C	A
2	chr2_22815353	0	22815353	A	G
2	chr2_22818077	0	22818077	C	T
2	chr2_22820255	0	22820255	T	G
2	chr2_22820651	0	22820651	A	T
2	chr2_22823548	0	22823548	A	G
2	chr2_22823910	0	22823910	G	T
2	chr2_22826555	0	22826555	C	T
2	chr2_22835939	0	22835939	C	T
2	chr2_22837276	0	22837276	C	T
2	chr2_22837342	0	22837342	G	C
2	chr2_22844843	0	22844843	T	C
2	chr2_22845348	0	22845348	A	G
2	chr2_22847773	0	22847773	A	G
2	chr2_22847897	0	22847897	T	C
2	chr2_22856302	0	22856302	G	A
2	chr2_22859795	0	22859795	C	T
2	chr2_22860020	0	22860020	C	T
2	chr2_22862549	0	22862549	G	A
2	chr2_22864093	0	22864093	C	T
2	chr2_22864926	0	22864926	T	C
2	chr2_22865730	0	22865730	T	C
2	chr2_22866109	0	22866109	A	G
2	chr2_22866149	0	22866149	A	G
2	chr2_22867622	0	22867622	A	G
2	chr2_22870081	0	22870081	A	G
2	chr2_22874035	0	22874035	A	G
2	chr2_22877446	0	22877446	A	G
2	chr2_22877779	0	22877779	T	C
2	chr2_22884998	0	22884998	C	T
2	chr2_22890421	0	22890421	T	C
2	chr2_22890422	0	22890422	A	G
2	chr2_22897872	0	22897872	C	G
2	chr2_22898240	0	22898240	A	G
2	chr2_22905572	0	22905572	C	T
2	chr2_22911149	0	22911149	A	G
2	chr2_22914592	0	22914592	G	T
2	chr2_22916082	0	22916082	G	C
2	chr2_22918997	0	22918997	C	A
2	chr2_22919608	0	22919608	C	T
2	chr2_22920191	0	22920191	C	T
2	chr2_22921337	0	22921337	C	A
2	chr2_22927201	0	22927201	G	A
2	chr2_22931032	0	22931032	G	C
2	chr2_22931243	0	22931243	G	A
2	chr2_22933170	0	22933170	G	A
2	chr2_22934868	0	22934868	A	G
2	chr2_22936268	0	22936268	T	C
2	chr2_22948949	0	22948949	T	C
2	chr2_22952213	0	22952213	T	C
2	chr2_22953011	0	22953011	A	C
2	chr2_22953881	0	22953881	A	G
2	chr2_22958599	0	22958599	T	C
2	chr2_22959136	0	22959136	C	T
2	chr2_22968933	0	22968933	C	T
2	chr2_22978373	0	22978373	T	C
2	chr2_22981113	0	22981113	C	T
2	chr2_22985004	0	22985004	C	G
2	chr2_22985603	0	22985603	A	G
2	chr2_22987597	0	22987597	A	C
2	chr2_22992428	0	22992428	A	G
2	chr2_22997879	0	22997879	A	G
2	chr2_23017364	0	23017364	C	A
2	chr2_23018601	0	23018601	A	C
2	chr2_23020690	0	23020690	T	C
2	chr2_23024435	0	23024435	C	A
2	chr2_23025183	0	23025183	G	A
2	chr2_23026778	0	23026778	T	C
2	chr2_23027626	0	23027626	C	G
2	chr2_23029243	0	23029243	C	T
2	chr2_23032459	0	23032459	A	G
2	chr2_23034795	0	23034795	A	G
2	chr2_23037170	0	23037170	T	C
2	chr2_23045663	0	23045663	C	T
2	chr2_23047364	0	23047364	C	G
2	chr2_23048831	0	23048831	A	G
2	chr2_23052668	0	23052668	A	G
2	chr2_23053201	0	23053201	T	G
2	chr2_23053953	0	23053953	T	C
2	chr2_23056793	0	23056793	G	A
2	chr2_23058014	0	23058014	T	C
2	chr2_23059755	0	23059755	C	T
2	chr2_23061391	0	23061391	A	G
2	chr2_23061737	0	23061737	T	C
2	chr2_23066363	0	23066363	T	C
2	chr2_23068394	0	23068394	C	T
2	chr2_23068703	0	23068703	C	G
2	chr2_23075936	0	23075936	G	A
2	chr2_23077810	0	23077810	C	T
2	chr2_23081259	0	23081259	C	A
2	chr2_23083307	0	23083307	A	G
2	chr2_23092715	0	23092715	A	G
2	chr2_23093858	0	23093858	C	T
2	chr2_23094745	0	23094745	A	G
2	chr2_23099131	0	23099131	A	G
2	chr2_23112306	0	23112306	C	A
2	chr2_23117199	0	23117199	A	G
2	chr2_23118797	0	23118797	G	A
2	chr2_23121700	0	23121700	T	C
2	chr2_23140477	0	23140477	A	G
2	chr2_23141723	0	23141723	T	G
2	chr2_23142587	0	23142587	A	G
2	chr2_23142605	0	23142605	T	G
2	chr2_23146095	0	23146095	T	A
2	chr2_23146833	0	23146833	A	G
2	chr2_23149020	0	23149020	A	T
2	chr2_23158836	0	23158836	T	C
2	chr2_23159289	0	23159289	A	G
2	chr2_23160776	0	23160776	G	A
2	chr2_23161125	0	23161125	A	G
2	chr2_23162865	0	23162865	C	T
2	chr2_23164901	0	23164901	T	C
2	chr2_23175555	0	23175555	A	G
2	chr2_23178763	0	23178763	T	C
2	chr2_23179394	0	23179394	T	C
2	chr2_23183222	0	23183222	G	A
2	chr2_23186811	0	23186811	A	G
2	chr2_23197638	0	23197638	C	T
2	chr2_23199016	0	23199016	A	G
2	chr2_23199146	0	23199146	C	T
2	chr2_23203537	0	23203537	T	C
2	chr2_23206084	0	23206084	C	T
2	chr2_23206973	0	23206973	C	T
2	chr2_23207252	0	23207252	C	T
2	chr2_23208404	0	23208404	A	G
2	chr2_23210424	0	23210424	T	C
2	chr2_23210602	0	23210602	T	C
2	chr2_23217465	0	23217465	C	T
2	chr2_23217660	0	23217660	T	C
2	chr2_23219429	0	23219429	T	C
2	chr2_23224074	0	23224074	A	G
2	chr2_23224083	0	23224083	A	G
2	chr2_23228188	0	23228188	T	C
2	chr2_23228209	0	23228209	C	T
2	chr2_23237038	0	23237038	T	C
2	chr2_23238515	0	23238515	A	G
2	chr2_23239258	0	23239258	T	C
2	chr2_23239390	0	23239390	T	C
2	chr2_23239553	0	23239553	G	C
2	chr2_23242407	0	23242407	G	A
2	chr2_23242906	0	23242906	G	C
2	chr2_23244998	0	23244998	G	A
2	chr2_23248202	0	23248202	T	C
2	chr2_23249943	0	23249943	A	G
2	chr2_23251292	0	23251292	G	A
2	chr2_23253218	0	23253218	A	G
2	chr2_23255439	0	23255439	G	A
2	chr2_23256737	0	23256737	T	C
2	chr2_23257032	0	23257032	T	C
2	chr2_23257261	0	23257261	T	C
2	chr2_23258505	0	23258505	T	C
2	chr2_23259097	0	23259097	A	G
2	chr2_23265345	0	23265345	A	C
2	chr2_23266086	0	23266086	C	T
2	chr2_23269735	0	23269735	A	G
2	chr2_23271703	0	23271703	G	A
2	chr2_23272989	0	23272989	T	C
2	chr2_23273587	0	23273587	G	T
2	chr2_23280477	0	23280477	G	A
2	chr2_23280920	0	23280920	T	C
2	chr2_23289965	0	23289965	C	G
2	chr2_23290265	0	23290265	T	A
2	chr2_23290857	0	23290857	A	C
2	chr2_23301362	0	23301362	A	G
2	chr2_23302371	0	23302371	C	T
2	chr2_23303418	0	23303418	A	G
2	chr2_23308124	0	23308124	G	C
2	chr2_23312379	0	23312379	T	C
2	chr2_23323180	0	23323180	A	G
2	chr2_23328662	0	23328662	T	C
2	chr2_23329248	0	23329248	G	A
2	chr2_23331441	0	23331441	G	A
2	chr2_23334017	0	23334017	C	T
2	chr2_23337786	0	23337786	A	G
2	chr2_23338020	0	23338020	A	G
2	chr2_23340929	0	23340929	T	A
2	chr2_23350590	0	23350590	C	G
2	chr2_23351937	0	23351937	G	C
2	chr2_23357749	0	23357749	T	C
2	chr2_23363338	0	23363338	C	T
2	chr2_23372893	0	23372893	G	A
2	chr2_23373111	0	23373111	G	A
2	chr2_23373489	0	23373489	A	G
2	chr2_23374027	0	23374027	G	A
2	chr2_23378432	0	23378432	C	T
2	chr2_23382579	0	23382579	G	A
2	chr2_23390891	0	23390891	T	C
2	chr2_23394294	0	23394294	T	C
2	chr2_23399836	0	23399836	G	A
2	chr2_23399859	0	23399859	C	A
2	chr2_23404073	0	23404073	C	G
2	chr2_23422090	0	23422090	G	A
2	chr2_23424203	0	23424203	A	G
2	chr2_23426388	0	23426388	A	G
2	chr2_23428911	0	23428911	T	C
2	chr2_23428976	0	23428976	G	A
2	chr2_23432198	0	23432198	C	G
2	chr2_23438871	0	23438871	T	C
2	chr2_23438895	0	23438895	T	C
2	chr2_23439810	0	23439810	T	G
2	chr2_23440748	0	23440748	G	A
2	chr2_23442350	0	23442350	T	C
2	chr2_23444369	0	23444369	G	A
2	chr2_23446866	0	23446866	T	G
2	chr2_23446976	0	23446976	T	C
2	chr2_23447988	0	23447988	A	G
2	chr2_23448161	0	23448161	T	C
2	chr2_23448414	0	23448414	C	G
2	chr2_23448841	0	23448841	C	T
2	chr2_23460282	0	23460282	G	A
2	chr2_23460293	0	23460293	T	C
2	chr2_23462117	0	23462117	G	A
2	chr2_23465244	0	23465244	G	A
2	chr2_23466491	0	23466491	C	A
2	chr2_23472917	0	23472917	A	G
2	chr2_23480820	0	23480820	A	G
2	chr2_23483519	0	23483519	T	A
2	chr2_23484416	0	23484416	A	G
2	chr2_23487882	0	23487882	A	G
2	chr2_23488176	0	23488176	T	C
2	chr2_23488508	0	23488508	A	G
2	chr2_23493495	0	23493495	A	G
2	chr2_23493737	0	23493737	G	C
2	chr2_23494021	0	23494021	C	T
2	chr2_23497568	0	23497568	A	G
2	chr2_23503715	0	23503715	A	T
2	chr2_23503903	0	23503903	C	T
2	chr2_23508535	0	23508535	C	T
2	chr2_23512894	0	23512894	G	A
2	chr2_23522735	0	23522735	G	C
2	chr2_23527070	0	23527070	T	G
2	chr2_23527638	0	23527638	T	G
2	chr2_23528442	0	23528442	A	G
2	chr2_23530775	0	23530775	G	C
2	chr2_23534039	0	23534039	A	G
2	chr2_23539269	0	23539269	G	A
2	chr2_23543104	0	23543104	G	A
2	chr2_23545570	0	23545570	A	G
2	chr2_23547165	0	23547165	C	T
2	chr2_23548206	0	23548206	T	C
2	chr2_23548859	0	23548859	A	G
2	chr2_23562728	0	23562728	C	T
2	chr2_23565848	0	23565848	C	T
2	chr2_23570211	0	23570211	C	T
2	chr2_23571521	0	23571521	G	A
2	chr2_23573134	0	23573134	T	C
2	chr2_23577614	0	23577614	T	G
2	chr2_23582871	0	23582871	A	G
2	chr2_23583779	0	23583779	A	G
2	chr2_23585802	0	23585802	A	G
2	chr2_23589377	0	23589377	T	C
2	chr2_23590846	0	23590846	A	G
2	chr2_23601130	0	23601130	T	A
2	chr2_23603572	0	23603572	G	A
2	chr2_23604455	0	23604455	G	C
2	chr2_23612503	0	23612503	C	T
2	chr2_23614192	0	23614192	A	G
2	chr2_23617433	0	23617433	T	G
2	chr2_23619944	0	23619944	C	T
2	chr2_23624552	0	23624552	T	G
2	chr2_23624688	0	23624688	G	C
2	chr2_23626015	0	23626015	C	T
2	chr2_23631343	0	23631343	A	G
2	chr2_23631586	0	23631586	T	C
2	chr2_23634383	0	23634383	G	C
2	chr2_23636561	0	23636561	G	A
2	chr2_23640056	0	23640056	T	C
2	chr2_23642756	0	23642756	A	T
2	chr2_23643767	0	23643767	A	G
2	chr2_23647794	0	23647794	A	C
2	chr2_23656501	0	23656501	T	C
2	chr2_23663186	0	23663186	G	T
2	chr2_23666053	0	23666053	C	G
2	chr2_23683726	0	23683726	A	G
2	chr2_23687023	0	23687023	G	A
2	chr2_23687112	0	23687112	A	G
2	chr2_23691366	0	23691366	T	C
2	chr2_23695151	0	23695151	T	C
2	chr2_23701469	0	23701469	G	A
2	chr2_23705957	0	23705957	A	G
2	chr2_23735012	0	23735012	G	T
2	chr2_23736144	0	23736144	T	C
2	chr2_23739905	0	23739905	G	A
2	chr2_23739945	0	23739945	T	C
2	chr2_23740654	0	23740654	G	A
2	chr2_23741526	0	23741526	G	T
2	chr2_23748335	0	23748335	G	A
2	chr2_23753485	0	23753485	G	A
2	chr2_23759019	0	23759019	G	A
2	chr2_23760567	0	23760567	C	A
2	chr2_23767590	0	23767590	T	C
2	chr2_23774629	0	23774629	T	C
2	chr2_23777421	0	23777421	G	A
2	chr2_23777686	0	23777686	A	T
2	chr2_23781068	0	23781068	A	G
2	chr2_23786010	0	23786010	A	C
2	chr2_23793176	0	23793176	C	G
2	chr2_23795478	0	23795478	A	G
2	chr2_23796920	0	23796920	G	C
2	chr2_23799730	0	23799730	A	G
2	chr2_23802125	0	23802125	A	G
2	chr2_23806504	0	23806504	C	T
2	chr2_23813688	0	23813688	G	A
2	chr2_23814142	0	23814142	G	T
2	chr2_23822155	0	23822155	A	G
2	chr2_23826280	0	23826280	C	T
2	chr2_23833018	0	23833018	A	G
2	chr2_23835339	0	23835339	G	A
2	chr2_23835551	0	23835551	T	C
2	chr2_23835858	0	23835858	A	G
2	chr2_23837281	0	23837281	A	G
2	chr2_23837439	0	23837439	C	G
2	chr2_23846088	0	23846088	C	T
2	chr2_23846709	0	23846709	C	T
2	chr2_23848506	0	23848506	G	A
2	chr2_23849126	0	23849126	A	G
2	chr2_23852492	0	23852492	C	T
2	chr2_23852962	0	23852962	T	C
2	chr2_23855274	0	23855274	A	G
2	chr2_23855883	0	23855883	C	T
2	chr2_23858655	0	23858655	C	T
2	chr2_23863354	0	23863354	C	T
2	chr2_23866406	0	23866406	G	A
2	chr2_23867050	0	23867050	T	C
2	chr2_23867874	0	23867874	A	G
2	chr2_23868340	0	23868340	T	C
2	chr2_23875862	0	23875862	T	C
2	chr2_23876467	0	23876467	T	C
2	chr2_23885322	0	23885322	A	G
2	chr2_23885373	0	23885373	C	T
2	chr2_23892151	0	23892151	T	C
2	chr2_23893418	0	23893418	T	C
2	chr2_23898264	0	23898264	A	G
2	chr2_23899013	0	23899013	C	T
2	chr2_23903439	0	23903439	A	G
2	chr2_23904992	0	23904992	C	T
2	chr2_23908320	0	23908320	A	G
2	chr2_23909460	0	23909460	A	G
2	chr2_23910023	0	23910023	C	A
2	chr2_23910351	0	23910351	C	G
2	chr2_23912598	0	23912598	A	C
2	chr2_23916425	0	23916425	T	C
2	chr2_23918529	0	23918529	T	G
2	chr2_23922322	0	23922322	T	C
2	chr2_23925609	0	23925609	T	C
2	chr2_23927820	0	23927820	G	A
2	chr2_23940470	0	23940470	A	G
2	chr2_23942493	0	23942493	T	C
2	chr2_23947587	0	23947587	C	G
2	chr2_23950232	0	23950232	A	G
2	chr2_23955137	0	23955137	C	T
2	chr2_23959056	0	23959056	A	C
2	chr2_23960765	0	23960765	G	C
2	chr2_23962773	0	23962773	C	T
2	chr2_23967687	0	23967687	C	T
2	chr2_23967978	0	23967978	A	G
2	chr2_23971625	0	23971625	A	G
2	chr2_23982530	0	23982530	A	G
2	chr2_23989251	0	23989251	T	G
2	chr2_23990173	0	23990173	T	C
2	chr2_23991208	0	23991208	G	C
2	chr2_23993049	0	23993049	T	C
2	chr2_23994982	0	23994982	A	G
2	chr2_24008062	0	24008062	T	G
2	chr2_24009628	0	24009628	C	A
2	chr2_24010996	0	24010996	A	G
2	chr2_24011514	0	24011514	C	G
2	chr2_24018900	0	24018900	T	C
2	chr2_24023110	0	24023110	G	A
2	chr2_24029651	0	24029651	A	G
2	chr2_24047419	0	24047419	T	G
2	chr2_24049751	0	24049751	A	G
2	chr2_24063437	0	24063437	C	T
2	chr2_24069946	0	24069946	G	A
2	chr2_24072887	0	24072887	C	T
2	chr2_24073133	0	24073133	T	A
2	chr2_24081803	0	24081803	A	G
2	chr2_24082354	0	24082354	C	T
2	chr2_24084045	0	24084045	T	C
2	chr2_24088147	0	24088147	T	G
2	chr2_24088512	0	24088512	A	C
2	chr2_24093059	0	24093059	C	T
2	chr2_24095254	0	24095254	T	C
2	chr2_24101062	0	24101062	A	G
2	chr2_24102408	0	24102408	T	C
2	chr2_24114658	0	24114658	A	G
2	chr2_24118446	0	24118446	A	T
2	chr2_24122653	0	24122653	A	C
2	chr2_24126972	0	24126972	C	G
2	chr2_24147204	0	24147204	G	A
2	chr2_24147885	0	24147885	C	A
2	chr2_24150647	0	24150647	C	T
2	chr2_24153964	0	24153964	C	T
2	chr2_24160347	0	24160347	G	C
2	chr2_24173808	0	24173808	C	T
2	chr2_24185013	0	24185013	C	G
2	chr2_24187741	0	24187741	A	T
2	chr2_24188055	0	24188055	A	G
2	chr2_24193897	0	24193897	G	T
2	chr2_24194900	0	24194900	C	G
2	chr2_24195573	0	24195573	C	T
2	chr2_24199411	0	24199411	G	T
2	chr2_24201829	0	24201829	C	T
2	chr2_24202020	0	24202020	C	T
2	chr2_24202963	0	24202963	G	T
2	chr2_24214876	0	24214876	A	G
2	chr2_24215878	0	24215878	G	A
2	chr2_24223153	0	24223153	C	T
2	chr2_24224792	0	24224792	G	C
2	chr2_24227904	0	24227904	A	G
2	chr2_24240026	0	24240026	A	T
2	chr2_24243323	0	24243323	C	T
2	chr2_24247339	0	24247339	A	G
2	chr2_24255196	0	24255196	T	C
2	chr2_24259161	0	24259161	A	G
2	chr2_24263102	0	24263102	G	A
2	chr2_24279568	0	24279568	A	G
2	chr2_24284456	0	24284456	T	C
2	chr2_24285175	0	24285175	A	G
2	chr2_24285604	0	24285604	T	C
2	chr2_24289965	0	24289965	G	A
2	chr2_24292099	0	24292099	G	C
2	chr2_24313309	0	24313309	T	C
2	chr2_24325341	0	24325341	C	A
2	chr2_24330811	0	24330811	A	G
2	chr2_24336562	0	24336562	G	T
2	chr2_24340163	0	24340163	A	C
2	chr2_24341742	0	24341742	C	A
2	chr2_24344629	0	24344629	A	G
2	chr2_24345324	0	24345324	C	T
2	chr2_24346811	0	24346811	T	C
2	chr2_24359927	0	24359927	A	G
2	chr2_24360614	0	24360614	G	C
2	chr2_24361759	0	24361759	A	G
2	chr2_24365117	0	24365117	T	C
2	chr2_24366142	0	24366142	C	T
2	chr2_24379389	0	24379389	G	C
2	chr2_24385430	0	24385430	G	C
2	chr2_24392661	0	24392661	A	C
2	chr2_24397349	0	24397349	A	G
2	chr2_24398177	0	24398177	G	A
2	chr2_24405500	0	24405500	A	T
2	chr2_24406968	0	24406968	A	G
2	chr2_24410404	0	24410404	C	G
2	chr2_24426311	0	24426311	A	G
2	chr2_24433689	0	24433689	C	A
2	chr2_24434362	0	24434362	T	G
2	chr2_24440311	0	24440311	T	C
2	chr2_24447136	0	24447136	G	A
2	chr2_24450970	0	24450970	G	C
2	chr2_24455112	0	24455112	T	C
2	chr2_24463146	0	24463146	T	C
2	chr2_24472041	0	24472041	G	A
2	chr2_24486075	0	24486075	G	T
2	chr2_24499402	0	24499402	G	T
2	chr2_24505325	0	24505325	A	T
2	chr2_24519932	0	24519932	G	C
2	chr2_24520183	0	24520183	G	C
2	chr2_24523401	0	24523401	G	A
2	chr2_24531867	0	24531867	A	G
2	chr2_24538534	0	24538534	A	G
2	chr2_24549900	0	24549900	C	T
2	chr2_24557989	0	24557989	T	C
2	chr2_24560467	0	24560467	G	C
2	chr2_24564507	0	24564507	G	T
2	chr2_24567388	0	24567388	G	A
2	chr2_24568862	0	24568862	T	G
2	chr2_24575177	0	24575177	T	C
2	chr2_24577968	0	24577968	C	T
2	chr2_24581491	0	24581491	G	A
2	chr2_24583216	0	24583216	A	G
2	chr2_24585131	0	24585131	T	C
2	chr2_24586037	0	24586037	A	G
2	chr2_24588744	0	24588744	T	C
2	chr2_24590267	0	24590267	A	G
2	chr2_24597102	0	24597102	T	C
2	chr2_24599081	0	24599081	A	G
2	chr2_24610260	0	24610260	G	A
2	chr2_24610650	0	24610650	G	A
2	chr2_24612081	0	24612081	C	A
2	chr2_24614252	0	24614252	G	C
2	chr2_24619834	0	24619834	C	T
2	chr2_24623812	0	24623812	G	C
2	chr2_24632165	0	24632165	A	G
2	chr2_24644202	0	24644202	T	C
2	chr2_24649174	0	24649174	T	C
2	chr2_24654464	0	24654464	G	C
2	chr2_24660008	0	24660008	A	T
2	chr2_24667150	0	24667150	T	C
2	chr2_24679436	0	24679436	G	C
2	chr2_24680333	0	24680333	T	G
2	chr2_24684743	0	24684743	C	T
2	chr2_24686392	0	24686392	T	C
2	chr2_24686395	0	24686395	C	A
2	chr2_24688744	0	24688744	C	A
2	chr2_24694548	0	24694548	C	T
2	chr2_24703243	0	24703243	T	C
2	chr2_24707221	0	24707221	C	A
2	chr2_24714761	0	24714761	T	C
2	chr2_24725974	0	24725974	A	G
2	chr2_24726691	0	24726691	T	C
2	chr2_24727729	0	24727729	T	C
2	chr2_24729044	0	24729044	T	C
2	chr2_24730815	0	24730815	G	A
2	chr2_24734414	0	24734414	C	G
2	chr2_24734917	0	24734917	C	T
2	chr2_24755366	0	24755366	C	T
2	chr2_24757446	0	24757446	G	T
2	chr2_24771924	0	24771924	G	A
2	chr2_24778032	0	24778032	G	A
2	chr2_24785720	0	24785720	T	G
2	chr2_24797681	0	24797681	A	T
2	chr2_24800185	0	24800185	C	T
2	chr2_24800252	0	24800252	G	C
2	chr2_24807187	0	24807187	T	A
2	chr2_24809248	0	24809248	C	T
2	chr2_24811767	0	24811767	G	A
2	chr2_24818446	0	24818446	G	A
2	chr2_24820234	0	24820234	C	T
2	chr2_24827493	0	24827493	A	G
2	chr2_24831630	0	24831630	C	T
2	chr2_24831810	0	24831810	T	A
2	chr2_24839454	0	24839454	T	A
2	chr2_24841686	0	24841686	T	C
2	chr2_24842292	0	24842292	T	C
2	chr2_24842416	0	24842416	T	C
2	chr2_24843546	0	24843546	A	C
2	chr2_24845217	0	24845217	C	T
2	chr2_24845304	0	24845304	C	T
2	chr2_24847497	0	24847497	A	G
2	chr2_24849365	0	24849365	T	C
2	chr2_24849786	0	24849786	A	G
2	chr2_24853082	0	24853082	T	C
2	chr2_24853743	0	24853743	T	C
2	chr2_24861219	0	24861219	C	T
2	chr2_24872830	0	24872830	C	T
2	chr2_24873037	0	24873037	G	A
2	chr2_24873410	0	24873410	G	A
2	chr2_24874558	0	24874558	T	G
2	chr2_24881032	0	24881032	C	T
2	chr2_24881488	0	24881488	C	G
2	chr2_24883677	0	24883677	A	G
2	chr2_24886877	0	24886877	G	C
2	chr2_24890099	0	24890099	A	G
2	chr2_24905802	0	24905802	A	G
2	chr2_24916761	0	24916761	A	G
2	chr2_24917473	0	24917473	T	C
2	chr2_24917980	0	24917980	A	G
2	chr2_24923186	0	24923186	C	G
2	chr2_24924209	0	24924209	A	G
2	chr2_24924493	0	24924493	A	G
2	chr2_24924967	0	24924967	A	G
2	chr2_24926128	0	24926128	A	G
2	chr2_24926766	0	24926766	C	T
2	chr2_24934891	0	24934891	C	T
2	chr2_24942368	0	24942368	T	C
2	chr2_24948153	0	24948153	A	G
2	chr2_24951972	0	24951972	T	C
2	chr2_24956994	0	24956994	T	G
2	chr2_24960846	0	24960846	G	T
2	chr2_24963427	0	24963427	A	G
2	chr2_24964089	0	24964089	A	G
2	chr2_24966017	0	24966017	T	C
2	chr2_24971486	0	24971486	T	G
2	chr2_24977087	0	24977087	A	T
2	chr2_24982897	0	24982897	G	A
2	chr2_24984218	0	24984218	A	C
2	chr2_24984969	0	24984969	T	G
2	chr2_24985334	0	24985334	G	C
2	chr2_24988493	0	24988493	G	A
2	chr2_24991357	0	24991357	T	G
2	chr2_24994770	0	24994770	C	T
2	chr2_24995178	0	24995178	A	G
2	chr2_24995438	0	24995438	T	C
2	chr2_24999021	0	24999021	T	C
2	chr2_25003248	0	25003248	C	T
2	chr2_25003608	0	25003608	A	G
2	chr2_25006428	0	25006428	C	T
2	chr2_25008947	0	25008947	A	G
2	chr2_25011885	0	25011885	A	T
2	chr2_25015113	0	25015113	A	C
2	chr2_25019231	0	25019231	G	A
2	chr2_25024881	0	25024881	T	G
2	chr2_25029655	0	25029655	G	A
2	chr2_25035192	0	25035192	T	A
2	chr2_25043020	0	25043020	G	A
2	chr2_25044293	0	25044293	C	G
2	chr2_25056960	0	25056960	C	G
2	chr2_25057736	0	25057736	A	G
2	chr2_25060415	0	25060415	A	G
2	chr2_25062068	0	25062068	T	C
2	chr2_25070174	0	25070174	G	A
2	chr2_25073886	0	25073886	T	C
2	chr2_25074048	0	25074048	C	T
2	chr2_25074909	0	25074909	G	C
2	chr2_25076727	0	25076727	A	G
2	chr2_25078403	0	25078403	G	A
2	chr2_25085782	0	25085782	T	C
2	chr2_25096529	0	25096529	T	C
2	chr2_25097586	0	25097586	C	T
2	chr2_25116452	0	25116452	A	G
2	chr2_25117764	0	25117764	C	G
2	chr2_25119595	0	25119595	T	C
2	chr2_25120222	0	25120222	C	A
2	chr2_25122979	0	25122979	T	C
2	chr2_25124903	0	25124903	T	C
2	chr2_25125349	0	25125349	G	A
2	chr2_25130135	0	25130135	G	A
2	chr2_25134605	0	25134605	G	A
2	chr2_25149818	0	25149818	C	A
2	chr2_25156380	0	25156380	T	C
2	chr2_25160213	0	25160213	T	C
2	chr2_25161455	0	25161455	C	T
2	chr2_25171915	0	25171915	A	G
2	chr2_25172185	0	25172185	T	G
2	chr2_25172236	0	25172236	A	G
2	chr2_25174300	0	25174300	T	C
2	chr2_25174519	0	25174519	A	G
2	chr2_25175377	0	25175377	T	C
2	chr2_25178659	0	25178659	G	A
2	chr2_25182119	0	25182119	A	G
2	chr2_25187157	0	25187157	A	T
2	chr2_25189959	0	25189959	T	C
2	chr2_25190007	0	25190007	A	G
2	chr2_25199238	0	25199238	A	C
2	chr2_25202136	0	25202136	C	T
2	chr2_25210414	0	25210414	A	G
2	chr2_25213684	0	25213684	T	G
2	chr2_25214291	0	25214291	A	C
2	chr2_25219476	0	25219476	A	G
2	chr2_25221112	0	25221112	A	C
2	chr2_25225525	0	25225525	C	G
2	chr2_25227678	0	25227678	G	C
2	chr2_25233536	0	25233536	G	A
2	chr2_25233926	0	25233926	G	A
2	chr2_25237207	0	25237207	A	G
2	chr2_25239020	0	25239020	T	C
2	chr2_25244770	0	25244770	T	C
2	chr2_25251332	0	25251332	T	C
2	chr2_25256907	0	25256907	T	A
2	chr2_25263575	0	25263575	C	T
2	chr2_25264958	0	25264958	G	C
2	chr2_25266234	0	25266234	C	T
2	chr2_25266595	0	25266595	G	T
2	chr2_25273421	0	25273421	T	C
2	chr2_25278631	0	25278631	G	A
2	chr2_25279487	0	25279487	G	T
2	chr2_25281859	0	25281859	A	T
2	chr2_25298255	0	25298255	C	T
2	chr2_25303519	0	25303519	T	C
2	chr2_25306367	0	25306367	C	T
2	chr2_25309376	0	25309376	G	A
2	chr2_25310079	0	25310079	A	G
2	chr2_25310292	0	25310292	C	G
2	chr2_25317629	0	25317629	G	A
2	chr2_25322546	0	25322546	T	C
2	chr2_25322884	0	25322884	C	A
2	chr2_25328043	0	25328043	A	G
2	chr2_25331918	0	25331918	A	G
2	chr2_25333433	0	25333433	A	G
2	chr2_25333616	0	25333616	T	A
2	chr2_25334510	0	25334510	A	G
2	chr2_25336263	0	25336263	C	A
2	chr2_25337904	0	25337904	C	T
2	chr2_25337969	0	25337969	C	T
2	chr2_25345226	0	25345226	G	A
2	chr2_25346438	0	25346438	A	G
2	chr2_25346567	0	25346567	A	G
2	chr2_25349374	0	25349374	T	C
2	chr2_25352053	0	25352053	C	A
2	chr2_25353029	0	25353029	T	C
2	chr2_25355810	0	25355810	A	C
2	chr2_25360926	0	25360926	G	A
2	chr2_25373956	0	25373956	C	T
2	chr2_25376251	0	25376251	G	A
2	chr2_25376307	0	25376307	T	C
2	chr2_25381845	0	25381845	T	C
2	chr2_25384843	0	25384843	A	G
2	chr2_25385771	0	25385771	A	G
2	chr2_25386200	0	25386200	A	C
2	chr2_25390208	0	25390208	G	A
2	chr2_25390296	0	25390296	C	T
2	chr2_25391833	0	25391833	T	C
2	chr2_25393909	0	25393909	G	T
2	chr2_25397428	0	25397428	G	A
2	chr2_25409631	0	25409631	C	T
2	chr2_25414353	0	25414353	A	G
2	chr2_25423722	0	25423722	T	C
2	chr2_25432686	0	25432686	G	A
2	chr2_25433784	0	25433784	G	C
2	chr2_25434249	0	25434249	C	G
2	chr2_25436434	0	25436434	T	C
2	chr2_25437854	0	25437854	C	T
2	chr2_25455285	0	25455285	C	T
2	chr2_25488184	0	25488184	C	A
2	chr2_25491885	0	25491885	A	G
2	chr2_25491954	0	25491954	G	C
2	chr2_25504566	0	25504566	C	G
2	chr2_25512358	0	25512358	G	T
2	chr2_25513655	0	25513655	T	G
2	chr2_25522748	0	25522748	G	C
2	chr2_25525560	0	25525560	C	T
2	chr2_25546572	0	25546572	C	T
2	chr2_25546681	0	25546681	C	T
2	chr2_25550967	0	25550967	G	T
2	chr2_25564201	0	25564201	G	T
2	chr2_25570706	0	25570706	C	G
2	chr2_25571788	0	25571788	G	A
2	chr2_25588021	0	25588021	C	T
2	chr2_25590498	0	25590498	A	G
2	chr2_25593592	0	25593592	C	G
2	chr2_25594660	0	25594660	A	G
2	chr2_25594926	0	25594926	C	T
2	chr2_25599463	0	25599463	A	G
2	chr2_25599479	0	25599479	T	C
2	chr2_25600101	0	25600101	A	G
2	chr2_25602575	0	25602575	T	C
2	chr2_25603013	0	25603013	A	G
2	chr2_25613031	0	25613031	C	T
2	chr2_25613206	0	25613206	T	C
2	chr2_25621435	0	25621435	T	C
2	chr2_25623947	0	25623947	T	C
2	chr2_25624332	0	25624332	C	G
2	chr2_25626479	0	25626479	A	G
2	chr2_25633500	0	25633500	C	T
2	chr2_25636069	0	25636069	T	C
2	chr2_25636870	0	25636870	C	T
2	chr2_25638686	0	25638686	A	G
2	chr2_25640380	0	25640380	T	C
2	chr2_25640699	0	25640699	G	A
2	chr2_25643357	0	25643357	C	T
2	chr2_25643696	0	25643696	C	G
2	chr2_25648141	0	25648141	T	C
2	chr2_25648215	0	25648215	A	G
2	chr2_25648362	0	25648362	T	C
2	chr2_25652945	0	25652945	A	T
2	chr2_25656367	0	25656367	C	T
2	chr2_25656426	0	25656426	T	C
2	chr2_25660517	0	25660517	A	C
2	chr2_25662107	0	25662107	C	T
2	chr2_25662116	0	25662116	T	C
2	chr2_25662282	0	25662282	G	T
2	chr2_25664259	0	25664259	A	G
2	chr2_25677362	0	25677362	A	T
2	chr2_25678065	0	25678065	T	C
2	chr2_25680165	0	25680165	C	G
2	chr2_25691845	0	25691845	T	C
2	chr2_25695206	0	25695206	A	C
2	chr2_25698522	0	25698522	C	T
2	chr2_25701155	0	25701155	C	T
2	chr2_25702176	0	25702176	C	G
2	chr2_25707751	0	25707751	T	C
2	chr2_25708216	0	25708216	G	C
2	chr2_25710675	0	25710675	C	T
2	chr2_25713261	0	25713261	T	G
2	chr2_25721190	0	25721190	A	G
2	chr2_25724621	0	25724621	G	A
2	chr2_25726467	0	25726467	C	T
2	chr2_25732259	0	25732259	T	C
2	chr2_25732453	0	25732453	A	G
2	chr2_25734087	0	25734087	G	A
2	chr2_25736430	0	25736430	A	G
2	chr2_25742432	0	25742432	A	G
2	chr2_25743212	0	25743212	A	G
2	chr2_25743248	0	25743248	A	T
2	chr2_25743540	0	25743540	G	A
2	chr2_25743684	0	25743684	T	C
2	chr2_25745297	0	25745297	T	G
2	chr2_25747401	0	25747401	A	G
2	chr2_25747910	0	25747910	A	G
2	chr2_25749952	0	25749952	A	G
2	chr2_25750978	0	25750978	G	A
2	chr2_25751309	0	25751309	C	T
2	chr2_25754652	0	25754652	G	A
2	chr2_25755348	0	25755348	G	T
2	chr2_25755494	0	25755494	A	C
2	chr2_25756364	0	25756364	A	G
2	chr2_25756382	0	25756382	C	T
2	chr2_25763529	0	25763529	A	G
2	chr2_25767474	0	25767474	A	G
2	chr2_25769114	0	25769114	G	A
2	chr2_25770599	0	25770599	C	G
2	chr2_25771869	0	25771869	A	G
2	chr2_25772687	0	25772687	T	C
2	chr2_25773099	0	25773099	T	C
2	chr2_25773276	0	25773276	G	T
2	chr2_25774951	0	25774951	A	G
2	chr2_25775478	0	25775478	A	G
2	chr2_25782990	0	25782990	C	A
2	chr2_25785788	0	25785788	A	G
2	chr2_25791534	0	25791534	T	C
2	chr2_25793034	0	25793034	T	C
2	chr2_25797234	0	25797234	G	A
2	chr2_25797264	0	25797264	T	C
2	chr2_25806059	0	25806059	G	A
2	chr2_25806243	0	25806243	A	G
2	chr2_25818018	0	25818018	A	G
2	chr2_25828919	0	25828919	A	G
2	chr2_25832716	0	25832716	T	C
2	chr2_25832938	0	25832938	T	C
2	chr2_25834193	0	25834193	C	A
2	chr2_25840065	0	25840065	T	C
2	chr2_25840354	0	25840354	A	G
2	chr2_25841560	0	25841560	C	A
2	chr2_25845206	0	25845206	G	A
2	chr2_25859764	0	25859764	T	C
2	chr2_25860829	0	25860829	A	G
2	chr2_25862933	0	25862933	A	G
2	chr2_25864793	0	25864793	T	C
2	chr2_25867703	0	25867703	T	C
2	chr2_25867876	0	25867876	A	G
2	chr2_25868588	0	25868588	T	C
2	chr2_25872636	0	25872636	T	C
2	chr2_25876555	0	25876555	T	C
2	chr2_25881915	0	25881915	A	G
2	chr2_25885820	0	25885820	T	C
2	chr2_25885957	0	25885957	T	C
2	chr2_25886161	0	25886161	G	A
2	chr2_25886601	0	25886601	T	C
2	chr2_25886723	0	25886723	A	G
2	chr2_25887002	0	25887002	A	T
2	chr2_25888377	0	25888377	A	C
2	chr2_25893487	0	25893487	C	T
2	chr2_25895420	0	25895420	T	C
2	chr2_25896759	0	25896759	C	A
2	chr2_25897215	0	25897215	T	C
2	chr2_25910587	0	25910587	A	G
2	chr2_25915070	0	25915070	A	G
2	chr2_25923414	0	25923414	A	G
2	chr2_25930125	0	25930125	T	C
2	chr2_25931321	0	25931321	A	G
2	chr2_25932210	0	25932210	T	C
2	chr2_25934589	0	25934589	G	C
2	chr2_25947260	0	25947260	A	G
2	chr2_25947715	0	25947715	T	G
2	chr2_25948536	0	25948536	T	C
2	chr2_25951360	0	25951360	G	A
2	chr2_25956541	0	25956541	G	A
2	chr2_25959453	0	25959453	G	A
2	chr2_25960146	0	25960146	A	T
2	chr2_25961950	0	25961950	A	G
2	chr2_25962243	0	25962243	T	C
2	chr2_25962486	0	25962486	A	G
2	chr2_25964842	0	25964842	A	G
2	chr2_25969007	0	25969007	T	C
2	chr2_25969449	0	25969449	A	G
2	chr2_25970319	0	25970319	A	G
2	chr2_25971003	0	25971003	T	C
2	chr2_25971770	0	25971770	G	A
2	chr2_25978127	0	25978127	G	C
2	chr2_25980444	0	25980444	C	A
2	chr2_25982588	0	25982588	T	G
2	chr2_25986692	0	25986692	T	C
2	chr2_25986969	0	25986969	A	G
2	chr2_25987122	0	25987122	C	T
2	chr2_25997913	0	25997913	C	G
2	chr2_26003108	0	26003108	A	C
2	chr2_26012014	0	26012014	C	T
2	chr2_26013274	0	26013274	A	G
2	chr2_26014592	0	26014592	A	G
2	chr2_26016241	0	26016241	T	C
2	chr2_26016554	0	26016554	T	C
2	chr2_26018648	0	26018648	G	C
2	chr2_26019116	0	26019116	T	C
2	chr2_26023189	0	26023189	A	G
2	chr2_26024795	0	26024795	A	G
2	chr2_26024967	0	26024967	A	G
2	chr2_26025639	0	26025639	G	C
2	chr2_26029392	0	26029392	T	C
2	chr2_26032716	0	26032716	T	C
2	chr2_26032837	0	26032837	C	T
2	chr2_26033112	0	26033112	C	A
2	chr2_26039030	0	26039030	A	C
2	chr2_26042367	0	26042367	C	G
2	chr2_26042523	0	26042523	C	G
2	chr2_26054935	0	26054935	C	G
2	chr2_26055402	0	26055402	C	T
2	chr2_26056440	0	26056440	C	T
2	chr2_26057604	0	26057604	C	T
2	chr2_26058446	0	26058446	T	G
2	chr2_26063336	0	26063336	T	C
2	chr2_26065387	0	26065387	G	T
2	chr2_26065508	0	26065508	T	C
2	chr2_26065774	0	26065774	T	A
2	chr2_26068997	0	26068997	T	C
2	chr2_26072170	0	26072170	A	C
2	chr2_26074325	0	26074325	C	T
2	chr2_26077432	0	26077432	T	C
2	chr2_26078694	0	26078694	T	G
2	chr2_26079366	0	26079366	C	T
2	chr2_26080852	0	26080852	C	T
2	chr2_26080857	0	26080857	A	T
2	chr2_26081816	0	26081816	T	G
2	chr2_26085994	0	26085994	C	G
2	chr2_26086334	0	26086334	C	G
2	chr2_26086643	0	26086643	T	C
2	chr2_26088404	0	26088404	A	G
2	chr2_26088470	0	26088470	T	C
2	chr2_26089468	0	26089468	C	G
2	chr2_26092253	0	26092253	T	C
2	chr2_26095813	0	26095813	T	C
2	chr2_26097565	0	26097565	T	C
2	chr2_26099204	0	26099204	G	T
2	chr2_26104594	0	26104594	A	G
2	chr2_26107981	0	26107981	A	G
2	chr2_26108571	0	26108571	A	T
2	chr2_26111641	0	26111641	A	G
2	chr2_26112565	0	26112565	T	G
2	chr2_26113113	0	26113113	C	A
2	chr2_26114150	0	26114150	T	C
2	chr2_26114814	0	26114814	G	A
2	chr2_26123029	0	26123029	A	G
2	chr2_26138963	0	26138963	A	G
2	chr2_26146889	0	26146889	C	T
2	chr2_26157034	0	26157034	T	C
2	chr2_26157611	0	26157611	G	A
2	chr2_26159019	0	26159019	A	G
2	chr2_26159336	0	26159336	T	C
2	chr2_26166498	0	26166498	G	A
2	chr2_26168915	0	26168915	T	C
2	chr2_26169811	0	26169811	G	A
2	chr2_26170372	0	26170372	G	A
2	chr2_26173700	0	26173700	C	T
2	chr2_26178188	0	26178188	C	A
2	chr2_26192037	0	26192037	T	G
2	chr2_26193608	0	26193608	A	G
2	chr2_26193716	0	26193716	T	C
2	chr2_26197230	0	26197230	G	A
2	chr2_26198567	0	26198567	A	G
2	chr2_26199001	0	26199001	C	G
2	chr2_26199044	0	26199044	A	G
2	chr2_26199855	0	26199855	T	C
2	chr2_26201056	0	26201056	A	G
2	chr2_26201425	0	26201425	A	G
2	chr2_26202859	0	26202859	C	G
2	chr2_26205369	0	26205369	C	T
2	chr2_26206160	0	26206160	A	G
2	chr2_26206408	0	26206408	G	T
2	chr2_26207651	0	26207651	G	A
2	chr2_26209043	0	26209043	A	G
2	chr2_26209397	0	26209397	C	T
2	chr2_26209554	0	26209554	A	G
2	chr2_26209715	0	26209715	A	G
2	chr2_26214945	0	26214945	C	G
2	chr2_26217694	0	26217694	A	T
2	chr2_26219151	0	26219151	G	A
2	chr2_26222820	0	26222820	T	G
2	chr2_26226527	0	26226527	G	A
2	chr2_26228519	0	26228519	C	T
2	chr2_26228770	0	26228770	C	T
2	chr2_26233981	0	26233981	C	T
2	chr2_26236373	0	26236373	A	G
2	chr2_26245155	0	26245155	A	C
2	chr2_26246873	0	26246873	C	A
2	chr2_26247271	0	26247271	T	C
2	chr2_26249413	0	26249413	C	T
2	chr2_26249549	0	26249549	T	C
2	chr2_26252382	0	26252382	A	C
2	chr2_26255298	0	26255298	T	C
2	chr2_26259490	0	26259490	T	G
2	chr2_26259973	0	26259973	C	A
2	chr2_26260356	0	26260356	T	C
2	chr2_26263108	0	26263108	G	A
2	chr2_26263392	0	26263392	T	C
2	chr2_26263528	0	26263528	T	A
2	chr2_26266884	0	26266884	T	C
2	chr2_26269861	0	26269861	G	A
2	chr2_26274764	0	26274764	T	G
2	chr2_26276358	0	26276358	A	G
2	chr2_26278885	0	26278885	A	G
2	chr2_26279897	0	26279897	T	C
2	chr2_26280465	0	26280465	T	G
2	chr2_26280859	0	26280859	T	A
2	chr2_26286536	0	26286536	A	G
2	chr2_26287866	0	26287866	A	C
2	chr2_26290085	0	26290085	T	C
2	chr2_26294920	0	26294920	A	G
2	chr2_26295588	0	26295588	G	A
2	chr2_26295745	0	26295745	A	G
2	chr2_26296984	0	26296984	A	G
2	chr2_26298289	0	26298289	A	G
2	chr2_26301738	0	26301738	A	G
2	chr2_26304464	0	26304464	T	C
2	chr2_26305375	0	26305375	A	G
2	chr2_26306078	0	26306078	A	G
2	chr2_26307721	0	26307721	G	T
2	chr2_26319450	0	26319450	T	C
2	chr2_26319546	0	26319546	T	C
2	chr2_26334747	0	26334747	A	T
2	chr2_26346238	0	26346238	G	A
2	chr2_26349698	0	26349698	A	G
2	chr2_26350659	0	26350659	A	G
2	chr2_26362191	0	26362191	C	G
2	chr2_26362769	0	26362769	G	A
2	chr2_26368270	0	26368270	A	G
2	chr2_26385146	0	26385146	C	A
2	chr2_26392691	0	26392691	G	T
2	chr2_26396496	0	26396496	A	G
2	chr2_26400926	0	26400926	T	A
2	chr2_26404288	0	26404288	T	A
2	chr2_26405506	0	26405506	T	C
2	chr2_26408810	0	26408810	T	C
2	chr2_26411923	0	26411923	T	C
2	chr2_26412202	0	26412202	C	T
2	chr2_26414113	0	26414113	T	C
2	chr2_26421472	0	26421472	A	G
2	chr2_26423677	0	26423677	C	T
2	chr2_26428922	0	26428922	T	C
2	chr2_26429350	0	26429350	T	C
2	chr2_26429533	0	26429533	T	G
2	chr2_26432589	0	26432589	A	G
2	chr2_26433508	0	26433508	C	G
2	chr2_26439896	0	26439896	T	C
2	chr2_26446983	0	26446983	T	G
2	chr2_26450513	0	26450513	G	A
2	chr2_26454583	0	26454583	A	G
2	chr2_26456156	0	26456156	G	A
2	chr2_26458156	0	26458156	A	G
2	chr2_26462187	0	26462187	T	G
2	chr2_26462520	0	26462520	A	G
2	chr2_26472265	0	26472265	A	G
2	chr2_26475669	0	26475669	C	G
2	chr2_26480510	0	26480510	A	G
2	chr2_26483577	0	26483577	T	C
2	chr2_26490014	0	26490014	C	T
2	chr2_26491329	0	26491329	G	A
2	chr2_26491720	0	26491720	A	G
2	chr2_26496774	0	26496774	C	A
2	chr2_26499340	0	26499340	A	G
2	chr2_26500202	0	26500202	T	C
2	chr2_26500998	0	26500998	C	G
2	chr2_26511069	0	26511069	T	C
2	chr2_26522498	0	26522498	T	C
2	chr2_26523323	0	26523323	T	C
2	chr2_26526124	0	26526124	C	T
2	chr2_26534519	0	26534519	A	C
2	chr2_26535000	0	26535000	T	C
2	chr2_26538906	0	26538906	A	G
2	chr2_26543036	0	26543036	T	C
2	chr2_26545415	0	26545415	C	T
2	chr2_26549685	0	26549685	C	T
2	chr2_26550845	0	26550845	T	C
2	chr2_26552250	0	26552250	G	C
2	chr2_26556424	0	26556424	A	G
2	chr2_26557399	0	26557399	T	C
2	chr2_26558587	0	26558587	A	G
2	chr2_26560792	0	26560792	G	A
2	chr2_26565714	0	26565714	T	G
2	chr2_26567283	0	26567283	A	G
2	chr2_26567396	0	26567396	A	G
2	chr2_26567871	0	26567871	A	C
2	chr2_26570281	0	26570281	A	G
2	chr2_26571438	0	26571438	A	G
2	chr2_26574447	0	26574447	G	C
2	chr2_26579826	0	26579826	G	C
2	chr2_26583485	0	26583485	A	G
2	chr2_26584498	0	26584498	T	A
2	chr2_26592149	0	26592149	T	C
2	chr2_26599430	0	26599430	A	G
2	chr2_26599794	0	26599794	G	A
2	chr2_26600237	0	26600237	G	A
2	chr2_26602766	0	26602766	C	T
2	chr2_26604924	0	26604924	T	C
2	chr2_26605494	0	26605494	G	A
2	chr2_26606203	0	26606203	T	C
2	chr2_26606251	0	26606251	T	C
2	chr2_26606360	0	26606360	A	G
2	chr2_26608594	0	26608594	A	G
2	chr2_26610740	0	26610740	C	T
2	chr2_26611443	0	26611443	C	A
2	chr2_26623504	0	26623504	A	G
2	chr2_26632441	0	26632441	C	T
2	chr2_26634482	0	26634482	A	G
2	chr2_26634895	0	26634895	A	G
2	chr2_26638710	0	26638710	A	G
2	chr2_26640184	0	26640184	T	C
2	chr2_26644844	0	26644844	T	C
2	chr2_26648293	0	26648293	A	G
2	chr2_26650662	0	26650662	T	G
2	chr2_26655795	0	26655795	G	A
2	chr2_26656203	0	26656203	G	T
2	chr2_26659843	0	26659843	T	C
2	chr2_26669387	0	26669387	G	C
2	chr2_26672041	0	26672041	G	A
2	chr2_26679698	0	26679698	G	C
2	chr2_26681552	0	26681552	C	G
2	chr2_26682528	0	26682528	A	G
2	chr2_26688985	0	26688985	G	C
2	chr2_26692540	0	26692540	G	A
2	chr2_26694002	0	26694002	A	T
2	chr2_26694247	0	26694247	A	T
2	chr2_26698440	0	26698440	G	T
2	chr2_26703239	0	26703239	T	C
2	chr2_26707465	0	26707465	C	T
2	chr2_26714998	0	26714998	G	T
2	chr2_26718186	0	26718186	A	G
2	chr2_26730900	0	26730900	T	C
2	chr2_26732940	0	26732940	G	A
2	chr2_26734608	0	26734608	A	G
2	chr2_26735298	0	26735298	A	G
2	chr2_26737819	0	26737819	C	T
2	chr2_26738343	0	26738343	T	C
2	chr2_26740638	0	26740638	T	C
2	chr2_26740992	0	26740992	G	C
2	chr2_26741676	0	26741676	A	G
2	chr2_26741752	0	26741752	T	C
2	chr2_26742692	0	26742692	G	A
2	chr2_26744959	0	26744959	G	A
2	chr2_26746172	0	26746172	A	G
2	chr2_26747823	0	26747823	C	G
2	chr2_26751356	0	26751356	G	A
2	chr2_26752829	0	26752829	A	G
2	chr2_26753029	0	26753029	T	C
2	chr2_26758525	0	26758525	T	C
2	chr2_26760839	0	26760839	T	C
2	chr2_26765375	0	26765375	G	A
2	chr2_26777023	0	26777023	G	A
2	chr2_26778714	0	26778714	T	C
2	chr2_26778810	0	26778810	G	A
2	chr2_26779126	0	26779126	C	T
2	chr2_26779583	0	26779583	A	G
2	chr2_26780604	0	26780604	A	G
2	chr2_26781063	0	26781063	T	C
2	chr2_26783631	0	26783631	G	A
2	chr2_26789338	0	26789338	G	C
2	chr2_26795589	0	26795589	C	T
2	chr2_26795769	0	26795769	G	A
2	chr2_26804158	0	26804158	T	C
2	chr2_26805703	0	26805703	A	T
2	chr2_26808197	0	26808197	A	G
2	chr2_26819031	0	26819031	A	G
2	chr2_26827114	0	26827114	A	G
2	chr2_26827643	0	26827643	T	A
2	chr2_26828884	0	26828884	G	A
2	chr2_26829076	0	26829076	A	G
2	chr2_26835877	0	26835877	T	G
2	chr2_26837828	0	26837828	T	C
2	chr2_26840493	0	26840493	T	C
2	chr2_26842362	0	26842362	G	C
2	chr2_26843806	0	26843806	A	G
2	chr2_26843889	0	26843889	C	T
2	chr2_26844515	0	26844515	G	A
2	chr2_26847216	0	26847216	A	G
2	chr2_26849834	0	26849834	A	G
2	chr2_26851522	0	26851522	G	T
2	chr2_26858804	0	26858804	C	T
2	chr2_26861778	0	26861778	A	G
2	chr2_26866481	0	26866481	C	G
2	chr2_26872237	0	26872237	T	C
2	chr2_26872817	0	26872817	A	G
2	chr2_26874439	0	26874439	T	C
2	chr2_26875348	0	26875348	G	A
2	chr2_26882973	0	26882973	G	C
2	chr2_26885502	0	26885502	C	T
2	chr2_26886738	0	26886738	A	G
2	chr2_26887979	0	26887979	A	G
2	chr2_26892763	0	26892763	A	T
2	chr2_26897782	0	26897782	A	G
2	chr2_26910161	0	26910161	G	A
2	chr2_26916860	0	26916860	A	G
2	chr2_26917414	0	26917414	G	C
2	chr2_26923458	0	26923458	C	G
2	chr2_26928213	0	26928213	T	C
2	chr2_26930454	0	26930454	A	G
2	chr2_26932377	0	26932377	C	A
2	chr2_26934230	0	26934230	C	T
2	chr2_26935947	0	26935947	T	C
2	chr2_26941739	0	26941739	T	C
2	chr2_26943970	0	26943970	A	G
2	chr2_26950961	0	26950961	A	G
2	chr2_26959908	0	26959908	T	G
2	chr2_26962503	0	26962503	C	G
2	chr2_26973398	0	26973398	C	G
2	chr2_26973586	0	26973586	A	G
2	chr2_26978287	0	26978287	C	G
2	chr2_26990253	0	26990253	C	T
2	chr2_26990263	0	26990263	C	A
2	chr2_27006022	0	27006022	T	C
2	chr2_27006125	0	27006125	C	T
2	chr2_27011011	0	27011011	A	C
2	chr2_27015963	0	27015963	C	T
2	chr2_27017277	0	27017277	A	G
2	chr2_27020241	0	27020241	G	T
2	chr2_27020577	0	27020577	C	A
2	chr2_27026165	0	27026165	A	G
2	chr2_27027945	0	27027945	G	C
2	chr2_27028922	0	27028922	A	C
2	chr2_27029262	0	27029262	C	T
2	chr2_27029517	0	27029517	A	G
2	chr2_27031854	0	27031854	C	T
2	chr2_27050687	0	27050687	T	A
2	chr2_27053361	0	27053361	T	C
2	chr2_27061326	0	27061326	G	A
2	chr2_27068070	0	27068070	A	G
2	chr2_27072768	0	27072768	A	G
2	chr2_27081769	0	27081769	T	A
2	chr2_27086432	0	27086432	A	G
2	chr2_27087258	0	27087258	A	G
2	chr2_27087636	0	27087636	C	G
2	chr2_27095872	0	27095872	T	C
2	chr2_27098392	0	27098392	A	G
2	chr2_27098895	0	27098895	T	C
2	chr2_27099358	0	27099358	T	C
2	chr2_27100640	0	27100640	T	C
2	chr2_27101779	0	27101779	T	C
2	chr2_27103296	0	27103296	A	G
2	chr2_27110458	0	27110458	C	T
2	chr2_27111808	0	27111808	C	T
2	chr2_27113866	0	27113866	C	T
2	chr2_27137973	0	27137973	A	G
2	chr2_27158825	0	27158825	T	C
2	chr2_27159185	0	27159185	C	T
2	chr2_27165091	0	27165091	A	G
2	chr2_27169644	0	27169644	T	C
2	chr2_27176814	0	27176814	T	G
2	chr2_27185606	0	27185606	C	G
2	chr2_27194576	0	27194576	C	T
2	chr2_27196423	0	27196423	G	T
2	chr2_27199249	0	27199249	A	G
2	chr2_27199558	0	27199558	C	T
2	chr2_27199660	0	27199660	C	T
2	chr2_27201015	0	27201015	T	C
2	chr2_27208240	0	27208240	G	T
2	chr2_27221651	0	27221651	T	C
2	chr2_27224227	0	27224227	G	A
2	chr2_27227965	0	27227965	T	G
2	chr2_27232410	0	27232410	G	A
2	chr2_27240910	0	27240910	C	T
2	chr2_27241178	0	27241178	T	A
2	chr2_27249205	0	27249205	C	T
2	chr2_27255301	0	27255301	C	A
2	chr2_27255564	0	27255564	G	A
2	chr2_27255730	0	27255730	T	G
2	chr2_27264937	0	27264937	A	G
2	chr2_27277107	0	27277107	A	G
2	chr2_27281195	0	27281195	A	G
2	chr2_27286129	0	27286129	C	T
2	chr2_27287664	0	27287664	G	A
2	chr2_27288872	0	27288872	G	A
2	chr2_27289234	0	27289234	C	T
2	chr2_27289659	0	27289659	G	T
2	chr2_27290962	0	27290962	T	C
2	chr2_27292178	0	27292178	A	G
2	chr2_27293868	0	27293868	G	A
2	chr2_27301732	0	27301732	A	G
2	chr2_27304028	0	27304028	C	T
2	chr2_27306156	0	27306156	A	G
2	chr2_27307679	0	27307679	C	T
2	chr2_27309631	0	27309631	G	A
2	chr2_27310473	0	27310473	T	C
2	chr2_27311137	0	27311137	T	C
2	chr2_27311247	0	27311247	A	G
2	chr2_27311343	0	27311343	C	G
2	chr2_27311490	0	27311490	T	G
2	chr2_27313394	0	27313394	T	C
2	chr2_27314601	0	27314601	A	G
2	chr2_27314901	0	27314901	T	G
2	chr2_27315075	0	27315075	T	G
2	chr2_27315077	0	27315077	G	C
2	chr2_27318193	0	27318193	G	A
2	chr2_27318961	0	27318961	A	G
2	chr2_27321057	0	27321057	C	T
2	chr2_27325015	0	27325015	G	A
2	chr2_27326246	0	27326246	T	C
2	chr2_27328161	0	27328161	C	G
2	chr2_27331423	0	27331423	G	A
2	chr2_27332936	0	27332936	A	G
2	chr2_27336432	0	27336432	G	A
2	chr2_27336923	0	27336923	C	A
2	chr2_27342080	0	27342080	T	C
2	chr2_27349325	0	27349325	C	T
2	chr2_27350574	0	27350574	A	C
2	chr2_27361624	0	27361624	T	C
2	chr2_27372208	0	27372208	C	T
2	chr2_27387381	0	27387381	A	G
2	chr2_27405909	0	27405909	T	C
2	chr2_27411899	0	27411899	C	T
2	chr2_27425466	0	27425466	A	C
2	chr2_27426492	0	27426492	C	T
2	chr2_27443908	0	27443908	C	A
2	chr2_27444975	0	27444975	C	A
2	chr2_27456939	0	27456939	A	G
2	chr2_27463069	0	27463069	C	G
2	chr2_27466236	0	27466236	A	T
2	chr2_27468389	0	27468389	A	G
2	chr2_27469464	0	27469464	A	G
2	chr2_27470134	0	27470134	T	C
2	chr2_27475589	0	27475589	G	C
2	chr2_27478640	0	27478640	G	T
2	chr2_27479503	0	27479503	G	C
2	chr2_27481918	0	27481918	G	A
2	chr2_27485996	0	27485996	C	A
2	chr2_27493025	0	27493025	T	C
2	chr2_27505584	0	27505584	C	T
2	chr2_27508784	0	27508784	A	G
2	chr2_27511874	0	27511874	T	C
2	chr2_27527330	0	27527330	C	A
2	chr2_27535717	0	27535717	T	C
2	chr2_27538056	0	27538056	T	C
2	chr2_27538254	0	27538254	T	C
2	chr2_27540614	0	27540614	G	C
2	chr2_27540723	0	27540723	T	C
2	chr2_27543722	0	27543722	A	G
2	chr2_27544241	0	27544241	A	G
2	chr2_27548280	0	27548280	C	T
2	chr2_27553640	0	27553640	T	G
2	chr2_27567139	0	27567139	A	T
2	chr2_27572376	0	27572376	G	A
2	chr2_27572630	0	27572630	A	G
2	chr2_27575817	0	27575817	G	T
2	chr2_27577662	0	27577662	A	G
2	chr2_27583070	0	27583070	T	C
2	chr2_27594298	0	27594298	T	G
2	chr2_27616608	0	27616608	C	T
2	chr2_27623914	0	27623914	G	T
2	chr2_27625886	0	27625886	G	A
2	chr2_27632680	0	27632680	A	G
2	chr2_27635470	0	27635470	T	C
2	chr2_27645539	0	27645539	A	G
2	chr2_27648392	0	27648392	A	T
2	chr2_27651006	0	27651006	T	C
2	chr2_27671221	0	27671221	C	T
2	chr2_27671593	0	27671593	C	T
2	chr2_27675536	0	27675536	T	C
2	chr2_27681766	0	27681766	A	G
2	chr2_27683199	0	27683199	C	T
2	chr2_27686020	0	27686020	A	G
2	chr2_27687461	0	27687461	C	T
2	chr2_27687983	0	27687983	C	T
2	chr2_27689777	0	27689777	G	C
2	chr2_27693081	0	27693081	C	T
2	chr2_27696633	0	27696633	A	G
2	chr2_27700447	0	27700447	C	T
2	chr2_27716517	0	27716517	A	G
2	chr2_27722527	0	27722527	T	G
2	chr2_27725630	0	27725630	C	G
2	chr2_27727117	0	27727117	A	G
2	chr2_27730721	0	27730721	A	G
2	chr2_27733760	0	27733760	C	T
2	chr2_27743384	0	27743384	A	G
2	chr2_27747239	0	27747239	T	C
2	chr2_27750691	0	27750691	G	C
2	chr2_27752106	0	27752106	T	C
2	chr2_27758937	0	27758937	T	C
2	chr2_27762720	0	27762720	T	G
2	chr2_27763396	0	27763396	C	T
2	chr2_27766959	0	27766959	C	T
2	chr2_27772030	0	27772030	C	T
2	chr2_27772557	0	27772557	G	T
2	chr2_27772589	0	27772589	T	C
2	chr2_27773371	0	27773371	T	C
2	chr2_27780268	0	27780268	A	G
2	chr2_27780741	0	27780741	T	C
2	chr2_27783959	0	27783959	C	A
2	chr2_27784514	0	27784514	G	A
2	chr2_27785893	0	27785893	C	T
2	chr2_27791948	0	27791948	C	T
2	chr2_27792514	0	27792514	T	C
2	chr2_27801454	0	27801454	G	A
2	chr2_27804204	0	27804204	C	T
2	chr2_27807579	0	27807579	T	C
2	chr2_27807617	0	27807617	T	G
2	chr2_27808103	0	27808103	G	C
2	chr2_27809516	0	27809516	A	G
2	chr2_27811042	0	27811042	T	C
2	chr2_27815666	0	27815666	A	G
2	chr2_27817359	0	27817359	A	G
2	chr2_27828930	0	27828930	C	T
2	chr2_27834925	0	27834925	A	C
2	chr2_27848248	0	27848248	A	G
2	chr2_27848800	0	27848800	G	C
2	chr2_27849456	0	27849456	A	G
2	chr2_27849554	0	27849554	A	G
2	chr2_27850099	0	27850099	A	T
2	chr2_27873110	0	27873110	G	A
2	chr2_27876743	0	27876743	G	A
2	chr2_27879415	0	27879415	G	A
2	chr2_27899293	0	27899293	A	G
2	chr2_27901941	0	27901941	T	C
2	chr2_27902256	0	27902256	G	C
2	chr2_27917217	0	27917217	T	C
2	chr2_27935268	0	27935268	A	G
2	chr2_27939728	0	27939728	G	A
2	chr2_27950606	0	27950606	T	C
2	chr2_27955785	0	27955785	C	T
2	chr2_27967430	0	27967430	A	G
2	chr2_27970212	0	27970212	C	T
2	chr2_27983409	0	27983409	T	C
2	chr2_27985908	0	27985908	T	C
2	chr2_27986131	0	27986131	T	C
2	chr2_27994999	0	27994999	C	G
2	chr2_28000421	0	28000421	A	C
2	chr2_28010808	0	28010808	T	G
2	chr2_28013026	0	28013026	G	A
2	chr2_28017484	0	28017484	A	G
2	chr2_28022190	0	28022190	A	C
2	chr2_28022610	0	28022610	T	C
2	chr2_28024419	0	28024419	A	G
2	chr2_28028813	0	28028813	A	G
2	chr2_28029186	0	28029186	C	T
2	chr2_28034236	0	28034236	C	G
2	chr2_28046569	0	28046569	C	A
2	chr2_28047665	0	28047665	T	G
2	chr2_28049816	0	28049816	T	G
2	chr2_28051321	0	28051321	C	T
2	chr2_28051655	0	28051655	C	G
2	chr2_28051880	0	28051880	C	G
2	chr2_28070160	0	28070160	A	T
2	chr2_28070683	0	28070683	C	T
2	chr2_28078089	0	28078089	T	A
2	chr2_28083041	0	28083041	A	C
2	chr2_28088896	0	28088896	G	A
2	chr2_28098497	0	28098497	G	C
2	chr2_28100542	0	28100542	G	T
2	chr2_28108054	0	28108054	A	G
2	chr2_28126462	0	28126462	T	C
2	chr2_28129526	0	28129526	T	C
2	chr2_28132812	0	28132812	G	C
2	chr2_28139705	0	28139705	C	T
2	chr2_28140655	0	28140655	C	T
2	chr2_28157217	0	28157217	A	G
2	chr2_28158521	0	28158521	T	C
2	chr2_28158805	0	28158805	T	C
2	chr2_28160262	0	28160262	T	C
2	chr2_28161476	0	28161476	T	C
2	chr2_28163918	0	28163918	C	T
2	chr2_28164999	0	28164999	T	C
2	chr2_28172943	0	28172943	A	T
2	chr2_28180610	0	28180610	A	G
2	chr2_28192771	0	28192771	T	C
2	chr2_28193970	0	28193970	A	G
2	chr2_28202118	0	28202118	T	G
2	chr2_28203255	0	28203255	A	G
2	chr2_28203914	0	28203914	T	C
2	chr2_28204689	0	28204689	G	A
2	chr2_28206277	0	28206277	G	A
2	chr2_28216556	0	28216556	T	A
2	chr2_28217460	0	28217460	A	C
2	chr2_28229492	0	28229492	G	C
2	chr2_28240281	0	28240281	C	A
2	chr2_28242870	0	28242870	G	A
2	chr2_28243874	0	28243874	G	A
2	chr2_28249430	0	28249430	A	C
2	chr2_28249526	0	28249526	T	C
2	chr2_28258205	0	28258205	T	C
2	chr2_28260641	0	28260641	T	C
2	chr2_28263028	0	28263028	T	C
2	chr2_28269302	0	28269302	A	G
2	chr2_28274576	0	28274576	G	A
2	chr2_28286746	0	28286746	T	C
2	chr2_28292592	0	28292592	A	T
2	chr2_28300398	0	28300398	A	G
2	chr2_28307566	0	28307566	C	T
2	chr2_28310907	0	28310907	A	G
2	chr2_28316765	0	28316765	G	T
2	chr2_28319930	0	28319930	A	C
2	chr2_28322230	0	28322230	A	C
2	chr2_28331626	0	28331626	G	T
2	chr2_28334163	0	28334163	G	A
2	chr2_28360454	0	28360454	T	C
2	chr2_28363264	0	28363264	G	C
2	chr2_28364017	0	28364017	A	G
2	chr2_28378387	0	28378387	T	C
2	chr2_28379786	0	28379786	T	G
2	chr2_28380415	0	28380415	G	C
2	chr2_28390064	0	28390064	A	C
2	chr2_28392464	0	28392464	A	G
2	chr2_28393949	0	28393949	T	C
2	chr2_28395343	0	28395343	A	G
2	chr2_28400903	0	28400903	A	G
2	chr2_28404601	0	28404601	G	A
2	chr2_28405100	0	28405100	C	G
2	chr2_28405304	0	28405304	C	T
2	chr2_28409302	0	28409302	T	C
2	chr2_28414161	0	28414161	T	C
2	chr2_28416165	0	28416165	G	A
2	chr2_28422067	0	28422067	T	A
2	chr2_28422085	0	28422085	A	G
2	chr2_28422396	0	28422396	A	G
2	chr2_28427059	0	28427059	T	C
2	chr2_28428520	0	28428520	G	C
2	chr2_28430082	0	28430082	A	C
2	chr2_28437475	0	28437475	C	A
2	chr2_28438610	0	28438610	A	G
2	chr2_28443850	0	28443850	C	G
2	chr2_28449016	0	28449016	A	G
2	chr2_28458145	0	28458145	G	A
2	chr2_28467840	0	28467840	G	A
2	chr2_28478381	0	28478381	T	C
2	chr2_28481204	0	28481204	T	C
2	chr2_28487445	0	28487445	C	T
2	chr2_28503557	0	28503557	C	T
2	chr2_28506744	0	28506744	A	G
2	chr2_28515102	0	28515102	C	T
2	chr2_28522915	0	28522915	A	G
2	chr2_28531993	0	28531993	C	T
2	chr2_28532004	0	28532004	A	G
2	chr2_28534413	0	28534413	T	C
2	chr2_28534648	0	28534648	C	G
2	chr2_28535534	0	28535534	A	G
2	chr2_28538950	0	28538950	G	A
2	chr2_28540688	0	28540688	C	T
2	chr2_28541595	0	28541595	C	T
2	chr2_28542989	0	28542989	G	C
2	chr2_28544453	0	28544453	T	C
2	chr2_28546171	0	28546171	G	A
2	chr2_28549761	0	28549761	T	C
2	chr2_28559143	0	28559143	T	A
2	chr2_28559613	0	28559613	G	A
2	chr2_28566003	0	28566003	G	A
2	chr2_28568450	0	28568450	C	T
2	chr2_28571609	0	28571609	T	C
2	chr2_28572855	0	28572855	T	C
2	chr2_28573322	0	28573322	T	C
2	chr2_28577617	0	28577617	G	A
2	chr2_28578709	0	28578709	A	C
2	chr2_28603102	0	28603102	A	G
2	chr2_28612232	0	28612232	C	G
2	chr2_28613974	0	28613974	C	T
2	chr2_28619789	0	28619789	A	G
2	chr2_28633949	0	28633949	A	G
2	chr2_28635720	0	28635720	A	G
2	chr2_28641283	0	28641283	T	C
2	chr2_28642023	0	28642023	T	C
2	chr2_28643138	0	28643138	A	G
2	chr2_28644448	0	28644448	G	A
2	chr2_28650364	0	28650364	T	G
2	chr2_28660299	0	28660299	T	G
2	chr2_28663627	0	28663627	A	G
2	chr2_28674623	0	28674623	G	A
2	chr2_28678821	0	28678821	G	C
2	chr2_28679680	0	28679680	T	C
2	chr2_28681151	0	28681151	C	G
2	chr2_28688151	0	28688151	G	A
2	chr2_28689364	0	28689364	G	A
2	chr2_28709259	0	28709259	A	G
2	chr2_28710506	0	28710506	G	T
2	chr2_28710616	0	28710616	C	G
2	chr2_28710737	0	28710737	C	T
2	chr2_28712264	0	28712264	G	C
2	chr2_28717822	0	28717822	G	C
2	chr2_28724793	0	28724793	G	C
2	chr2_28734888	0	28734888	A	T
2	chr2_28741793	0	28741793	A	G
2	chr2_28743827	0	28743827	T	A
2	chr2_28746851	0	28746851	T	C
2	chr2_28758382	0	28758382	C	T
2	chr2_28760896	0	28760896	C	G
2	chr2_28764282	0	28764282	A	G
2	chr2_28764891	0	28764891	T	C
2	chr2_28769139	0	28769139	G	A
2	chr2_28777064	0	28777064	G	C
2	chr2_28779386	0	28779386	C	A
2	chr2_28780108	0	28780108	G	A
2	chr2_28789296	0	28789296	A	G
2	chr2_28790507	0	28790507	A	C
2	chr2_28794001	0	28794001	C	T
2	chr2_28796938	0	28796938	A	G
2	chr2_28801516	0	28801516	T	C
2	chr2_28806075	0	28806075	G	C
2	chr2_28808339	0	28808339	G	A
2	chr2_28818121	0	28818121	C	T
2	chr2_28822621	0	28822621	A	G
2	chr2_28825386	0	28825386	G	C
2	chr2_28837381	0	28837381	T	C
2	chr2_28837426	0	28837426	T	C
2	chr2_28851622	0	28851622	G	A
2	chr2_28857415	0	28857415	A	C
2	chr2_28858569	0	28858569	C	T
2	chr2_28859147	0	28859147	A	C
2	chr2_28859717	0	28859717	T	A
2	chr2_28860909	0	28860909	T	G
2	chr2_28863241	0	28863241	G	A
2	chr2_28866032	0	28866032	C	T
2	chr2_28874300	0	28874300	G	A
2	chr2_28876589	0	28876589	A	G
2	chr2_28878930	0	28878930	G	T
2	chr2_28878997	0	28878997	G	A
2	chr2_28889788	0	28889788	G	A
2	chr2_28890800	0	28890800	C	T
2	chr2_28895222	0	28895222	C	G
2	chr2_28896235	0	28896235	A	C
2	chr2_28903313	0	28903313	C	T
2	chr2_28903862	0	28903862	A	G
2	chr2_28910093	0	28910093	C	A
2	chr2_28915891	0	28915891	T	C
2	chr2_28918889	0	28918889	G	A
2	chr2_28926665	0	28926665	A	G
2	chr2_28927480	0	28927480	C	A
2	chr2_28928016	0	28928016	C	T
2	chr2_28957636	0	28957636	T	C
2	chr2_28967716	0	28967716	G	A
2	chr2_28990568	0	28990568	T	C
2	chr2_28996346	0	28996346	A	G
2	chr2_28999852	0	28999852	C	A
2	chr2_29003623	0	29003623	G	T
2	chr2_29018552	0	29018552	C	T
2	chr2_29018773	0	29018773	G	A
2	chr2_29022337	0	29022337	A	G
2	chr2_29022809	0	29022809	C	G
2	chr2_29022960	0	29022960	T	G
2	chr2_29024835	0	29024835	C	T
2	chr2_29025370	0	29025370	T	C
2	chr2_29031209	0	29031209	T	C
2	chr2_29032888	0	29032888	G	T
2	chr2_29036263	0	29036263	A	G
2	chr2_29037498	0	29037498	T	C
2	chr2_29037922	0	29037922	C	T
2	chr2_29040428	0	29040428	G	A
2	chr2_29044548	0	29044548	A	G
2	chr2_29057181	0	29057181	G	C
2	chr2_29060756	0	29060756	G	T
2	chr2_29064053	0	29064053	G	A
2	chr2_29081963	0	29081963	T	C
2	chr2_29084925	0	29084925	T	A
2	chr2_29090618	0	29090618	C	T
2	chr2_29096495	0	29096495	A	G
2	chr2_29100410	0	29100410	C	A
2	chr2_29107704	0	29107704	C	T
2	chr2_29112224	0	29112224	G	A
2	chr2_29112727	0	29112727	G	A
2	chr2_29132101	0	29132101	T	C
2	chr2_29132657	0	29132657	T	C
2	chr2_29135965	0	29135965	A	C
2	chr2_29140416	0	29140416	T	C
2	chr2_29140634	0	29140634	A	G
2	chr2_29148204	0	29148204	T	G
2	chr2_29148352	0	29148352	A	T
2	chr2_29148438	0	29148438	A	G
2	chr2_29149946	0	29149946	T	C
2	chr2_29150772	0	29150772	T	C
2	chr2_29150960	0	29150960	A	G
2	chr2_29151068	0	29151068	C	G
2	chr2_29154418	0	29154418	T	C
2	chr2_29157599	0	29157599	A	G
2	chr2_29160232	0	29160232	C	T
2	chr2_29184783	0	29184783	C	T
2	chr2_29186131	0	29186131	T	C
2	chr2_29186578	0	29186578	T	G
2	chr2_29190205	0	29190205	G	T
2	chr2_29191548	0	29191548	A	G
2	chr2_29191554	0	29191554	T	C
2	chr2_29195638	0	29195638	G	A
2	chr2_29201750	0	29201750	T	C
2	chr2_29209530	0	29209530	C	T
2	chr2_29216009	0	29216009	G	A
2	chr2_29216777	0	29216777	T	C
2	chr2_29221721	0	29221721	T	C
2	chr2_29226421	0	29226421	G	A
2	chr2_29229576	0	29229576	A	G
2	chr2_29237243	0	29237243	C	T
2	chr2_29240704	0	29240704	C	T
2	chr2_29244556	0	29244556	C	T
2	chr2_29251262	0	29251262	C	G
2	chr2_29269984	0	29269984	A	G
2	chr2_29270316	0	29270316	A	G
2	chr2_29274354	0	29274354	G	A
2	chr2_29276254	0	29276254	C	T
2	chr2_29278915	0	29278915	G	C
2	chr2_29279795	0	29279795	G	T
2	chr2_29280043	0	29280043	T	G
2	chr2_29286277	0	29286277	G	A
2	chr2_29291751	0	29291751	C	G
2	chr2_29293878	0	29293878	A	G
2	chr2_29294068	0	29294068	C	T
2	chr2_29298424	0	29298424	A	G
2	chr2_29298588	0	29298588	T	C
2	chr2_29320787	0	29320787	T	C
2	chr2_29321768	0	29321768	C	T
2	chr2_29322391	0	29322391	C	T
2	chr2_29324334	0	29324334	G	C
2	chr2_29341717	0	29341717	G	A
2	chr2_29352019	0	29352019	C	G
2	chr2_29353734	0	29353734	T	C
2	chr2_29363302	0	29363302	T	C
2	chr2_29368296	0	29368296	T	C
2	chr2_29368681	0	29368681	C	T
2	chr2_29369547	0	29369547	G	A
2	chr2_29372249	0	29372249	A	T
2	chr2_29375245	0	29375245	A	C
2	chr2_29379401	0	29379401	T	G
2	chr2_29380237	0	29380237	C	T
2	chr2_29380892	0	29380892	T	C
2	chr2_29385803	0	29385803	G	A
2	chr2_29389145	0	29389145	T	C
2	chr2_29389244	0	29389244	C	G
2	chr2_29395146	0	29395146	C	G
2	chr2_29401879	0	29401879	T	C
2	chr2_29402632	0	29402632	T	C
2	chr2_29413433	0	29413433	C	T
2	chr2_29417990	0	29417990	T	C
2	chr2_29419870	0	29419870	A	G
2	chr2_29424717	0	29424717	A	T
2	chr2_29425307	0	29425307	C	G
2	chr2_29434274	0	29434274	G	A
2	chr2_29434807	0	29434807	C	A
2	chr2_29436094	0	29436094	T	C
2	chr2_29439276	0	29439276	C	T
2	chr2_29444338	0	29444338	G	A
2	chr2_29446043	0	29446043	G	A
2	chr2_29462889	0	29462889	A	G
2	chr2_29464247	0	29464247	G	A
2	chr2_29468794	0	29468794	G	A
2	chr2_29470424	0	29470424	G	A
2	chr2_29471262	0	29471262	T	C
2	chr2_29473850	0	29473850	G	C
2	chr2_29483652	0	29483652	G	A
2	chr2_29489652	0	29489652	C	T
2	chr2_29492847	0	29492847	T	C
2	chr2_29500539	0	29500539	A	G
2	chr2_29503112	0	29503112	A	G
2	chr2_29504404	0	29504404	G	A
2	chr2_29507802	0	29507802	A	C
2	chr2_29507984	0	29507984	G	T
2	chr2_29511063	0	29511063	C	T
2	chr2_29514856	0	29514856	A	G
2	chr2_29518744	0	29518744	G	A
2	chr2_29527212	0	29527212	T	G
2	chr2_29537251	0	29537251	C	T
2	chr2_29539808	0	29539808	A	G
2	chr2_29540452	0	29540452	T	C
2	chr2_29549528	0	29549528	A	G
2	chr2_29550028	0	29550028	T	C
2	chr2_29551296	0	29551296	G	C
2	chr2_29567932	0	29567932	A	C
2	chr2_29569663	0	29569663	C	T
2	chr2_29570201	0	29570201	C	T
2	chr2_29571786	0	29571786	T	C
2	chr2_29584657	0	29584657	T	C
2	chr2_29596906	0	29596906	G	T
2	chr2_29611223	0	29611223	C	T
2	chr2_29613667	0	29613667	T	C
2	chr2_29613886	0	29613886	A	G
2	chr2_29617858	0	29617858	T	C
2	chr2_29623589	0	29623589	A	T
2	chr2_29628750	0	29628750	T	C
2	chr2_29631479	0	29631479	T	C
2	chr2_29631946	0	29631946	A	G
2	chr2_29633700	0	29633700	G	T
2	chr2_29636142	0	29636142	A	C
2	chr2_29638986	0	29638986	T	A
2	chr2_29641018	0	29641018	T	A
2	chr2_29643756	0	29643756	C	T
2	chr2_29647730	0	29647730	A	G
2	chr2_29654458	0	29654458	T	C
2	chr2_29660936	0	29660936	C	T
2	chr2_29661274	0	29661274	T	C
2	chr2_29663304	0	29663304	G	A
2	chr2_29666387	0	29666387	C	T
2	chr2_29667046	0	29667046	C	T
2	chr2_29671148	0	29671148	G	A
2	chr2_29674857	0	29674857	T	C
2	chr2_29676050	0	29676050	C	G
2	chr2_29676658	0	29676658	A	G
2	chr2_29678541	0	29678541	T	C
2	chr2_29678544	0	29678544	T	C
2	chr2_29687717	0	29687717	C	G
2	chr2_29696814	0	29696814	T	C
2	chr2_29706601	0	29706601	G	T
2	chr2_29712645	0	29712645	T	C
2	chr2_29713208	0	29713208	A	C
2	chr2_29714779	0	29714779	T	C
2	chr2_29718958	0	29718958	A	G
2	chr2_29728045	0	29728045	G	A
2	chr2_29730979	0	29730979	A	G
2	chr2_29732125	0	29732125	T	C
2	chr2_29736477	0	29736477	C	T
2	chr2_29738236	0	29738236	T	C
2	chr2_29748356	0	29748356	C	A
2	chr2_29748976	0	29748976	T	C
2	chr2_29750540	0	29750540	T	C
2	chr2_29753575	0	29753575	A	G
2	chr2_29754112	0	29754112	G	C
2	chr2_29762493	0	29762493	C	T
2	chr2_29764233	0	29764233	C	A
2	chr2_29766467	0	29766467	T	C
2	chr2_29772412	0	29772412	T	C
2	chr2_29777846	0	29777846	C	T
2	chr2_29779464	0	29779464	A	G
2	chr2_29779912	0	29779912	A	G
2	chr2_29785663	0	29785663	T	C
2	chr2_29786553	0	29786553	G	A
2	chr2_29787752	0	29787752	C	T
2	chr2_29788800	0	29788800	T	A
2	chr2_29789289	0	29789289	T	C
2	chr2_29789471	0	29789471	C	T
2	chr2_29797483	0	29797483	T	C
2	chr2_29798407	0	29798407	T	C
2	chr2_29800861	0	29800861	G	A
2	chr2_29802105	0	29802105	A	C
2	chr2_29804335	0	29804335	G	A
2	chr2_29807853	0	29807853	A	G
2	chr2_29812668	0	29812668	G	A
2	chr2_29812856	0	29812856	A	G
2	chr2_29812888	0	29812888	C	T
2	chr2_29812902	0	29812902	A	G
2	chr2_29814789	0	29814789	T	C
2	chr2_29815789	0	29815789	T	C
2	chr2_29831087	0	29831087	C	T
2	chr2_29836238	0	29836238	C	T
2	chr2_29840939	0	29840939	A	G
2	chr2_29841670	0	29841670	T	C
2	chr2_29843662	0	29843662	T	C
2	chr2_29849714	0	29849714	A	G
2	chr2_29851032	0	29851032	C	G
2	chr2_29854439	0	29854439	T	C
2	chr2_29854808	0	29854808	G	A
2	chr2_29857845	0	29857845	C	T
2	chr2_29862969	0	29862969	C	A
2	chr2_29863504	0	29863504	T	C
2	chr2_29872022	0	29872022	A	T
2	chr2_29874152	0	29874152	T	C
2	chr2_29875478	0	29875478	A	G
2	chr2_29875513	0	29875513	C	A
2	chr2_29875579	0	29875579	A	G
2	chr2_29882488	0	29882488	A	C
2	chr2_29890029	0	29890029	G	A
2	chr2_29901336	0	29901336	C	T
2	chr2_29916828	0	29916828	T	C
2	chr2_29918063	0	29918063	A	G
2	chr2_29919178	0	29919178	T	C
2	chr2_29923663	0	29923663	G	A
2	chr2_29923692	0	29923692	T	C
2	chr2_29924591	0	29924591	C	T
2	chr2_29924734	0	29924734	T	G
2	chr2_29926170	0	29926170	C	A
2	chr2_29929788	0	29929788	T	C
2	chr2_29933970	0	29933970	A	G
2	chr2_29934461	0	29934461	A	G
2	chr2_29935894	0	29935894	G	A
2	chr2_29943455	0	29943455	T	C
2	chr2_29952445	0	29952445	A	G
2	chr2_29957047	0	29957047	T	C
2	chr2_29961057	0	29961057	C	G
2	chr2_29969440	0	29969440	A	G
2	chr2_29969759	0	29969759	T	G
2	chr2_29969786	0	29969786	C	A
2	chr2_29975591	0	29975591	C	T
2	chr2_29978986	0	29978986	G	C
2	chr2_29983070	0	29983070	C	T
2	chr2_29988879	0	29988879	G	A
2	chr2_29991607	0	29991607	T	C
2	chr2_29994662	0	29994662	G	C
2	chr2_30002421	0	30002421	C	A
2	chr2_30004519	0	30004519	T	C
2	chr2_30012953	0	30012953	C	G
2	chr2_30034949	0	30034949	G	A
2	chr2_30055221	0	30055221	A	G
2	chr2_30059138	0	30059138	T	C
2	chr2_30059480	0	30059480	T	C
2	chr2_30062513	0	30062513	A	G
2	chr2_30062882	0	30062882	T	G
2	chr2_30065006	0	30065006	T	C
2	chr2_30069755	0	30069755	C	G
2	chr2_30070051	0	30070051	A	G
2	chr2_30070668	0	30070668	G	A
2	chr2_30074657	0	30074657	C	T
2	chr2_30077996	0	30077996	T	C
2	chr2_30087506	0	30087506	T	C
2	chr2_30092613	0	30092613	G	T
2	chr2_30092929	0	30092929	C	G
2	chr2_30094350	0	30094350	G	C
2	chr2_30094469	0	30094469	A	G
2	chr2_30095323	0	30095323	C	T
2	chr2_30095805	0	30095805	G	A
2	chr2_30097600	0	30097600	T	C
2	chr2_30098007	0	30098007	T	C
2	chr2_30100591	0	30100591	C	G
2	chr2_30104385	0	30104385	T	C
2	chr2_30106590	0	30106590	G	A
2	chr2_30110822	0	30110822	A	G
2	chr2_30111487	0	30111487	G	C
2	chr2_30112872	0	30112872	A	C
2	chr2_30120550	0	30120550	A	G
2	chr2_30120714	0	30120714	A	C
2	chr2_30121478	0	30121478	T	C
2	chr2_30121505	0	30121505	C	A
2	chr2_30121898	0	30121898	C	T
2	chr2_30128753	0	30128753	G	A
2	chr2_30145720	0	30145720	G	A
2	chr2_30147485	0	30147485	C	T
2	chr2_30148167	0	30148167	T	C
2	chr2_30150996	0	30150996	C	T
2	chr2_30152486	0	30152486	A	G
2	chr2_30153834	0	30153834	C	T
2	chr2_30153884	0	30153884	C	T
2	chr2_30153962	0	30153962	A	G
2	chr2_30160526	0	30160526	A	G
2	chr2_30162990	0	30162990	A	G
2	chr2_30164692	0	30164692	T	C
2	chr2_30167687	0	30167687	T	C
2	chr2_30170338	0	30170338	A	C
2	chr2_30178434	0	30178434	C	T
2	chr2_30180592	0	30180592	A	G
2	chr2_30181291	0	30181291	T	C
2	chr2_30183060	0	30183060	T	C
2	chr2_30185574	0	30185574	G	A
2	chr2_30186570	0	30186570	T	C
2	chr2_30187714	0	30187714	T	C
2	chr2_30189930	0	30189930	T	C
2	chr2_30191987	0	30191987	T	G
2	chr2_30196770	0	30196770	A	G
2	chr2_30198987	0	30198987	T	C
2	chr2_30201332	0	30201332	T	G
2	chr2_30202050	0	30202050	T	C
2	chr2_30202932	0	30202932	T	G
2	chr2_30206695	0	30206695	G	C
2	chr2_30210909	0	30210909	T	C
2	chr2_30220729	0	30220729	A	C
2	chr2_30221352	0	30221352	A	G
2	chr2_30226289	0	30226289	A	G
2	chr2_30236339	0	30236339	A	C
2	chr2_30239656	0	30239656	T	C
2	chr2_30240728	0	30240728	G	C
2	chr2_30241998	0	30241998	C	G
2	chr2_30244291	0	30244291	C	T
2	chr2_30246015	0	30246015	T	C
2	chr2_30249948	0	30249948	T	C
2	chr2_30252077	0	30252077	C	A
2	chr2_30252109	0	30252109	C	T
2	chr2_30255871	0	30255871	T	C
2	chr2_30264565	0	30264565	A	G
2	chr2_30266189	0	30266189	A	G
2	chr2_30266442	0	30266442	C	T
2	chr2_30266655	0	30266655	T	C
2	chr2_30267267	0	30267267	A	G
2	chr2_30272222	0	30272222	T	C
2	chr2_30274045	0	30274045	T	G
2	chr2_30277141	0	30277141	G	T
2	chr2_30279961	0	30279961	C	T
2	chr2_30285084	0	30285084	T	C
2	chr2_30287149	0	30287149	G	A
2	chr2_30289334	0	30289334	G	T
2	chr2_30289575	0	30289575	A	G
2	chr2_30290270	0	30290270	A	C
2	chr2_30296494	0	30296494	G	C
2	chr2_30299895	0	30299895	C	T
2	chr2_30301382	0	30301382	A	G
2	chr2_30303148	0	30303148	C	T
2	chr2_30303351	0	30303351	A	G
2	chr2_30304037	0	30304037	T	C
2	chr2_30330367	0	30330367	G	A
2	chr2_30332853	0	30332853	G	A
2	chr2_30334009	0	30334009	T	C
2	chr2_30342135	0	30342135	T	C
2	chr2_30343121	0	30343121	A	G
2	chr2_30348272	0	30348272	T	G
2	chr2_30349011	0	30349011	T	C
2	chr2_30350621	0	30350621	C	T
2	chr2_30354238	0	30354238	C	G
2	chr2_30358848	0	30358848	C	T
2	chr2_30366396	0	30366396	A	G
2	chr2_30373432	0	30373432	A	T
2	chr2_30381278	0	30381278	C	A
2	chr2_30402069	0	30402069	G	C
2	chr2_30421410	0	30421410	T	C
2	chr2_30421755	0	30421755	T	C
2	chr2_30422512	0	30422512	C	T
2	chr2_30430220	0	30430220	T	A
2	chr2_30431775	0	30431775	C	T
2	chr2_30433405	0	30433405	C	G
2	chr2_30442020	0	30442020	T	G
2	chr2_30443638	0	30443638	A	G
2	chr2_30443831	0	30443831	A	G
2	chr2_30444753	0	30444753	C	A
2	chr2_30445713	0	30445713	A	C
2	chr2_30448231	0	30448231	C	G
2	chr2_30448573	0	30448573	A	G
2	chr2_30464767	0	30464767	G	A
2	chr2_30469644	0	30469644	T	C
2	chr2_30470578	0	30470578	T	C
2	chr2_30480923	0	30480923	C	A
2	chr2_30482777	0	30482777	T	G
2	chr2_30487350	0	30487350	C	T
2	chr2_30489277	0	30489277	T	C
2	chr2_30504384	0	30504384	C	T
2	chr2_30505538	0	30505538	G	A
2	chr2_30511555	0	30511555	C	A
2	chr2_30513961	0	30513961	T	C
2	chr2_30525322	0	30525322	G	A
2	chr2_30526496	0	30526496	G	A
2	chr2_30533569	0	30533569	C	T
2	chr2_30535129	0	30535129	A	G
2	chr2_30542343	0	30542343	C	T
2	chr2_30542907	0	30542907	T	C
2	chr2_30545088	0	30545088	T	C
2	chr2_30545504	0	30545504	C	T
2	chr2_30545843	0	30545843	T	C
2	chr2_30546174	0	30546174	A	G
2	chr2_30547137	0	30547137	T	G
2	chr2_30548753	0	30548753	G	T
2	chr2_30550843	0	30550843	T	C
2	chr2_30552252	0	30552252	A	G
2	chr2_30557694	0	30557694	G	A
2	chr2_30558645	0	30558645	A	G
2	chr2_30563176	0	30563176	T	C
2	chr2_30575468	0	30575468	C	A
2	chr2_30584975	0	30584975	C	A
2	chr2_30586572	0	30586572	A	G
2	chr2_30586766	0	30586766	C	T
2	chr2_30589977	0	30589977	G	C
2	chr2_30599772	0	30599772	A	C
2	chr2_30600689	0	30600689	T	C
2	chr2_30604694	0	30604694	T	C
2	chr2_30604950	0	30604950	C	T
2	chr2_30609420	0	30609420	A	C
2	chr2_30627374	0	30627374	A	G
2	chr2_30629469	0	30629469	G	A
2	chr2_30629794	0	30629794	G	C
2	chr2_30640118	0	30640118	G	A
2	chr2_30642849	0	30642849	G	A
2	chr2_30653564	0	30653564	T	A
2	chr2_30657207	0	30657207	T	C
2	chr2_30657468	0	30657468	C	T
2	chr2_30657699	0	30657699	G	C
2	chr2_30657780	0	30657780	C	A
2	chr2_30661487	0	30661487	C	T
2	chr2_30665017	0	30665017	G	A
2	chr2_30666143	0	30666143	A	G
2	chr2_30668392	0	30668392	C	T
2	chr2_30686289	0	30686289	T	C
2	chr2_30687537	0	30687537	T	C
2	chr2_30689228	0	30689228	C	G
2	chr2_30690019	0	30690019	A	C
2	chr2_30692150	0	30692150	A	C
2	chr2_30696475	0	30696475	T	C
2	chr2_30697701	0	30697701	C	T
2	chr2_30702632	0	30702632	A	G
2	chr2_30703930	0	30703930	T	C
2	chr2_30704520	0	30704520	T	C
2	chr2_30705727	0	30705727	T	C
2	chr2_30711370	0	30711370	T	C
2	chr2_30717649	0	30717649	C	T
2	chr2_30718137	0	30718137	C	T
2	chr2_30722852	0	30722852	G	A
2	chr2_30723654	0	30723654	A	C
2	chr2_30726730	0	30726730	T	C
2	chr2_30730598	0	30730598	G	A
2	chr2_30733740	0	30733740	T	C
2	chr2_30736572	0	30736572	G	A
2	chr2_30738576	0	30738576	A	G
2	chr2_30739928	0	30739928	A	C
2	chr2_30741909	0	30741909	T	C
2	chr2_30743967	0	30743967	C	G
2	chr2_30744115	0	30744115	A	G
2	chr2_30749082	0	30749082	G	A
2	chr2_30750575	0	30750575	A	G
2	chr2_30751767	0	30751767	T	C
2	chr2_30753623	0	30753623	A	G
2	chr2_30753902	0	30753902	T	C
2	chr2_30755755	0	30755755	T	C
2	chr2_30759634	0	30759634	A	C
2	chr2_30762590	0	30762590	T	C
2	chr2_30769068	0	30769068	T	C
2	chr2_30773182	0	30773182	T	C
2	chr2_30774447	0	30774447	T	C
2	chr2_30775540	0	30775540	A	T
2	chr2_30783448	0	30783448	C	T
2	chr2_30786453	0	30786453	A	C
2	chr2_30788879	0	30788879	G	A
2	chr2_30800814	0	30800814	G	A
2	chr2_30813888	0	30813888	C	A
2	chr2_30818259	0	30818259	C	G
2	chr2_30818521	0	30818521	A	G
2	chr2_30819273	0	30819273	T	C
2	chr2_30823258	0	30823258	G	A
2	chr2_30825199	0	30825199	T	A
2	chr2_30828126	0	30828126	A	G
2	chr2_30833758	0	30833758	T	C
2	chr2_30834456	0	30834456	G	A
2	chr2_30836007	0	30836007	A	G
2	chr2_30837690	0	30837690	G	A
2	chr2_30843654	0	30843654	A	G
2	chr2_30844838	0	30844838	G	A
2	chr2_30844863	0	30844863	G	A
2	chr2_30846490	0	30846490	C	T
2	chr2_30847223	0	30847223	T	A
2	chr2_30848261	0	30848261	T	C
2	chr2_30849702	0	30849702	G	A
2	chr2_30849710	0	30849710	T	C
2	chr2_30850199	0	30850199	C	G
2	chr2_30855377	0	30855377	G	A
2	chr2_30860542	0	30860542	T	C
2	chr2_30865546	0	30865546	G	C
2	chr2_30867361	0	30867361	A	G
2	chr2_30877904	0	30877904	G	T
2	chr2_30878650	0	30878650	C	T
2	chr2_30881845	0	30881845	A	G
2	chr2_30896439	0	30896439	A	G
2	chr2_30899538	0	30899538	G	A
2	chr2_30912703	0	30912703	A	G
2	chr2_30921772	0	30921772	G	A
2	chr2_30924269	0	30924269	G	A
2	chr2_30925205	0	30925205	A	G
2	chr2_30936330	0	30936330	A	G
2	chr2_30937764	0	30937764	T	C
2	chr2_30940269	0	30940269	G	A
2	chr2_30941005	0	30941005	C	G
2	chr2_30942640	0	30942640	C	T
2	chr2_30942775	0	30942775	A	G
2	chr2_30944642	0	30944642	C	T
2	chr2_30945561	0	30945561	T	C
2	chr2_30946466	0	30946466	A	C
2	chr2_30946573	0	30946573	G	A
2	chr2_30949362	0	30949362	T	C
2	chr2_30950079	0	30950079	T	C
2	chr2_30956418	0	30956418	T	C
2	chr2_30957996	0	30957996	A	G
2	chr2_30958342	0	30958342	G	C
2	chr2_30959179	0	30959179	A	G
2	chr2_30959256	0	30959256	C	T
2	chr2_30960677	0	30960677	G	A
2	chr2_30960689	0	30960689	C	G
2	chr2_30961112	0	30961112	G	C
2	chr2_30962849	0	30962849	C	T
2	chr2_30964241	0	30964241	C	A
2	chr2_30965772	0	30965772	T	C
2	chr2_30965876	0	30965876	A	G
2	chr2_30965954	0	30965954	C	T
2	chr2_30973775	0	30973775	T	C
2	chr2_30974347	0	30974347	C	A
2	chr2_30974504	0	30974504	C	G
2	chr2_30976785	0	30976785	G	T
2	chr2_30976993	0	30976993	A	G
2	chr2_30977362	0	30977362	G	A
2	chr2_30982384	0	30982384	C	T
2	chr2_30994017	0	30994017	T	C
2	chr2_31001422	0	31001422	T	C
2	chr2_31003190	0	31003190	G	C
2	chr2_31005725	0	31005725	C	A
2	chr2_31008522	0	31008522	A	G
2	chr2_31011101	0	31011101	A	G
2	chr2_31016807	0	31016807	A	T
2	chr2_31022656	0	31022656	A	C
2	chr2_31027398	0	31027398	G	A
2	chr2_31031468	0	31031468	T	C
2	chr2_31044142	0	31044142	T	C
2	chr2_31058190	0	31058190	G	A
2	chr2_31066949	0	31066949	A	G
2	chr2_31072077	0	31072077	A	G
2	chr2_31080399	0	31080399	G	A
2	chr2_31083159	0	31083159	T	G
2	chr2_31085251	0	31085251	G	C
2	chr2_31090990	0	31090990	T	C
2	chr2_31092851	0	31092851	G	A
2	chr2_31094632	0	31094632	G	A
2	chr2_31098193	0	31098193	A	G
2	chr2_31102072	0	31102072	G	T
2	chr2_31104401	0	31104401	A	G
2	chr2_31105237	0	31105237	A	G
2	chr2_31117182	0	31117182	T	C
2	chr2_31123434	0	31123434	T	C
2	chr2_31157332	0	31157332	C	A
2	chr2_31157745	0	31157745	A	G
2	chr2_31163989	0	31163989	A	G
2	chr2_31168465	0	31168465	C	T
2	chr2_31175508	0	31175508	G	A
2	chr2_31177820	0	31177820	A	G
2	chr2_31179438	0	31179438	C	G
2	chr2_31184296	0	31184296	A	G
2	chr2_31200228	0	31200228	T	C
2	chr2_31200610	0	31200610	C	T
2	chr2_31207838	0	31207838	A	G
2	chr2_31211491	0	31211491	A	G
2	chr2_31214981	0	31214981	C	A
2	chr2_31230333	0	31230333	G	A
2	chr2_31230653	0	31230653	T	G
2	chr2_31266584	0	31266584	T	G
2	chr2_31269012	0	31269012	A	G
2	chr2_31269923	0	31269923	A	G
2	chr2_31272633	0	31272633	C	T
2	chr2_31274983	0	31274983	A	G
2	chr2_31275909	0	31275909	T	C
2	chr2_31279621	0	31279621	C	T
2	chr2_31280547	0	31280547	A	G
2	chr2_31288398	0	31288398	T	C
2	chr2_31295535	0	31295535	G	A
2	chr2_31297209	0	31297209	A	G
2	chr2_31298885	0	31298885	A	G
2	chr2_31302338	0	31302338	A	G
2	chr2_31302729	0	31302729	C	G
2	chr2_31304539	0	31304539	A	T
2	chr2_31305601	0	31305601	T	C
2	chr2_31312828	0	31312828	C	T
2	chr2_31314440	0	31314440	C	A
2	chr2_31317333	0	31317333	T	C
2	chr2_31322732	0	31322732	A	G
2	chr2_31324187	0	31324187	C	A
2	chr2_31338714	0	31338714	C	T
2	chr2_31351843	0	31351843	A	G
2	chr2_31353983	0	31353983	T	C
2	chr2_31355188	0	31355188	C	T
2	chr2_31357078	0	31357078	A	G
2	chr2_31357456	0	31357456	T	C
2	chr2_31361543	0	31361543	G	T
2	chr2_31362397	0	31362397	T	A
2	chr2_31373892	0	31373892	A	G
2	chr2_31381564	0	31381564	C	T
2	chr2_31384520	0	31384520	G	A
2	chr2_31386668	0	31386668	C	G
2	chr2_31389117	0	31389117	T	G
2	chr2_31391399	0	31391399	T	C
2	chr2_31395269	0	31395269	C	T
2	chr2_31397015	0	31397015	T	A
2	chr2_31399922	0	31399922	G	A
2	chr2_31401412	0	31401412	G	C
2	chr2_31407838	0	31407838	G	A
2	chr2_31408591	0	31408591	T	C
2	chr2_31410658	0	31410658	T	C
2	chr2_31411256	0	31411256	C	T
2	chr2_31411859	0	31411859	T	C
2	chr2_31415166	0	31415166	T	C
2	chr2_31416964	0	31416964	C	T
2	chr2_31417375	0	31417375	C	T
2	chr2_31423813	0	31423813	G	A
2	chr2_31424715	0	31424715	G	A
2	chr2_31427060	0	31427060	T	G
2	chr2_31427823	0	31427823	G	C
2	chr2_31428704	0	31428704	G	T
2	chr2_31428758	0	31428758	C	A
2	chr2_31440788	0	31440788	G	T
2	chr2_31444315	0	31444315	G	C
2	chr2_31446144	0	31446144	G	T
2	chr2_31447039	0	31447039	T	C
2	chr2_31448361	0	31448361	T	C
2	chr2_31448482	0	31448482	A	G
2	chr2_31455466	0	31455466	G	A
2	chr2_31467138	0	31467138	A	C
2	chr2_31472358	0	31472358	G	T
2	chr2_31474048	0	31474048	T	G
2	chr2_31477691	0	31477691	A	C
2	chr2_31480228	0	31480228	C	G
2	chr2_31481800	0	31481800	T	C
2	chr2_31482550	0	31482550	G	T
2	chr2_31487782	0	31487782	T	C
2	chr2_31492426	0	31492426	C	G
2	chr2_31493400	0	31493400	T	C
2	chr2_31504420	0	31504420	A	C
2	chr2_31523373	0	31523373	G	C
2	chr2_31537190	0	31537190	G	A
2	chr2_31551275	0	31551275	G	A
2	chr2_31555946	0	31555946	T	C
2	chr2_31559207	0	31559207	G	T
2	chr2_31561740	0	31561740	C	G
2	chr2_31561828	0	31561828	G	A
2	chr2_31564921	0	31564921	A	G
2	chr2_31565260	0	31565260	C	T
2	chr2_31568237	0	31568237	C	T
2	chr2_31582019	0	31582019	A	G
2	chr2_31586219	0	31586219	C	T
2	chr2_31591868	0	31591868	C	G
2	chr2_31593575	0	31593575	T	C
2	chr2_31598868	0	31598868	A	G
2	chr2_31599127	0	31599127	A	G
2	chr2_31601541	0	31601541	A	G
2	chr2_31602077	0	31602077	C	T
2	chr2_31611536	0	31611536	A	G
2	chr2_31614818	0	31614818	A	G
2	chr2_31618860	0	31618860	G	A
2	chr2_31626308	0	31626308	T	C
2	chr2_31631470	0	31631470	A	G
2	chr2_31631534	0	31631534	T	C
2	chr2_31634298	0	31634298	G	A
2	chr2_31634305	0	31634305	A	G
2	chr2_31635147	0	31635147	T	C
2	chr2_31635224	0	31635224	A	G
2	chr2_31640129	0	31640129	T	C
2	chr2_31641101	0	31641101	C	T
2	chr2_31648258	0	31648258	A	G
2	chr2_31661794	0	31661794	A	G
2	chr2_31665178	0	31665178	T	C
2	chr2_31676439	0	31676439	A	G
2	chr2_31678680	0	31678680	A	G
2	chr2_31678682	0	31678682	T	C
2	chr2_31682362	0	31682362	G	A
2	chr2_31689910	0	31689910	A	G
2	chr2_31690792	0	31690792	C	T
2	chr2_31691575	0	31691575	T	C
2	chr2_31693372	0	31693372	G	T
2	chr2_31693925	0	31693925	G	C
2	chr2_31694498	0	31694498	A	G
2	chr2_31696662	0	31696662	T	C
2	chr2_31704042	0	31704042	A	G
2	chr2_31708590	0	31708590	T	C
2	chr2_31709995	0	31709995	G	A
2	chr2_31710463	0	31710463	T	C
2	chr2_31722056	0	31722056	A	G
2	chr2_31729881	0	31729881	G	A
2	chr2_31730351	0	31730351	G	C
2	chr2_31737404	0	31737404	G	A
2	chr2_31739034	0	31739034	G	C
2	chr2_31740477	0	31740477	A	G
2	chr2_31745311	0	31745311	G	A
2	chr2_31745353	0	31745353	A	G
2	chr2_31749038	0	31749038	G	C
2	chr2_31749098	0	31749098	A	G
2	chr2_31749763	0	31749763	G	T
2	chr2_31754744	0	31754744	T	C
2	chr2_31757010	0	31757010	G	A
2	chr2_31782741	0	31782741	T	C
2	chr2_31788480	0	31788480	T	C
2	chr2_31795124	0	31795124	T	A
2	chr2_31809481	0	31809481	T	C
2	chr2_31810770	0	31810770	G	A
2	chr2_31811622	0	31811622	C	T
2	chr2_31814675	0	31814675	T	C
2	chr2_31816674	0	31816674	C	G
2	chr2_31820421	0	31820421	T	G
2	chr2_31820485	0	31820485	A	G
2	chr2_31821525	0	31821525	G	T
2	chr2_31822250	0	31822250	C	T
2	chr2_31822481	0	31822481	A	G
2	chr2_31823655	0	31823655	A	G
2	chr2_31825486	0	31825486	C	T
2	chr2_31825922	0	31825922	T	C
2	chr2_31828749	0	31828749	C	T
2	chr2_31836956	0	31836956	A	G
2	chr2_31839072	0	31839072	A	G
2	chr2_31842022	0	31842022	G	A
2	chr2_31842183	0	31842183	C	T
2	chr2_31844014	0	31844014	A	C
2	chr2_31844608	0	31844608	A	G
2	chr2_31844674	0	31844674	A	G
2	chr2_31845002	0	31845002	T	A
2	chr2_31846855	0	31846855	A	C
2	chr2_31849554	0	31849554	G	C
2	chr2_31850810	0	31850810	A	G
2	chr2_31852269	0	31852269	A	G
2	chr2_31852663	0	31852663	A	G
2	chr2_31853594	0	31853594	A	G
2	chr2_31864710	0	31864710	G	A
2	chr2_31864899	0	31864899	T	C
2	chr2_31866758	0	31866758	T	G
2	chr2_31871688	0	31871688	G	A
2	chr2_31871902	0	31871902	T	C
2	chr2_31872865	0	31872865	A	G
2	chr2_31873150	0	31873150	A	G
2	chr2_31874074	0	31874074	C	G
2	chr2_31879859	0	31879859	T	C
2	chr2_31893926	0	31893926	A	G
2	chr2_31894642	0	31894642	C	G
2	chr2_31897469	0	31897469	G	A
2	chr2_31898093	0	31898093	G	T
2	chr2_31898904	0	31898904	G	C
2	chr2_31902802	0	31902802	G	A
2	chr2_31908935	0	31908935	G	C
2	chr2_31912259	0	31912259	G	C
2	chr2_31913067	0	31913067	T	C
2	chr2_31914576	0	31914576	C	T
2	chr2_31915758	0	31915758	C	G
2	chr2_31925980	0	31925980	G	T
2	chr2_31929792	0	31929792	A	G
2	chr2_31933052	0	31933052	T	G
2	chr2_31933991	0	31933991	A	G
2	chr2_31936507	0	31936507	A	G
2	chr2_31940565	0	31940565	G	A
2	chr2_31941547	0	31941547	C	T
2	chr2_31941863	0	31941863	A	G
2	chr2_31946457	0	31946457	A	C
2	chr2_31946501	0	31946501	T	C
2	chr2_31946583	0	31946583	A	G
2	chr2_31955804	0	31955804	T	C
2	chr2_31960390	0	31960390	T	A
2	chr2_31964964	0	31964964	A	G
2	chr2_31965761	0	31965761	A	G
2	chr2_31966491	0	31966491	C	G
2	chr2_31972420	0	31972420	A	G
2	chr2_31975939	0	31975939	A	G
2	chr2_31976462	0	31976462	G	T
2	chr2_31977630	0	31977630	A	C
2	chr2_31983410	0	31983410	A	G
2	chr2_31988114	0	31988114	C	T
2	chr2_31988448	0	31988448	A	C
2	chr2_31994893	0	31994893	G	C
2	chr2_31995543	0	31995543	G	A
2	chr2_31995835	0	31995835	C	G
2	chr2_31995961	0	31995961	A	G
2	chr2_31999360	0	31999360	C	T
2	chr2_32000629	0	32000629	T	C
2	chr2_32001754	0	32001754	A	C
2	chr2_32002747	0	32002747	T	C
2	chr2_32008126	0	32008126	C	G
2	chr2_32021683	0	32021683	G	T
2	chr2_32028615	0	32028615	T	C
2	chr2_32028842	0	32028842	T	A
2	chr2_32030593	0	32030593	T	G
2	chr2_32032044	0	32032044	A	G
2	chr2_32033682	0	32033682	A	C
2	chr2_32037222	0	32037222	T	C
2	chr2_32037263	0	32037263	T	C
2	chr2_32037949	0	32037949	T	C
2	chr2_32041686	0	32041686	C	T
2	chr2_32044254	0	32044254	T	C
2	chr2_32046643	0	32046643	C	A
2	chr2_32047483	0	32047483	A	G
2	chr2_32053431	0	32053431	T	C
2	chr2_32055922	0	32055922	T	C
2	chr2_32058245	0	32058245	A	G
2	chr2_32058687	0	32058687	G	A
2	chr2_32059983	0	32059983	G	C
2	chr2_32062889	0	32062889	A	G
2	chr2_32072497	0	32072497	A	G
2	chr2_32072682	0	32072682	T	A
2	chr2_32074028	0	32074028	C	A
2	chr2_32074571	0	32074571	A	G
2	chr2_32074703	0	32074703	A	G
2	chr2_32080869	0	32080869	A	C
2	chr2_32083837	0	32083837	T	C
2	chr2_32091582	0	32091582	T	C
2	chr2_32092029	0	32092029	A	G
2	chr2_32092556	0	32092556	T	G
2	chr2_32092703	0	32092703	G	A
2	chr2_32093779	0	32093779	T	G
2	chr2_32096865	0	32096865	A	G
2	chr2_32099476	0	32099476	C	T
2	chr2_32099630	0	32099630	T	A
2	chr2_32104604	0	32104604	A	G
2	chr2_32105110	0	32105110	T	C
2	chr2_32105350	0	32105350	C	G
2	chr2_32118354	0	32118354	T	C
2	chr2_32125270	0	32125270	A	G
2	chr2_32126142	0	32126142	A	G
2	chr2_32128777	0	32128777	C	T
2	chr2_32129005	0	32129005	A	G
2	chr2_32129757	0	32129757	C	T
2	chr2_32131373	0	32131373	T	C
2	chr2_32137632	0	32137632	G	A
2	chr2_32143002	0	32143002	C	A
2	chr2_32145590	0	32145590	C	T
2	chr2_32146983	0	32146983	G	A
2	chr2_32148181	0	32148181	C	T
2	chr2_32149578	0	32149578	C	T
2	chr2_32153522	0	32153522	T	G
2	chr2_32154648	0	32154648	T	C
2	chr2_32156116	0	32156116	A	T
2	chr2_32162843	0	32162843	A	G
2	chr2_32165953	0	32165953	A	G
2	chr2_32168174	0	32168174	A	C
2	chr2_32171908	0	32171908	A	C
2	chr2_32177367	0	32177367	T	C
2	chr2_32180514	0	32180514	C	T
2	chr2_32187113	0	32187113	G	T
2	chr2_32187760	0	32187760	C	A
2	chr2_32189339	0	32189339	T	A
2	chr2_32197255	0	32197255	C	A
2	chr2_32198288	0	32198288	T	C
2	chr2_32200914	0	32200914	G	A
2	chr2_32215920	0	32215920	T	C
2	chr2_32217519	0	32217519	A	G
2	chr2_32224826	0	32224826	G	A
2	chr2_32228141	0	32228141	A	G
2	chr2_32238746	0	32238746	A	G
2	chr2_32250203	0	32250203	A	G
2	chr2_32251747	0	32251747	A	G
2	chr2_32251838	0	32251838	T	C
2	chr2_32252847	0	32252847	T	A
2	chr2_32257112	0	32257112	G	A
2	chr2_32262892	0	32262892	C	T
2	chr2_32266070	0	32266070	A	T
2	chr2_32266666	0	32266666	T	C
2	chr2_32271166	0	32271166	T	C
2	chr2_32277768	0	32277768	T	C
2	chr2_32277855	0	32277855	A	T
2	chr2_32285596	0	32285596	A	G
2	chr2_32286029	0	32286029	T	C
2	chr2_32289957	0	32289957	A	G
2	chr2_32292975	0	32292975	T	C
2	chr2_32292998	0	32292998	A	G
2	chr2_32293617	0	32293617	C	T
2	chr2_32294579	0	32294579	T	C
2	chr2_32295534	0	32295534	T	C
2	chr2_32300364	0	32300364	T	C
2	chr2_32309605	0	32309605	T	C
2	chr2_32310231	0	32310231	G	T
2	chr2_32314991	0	32314991	T	C
2	chr2_32317029	0	32317029	G	A
2	chr2_32322802	0	32322802	T	C
2	chr2_32327895	0	32327895	C	G
2	chr2_32328282	0	32328282	G	A
2	chr2_32329128	0	32329128	T	C
2	chr2_32330468	0	32330468	C	A
2	chr2_32330483	0	32330483	T	C
2	chr2_32331239	0	32331239	C	G
2	chr2_32334175	0	32334175	C	T
2	chr2_32347514	0	32347514	A	G
2	chr2_32347976	0	32347976	T	C
2	chr2_32348430	0	32348430	A	G
2	chr2_32349280	0	32349280	A	G
2	chr2_32349715	0	32349715	T	C
2	chr2_32350542	0	32350542	A	T
2	chr2_32352614	0	32352614	G	C
2	chr2_32354913	0	32354913	A	G
2	chr2_32356087	0	32356087	T	G
2	chr2_32356525	0	32356525	A	G
2	chr2_32358147	0	32358147	T	C
2	chr2_32360929	0	32360929	C	T
2	chr2_32366897	0	32366897	A	G
2	chr2_32369141	0	32369141	T	C
2	chr2_32369327	0	32369327	A	G
2	chr2_32371855	0	32371855	C	G
2	chr2_32386699	0	32386699	A	C
2	chr2_32386980	0	32386980	A	G
2	chr2_32392612	0	32392612	A	G
2	chr2_32403390	0	32403390	T	C
2	chr2_32404496	0	32404496	G	A
2	chr2_32405738	0	32405738	G	A
2	chr2_32407650	0	32407650	A	G
2	chr2_32411398	0	32411398	T	C
2	chr2_32417670	0	32417670	G	A
2	chr2_32417759	0	32417759	T	G
2	chr2_32418401	0	32418401	G	A
2	chr2_32422535	0	32422535	A	C
2	chr2_32423292	0	32423292	C	T
2	chr2_32424947	0	32424947	C	T
2	chr2_32426117	0	32426117	A	G
2	chr2_32432058	0	32432058	C	G
2	chr2_32433284	0	32433284	G	A
2	chr2_32444503	0	32444503	C	A
2	chr2_32444508	0	32444508	A	G
2	chr2_32447754	0	32447754	T	C
2	chr2_32448161	0	32448161	A	G
2	chr2_32450667	0	32450667	C	G
2	chr2_32454729	0	32454729	C	A
2	chr2_32455464	0	32455464	T	C
2	chr2_32456406	0	32456406	C	T
2	chr2_32460472	0	32460472	G	A
2	chr2_32461345	0	32461345	A	T
2	chr2_32464913	0	32464913	C	T
2	chr2_32472827	0	32472827	T	C
2	chr2_32476214	0	32476214	T	C
2	chr2_32477687	0	32477687	A	G
2	chr2_32479411	0	32479411	G	T
2	chr2_32480219	0	32480219	T	C
2	chr2_32482080	0	32482080	G	A
2	chr2_32482840	0	32482840	T	C
2	chr2_32485660	0	32485660	A	G
2	chr2_32491290	0	32491290	A	C
2	chr2_32495266	0	32495266	T	A
2	chr2_32495530	0	32495530	A	G
2	chr2_32499967	0	32499967	A	G
2	chr2_32504008	0	32504008	A	G
2	chr2_32509045	0	32509045	A	G
2	chr2_32513646	0	32513646	G	T
2	chr2_32514835	0	32514835	C	A
2	chr2_32515640	0	32515640	G	A
2	chr2_32528550	0	32528550	A	C
2	chr2_32528946	0	32528946	C	A
2	chr2_32533433	0	32533433	A	G
2	chr2_32543932	0	32543932	C	G
2	chr2_32549903	0	32549903	C	T
2	chr2_32569160	0	32569160	C	A
2	chr2_32569997	0	32569997	T	C
2	chr2_32573281	0	32573281	A	G
2	chr2_32582053	0	32582053	C	T
2	chr2_32593224	0	32593224	A	G
2	chr2_32598986	0	32598986	G	A
2	chr2_32599193	0	32599193	T	C
2	chr2_32599339	0	32599339	G	A
2	chr2_32602617	0	32602617	T	G
2	chr2_32603672	0	32603672	A	C
2	chr2_32606807	0	32606807	C	T
2	chr2_32609100	0	32609100	G	T
2	chr2_32612022	0	32612022	G	A
2	chr2_32621584	0	32621584	G	A
2	chr2_32622880	0	32622880	G	A
2	chr2_32623826	0	32623826	C	G
2	chr2_32625288	0	32625288	T	C
2	chr2_32627446	0	32627446	A	C
2	chr2_32632128	0	32632128	T	C
2	chr2_32637459	0	32637459	T	C
2	chr2_32637942	0	32637942	A	G
2	chr2_32639806	0	32639806	T	C
2	chr2_32641271	0	32641271	A	G
2	chr2_32642124	0	32642124	A	T
2	chr2_32648563	0	32648563	T	A
2	chr2_32648614	0	32648614	T	A
2	chr2_32653074	0	32653074	G	A
2	chr2_32658439	0	32658439	G	T
2	chr2_32659459	0	32659459	A	G
2	chr2_32661144	0	32661144	C	G
2	chr2_32663796	0	32663796	A	G
2	chr2_32667495	0	32667495	T	C
2	chr2_32676473	0	32676473	G	C
2	chr2_32678239	0	32678239	A	G
2	chr2_32682198	0	32682198	C	T
2	chr2_32685977	0	32685977	G	A
2	chr2_32686427	0	32686427	G	C
2	chr2_32690713	0	32690713	A	G
2	chr2_32698648	0	32698648	T	C
2	chr2_32699184	0	32699184	A	G
2	chr2_32701772	0	32701772	T	G
2	chr2_32708579	0	32708579	C	A
2	chr2_32712241	0	32712241	G	T
2	chr2_32716321	0	32716321	A	G
2	chr2_32716679	0	32716679	A	G
2	chr2_32717361	0	32717361	T	C
2	chr2_32717948	0	32717948	A	C
2	chr2_32724801	0	32724801	A	C
2	chr2_32727302	0	32727302	C	T
2	chr2_32731941	0	32731941	T	C
2	chr2_32732417	0	32732417	G	C
2	chr2_32733802	0	32733802	G	A
2	chr2_32734887	0	32734887	A	G
2	chr2_32734961	0	32734961	T	G
2	chr2_32737842	0	32737842	G	C
2	chr2_32741003	0	32741003	A	G
2	chr2_32749150	0	32749150	A	G
2	chr2_32755321	0	32755321	A	G
2	chr2_32763387	0	32763387	C	A
2	chr2_32776208	0	32776208	C	G
2	chr2_32778207	0	32778207	T	C
2	chr2_32783048	0	32783048	T	C
2	chr2_32788711	0	32788711	T	C
2	chr2_32799894	0	32799894	T	C
2	chr2_32808354	0	32808354	C	A
2	chr2_32812219	0	32812219	G	A
2	chr2_32812371	0	32812371	T	C
2	chr2_32813617	0	32813617	A	C
2	chr2_32818044	0	32818044	G	A
2	chr2_32830620	0	32830620	A	G
2	chr2_32851116	0	32851116	T	C
2	chr2_32860658	0	32860658	G	C
2	chr2_32864704	0	32864704	G	A
2	chr2_32868794	0	32868794	T	C
2	chr2_32869826	0	32869826	G	A
2	chr2_32875221	0	32875221	G	A
2	chr2_32877168	0	32877168	T	C
2	chr2_32879972	0	32879972	T	G
2	chr2_32885498	0	32885498	T	C
2	chr2_32888337	0	32888337	T	C
2	chr2_32890490	0	32890490	C	T
2	chr2_32891155	0	32891155	A	G
2	chr2_32892252	0	32892252	A	G
2	chr2_32893260	0	32893260	A	G
2	chr2_32894817	0	32894817	C	G
2	chr2_32905923	0	32905923	G	A
2	chr2_32908797	0	32908797	A	G
2	chr2_32909770	0	32909770	G	A
2	chr2_32912892	0	32912892	G	A
2	chr2_32914175	0	32914175	T	C
2	chr2_32916564	0	32916564	A	G
2	chr2_32918140	0	32918140	A	G
2	chr2_32920099	0	32920099	A	G
2	chr2_32920564	0	32920564	T	C
2	chr2_32920869	0	32920869	T	C
2	chr2_32921372	0	32921372	G	A
2	chr2_32921796	0	32921796	G	A
2	chr2_32921913	0	32921913	T	G
2	chr2_32923514	0	32923514	C	T
2	chr2_32927253	0	32927253	C	T
2	chr2_32930081	0	32930081	C	T
2	chr2_32942582	0	32942582	A	G
2	chr2_32945435	0	32945435	C	T
2	chr2_32945726	0	32945726	A	G
2	chr2_32947585	0	32947585	C	T
2	chr2_32954203	0	32954203	T	G
2	chr2_32955200	0	32955200	A	G
2	chr2_32963735	0	32963735	C	A
2	chr2_32964197	0	32964197	A	C
2	chr2_32969882	0	32969882	C	T
2	chr2_32975958	0	32975958	A	G
2	chr2_32979237	0	32979237	T	C
2	chr2_32981693	0	32981693	T	C
2	chr2_32982009	0	32982009	A	G
2	chr2_32982246	0	32982246	T	C
2	chr2_32993332	0	32993332	T	G
2	chr2_32995152	0	32995152	C	G
2	chr2_32995265	0	32995265	G	T
2	chr2_32995563	0	32995563	A	G
2	chr2_32996814	0	32996814	A	G
2	chr2_33000422	0	33000422	C	T
2	chr2_33007651	0	33007651	T	C
2	chr2_33008121	0	33008121	A	G
2	chr2_33009184	0	33009184	A	G
2	chr2_33010804	0	33010804	G	A
2	chr2_33010980	0	33010980	C	T
2	chr2_33011011	0	33011011	G	A
2	chr2_33024359	0	33024359	A	G
2	chr2_33024491	0	33024491	C	T
2	chr2_33038698	0	33038698	C	A
2	chr2_33039047	0	33039047	C	T
2	chr2_33044040	0	33044040	T	C
2	chr2_33047717	0	33047717	T	G
2	chr2_33050347	0	33050347	G	A
2	chr2_33057043	0	33057043	T	C
2	chr2_33058991	0	33058991	C	T
2	chr2_33059477	0	33059477	A	G
2	chr2_33059706	0	33059706	T	C
2	chr2_33065652	0	33065652	T	C
2	chr2_33066569	0	33066569	C	T
2	chr2_33072169	0	33072169	C	G
2	chr2_33073474	0	33073474	C	T
2	chr2_33073480	0	33073480	A	G
2	chr2_33075368	0	33075368	C	T
2	chr2_33078755	0	33078755	A	G
2	chr2_33081833	0	33081833	T	C
2	chr2_33085611	0	33085611	T	G
2	chr2_33089116	0	33089116	C	T
2	chr2_33089333	0	33089333	A	G
2	chr2_33093613	0	33093613	T	C
2	chr2_33094467	0	33094467	C	T
2	chr2_33095478	0	33095478	T	C
2	chr2_33098359	0	33098359	G	A
2	chr2_33111835	0	33111835	G	A
2	chr2_33112664	0	33112664	G	C
2	chr2_33112834	0	33112834	T	C
2	chr2_33116790	0	33116790	C	G
2	chr2_33118054	0	33118054	T	C
2	chr2_33119719	0	33119719	T	C
2	chr2_33124960	0	33124960	G	A
2	chr2_33134162	0	33134162	T	C
2	chr2_33135953	0	33135953	G	A
2	chr2_33138977	0	33138977	A	G
2	chr2_33146406	0	33146406	T	C
2	chr2_33147899	0	33147899	A	G
2	chr2_33153584	0	33153584	C	T
2	chr2_33157149	0	33157149	T	C
2	chr2_33158488	0	33158488	T	C
2	chr2_33164221	0	33164221	G	A
2	chr2_33169359	0	33169359	G	A
2	chr2_33170813	0	33170813	C	T
2	chr2_33171476	0	33171476	T	G
2	chr2_33175763	0	33175763	C	T
2	chr2_33181703	0	33181703	C	G
2	chr2_33203324	0	33203324	T	C
2	chr2_33231047	0	33231047	T	C
2	chr2_33259822	0	33259822	T	A
2	chr2_33268812	0	33268812	G	C
2	chr2_33282882	0	33282882	T	C
2	chr2_33295640	0	33295640	A	C
2	chr2_33297598	0	33297598	G	A
2	chr2_33332231	0	33332231	G	A
2	chr2_33347697	0	33347697	G	T
2	chr2_33366580	0	33366580	C	A
2	chr2_33376842	0	33376842	C	T
2	chr2_33385993	0	33385993	C	A
2	chr2_33388345	0	33388345	C	G
2	chr2_33388402	0	33388402	C	G
2	chr2_33389018	0	33389018	C	T
2	chr2_33404396	0	33404396	T	C
2	chr2_33407866	0	33407866	G	T
2	chr2_33419122	0	33419122	C	T
2	chr2_33424483	0	33424483	A	G
2	chr2_33427178	0	33427178	A	G
2	chr2_33427278	0	33427278	G	A
2	chr2_33435398	0	33435398	A	G
2	chr2_33440779	0	33440779	T	C
2	chr2_33441539	0	33441539	C	T
2	chr2_33441541	0	33441541	T	C
2	chr2_33446094	0	33446094	C	G
2	chr2_33447074	0	33447074	A	G
2	chr2_33454539	0	33454539	T	C
2	chr2_33455280	0	33455280	A	T
2	chr2_33479056	0	33479056	C	A
2	chr2_33485541	0	33485541	G	A
2	chr2_33487455	0	33487455	C	A
2	chr2_33492511	0	33492511	T	G
2	chr2_33501517	0	33501517	T	C
2	chr2_33505677	0	33505677	T	C
2	chr2_33511696	0	33511696	A	G
2	chr2_33512427	0	33512427	C	T
2	chr2_33515008	0	33515008	T	C
2	chr2_33519013	0	33519013	G	C
2	chr2_33521117	0	33521117	G	A
2	chr2_33526212	0	33526212	G	A
2	chr2_33533478	0	33533478	G	A
2	chr2_33537376	0	33537376	A	C
2	chr2_33539639	0	33539639	A	C
2	chr2_33553636	0	33553636	A	C
2	chr2_33565537	0	33565537	A	G
2	chr2_33576175	0	33576175	A	C
2	chr2_33585572	0	33585572	T	C
2	chr2_33586308	0	33586308	T	C
2	chr2_33594489	0	33594489	T	C
2	chr2_33595156	0	33595156	A	G
2	chr2_33598387	0	33598387	T	C
2	chr2_33599957	0	33599957	G	T
2	chr2_33603078	0	33603078	T	C
2	chr2_33608661	0	33608661	G	C
2	chr2_33610840	0	33610840	T	C
2	chr2_33612034	0	33612034	G	A
2	chr2_33612234	0	33612234	C	T
2	chr2_33618796	0	33618796	G	A
2	chr2_33622450	0	33622450	A	G
2	chr2_33629496	0	33629496	T	C
2	chr2_33633304	0	33633304	A	G
2	chr2_33642159	0	33642159	C	T
2	chr2_33648065	0	33648065	A	G
2	chr2_33648263	0	33648263	C	G
2	chr2_33655678	0	33655678	C	T
2	chr2_33656948	0	33656948	T	C
2	chr2_33663587	0	33663587	G	A
2	chr2_33665277	0	33665277	T	C
2	chr2_33666064	0	33666064	C	T
2	chr2_33666539	0	33666539	C	G
2	chr2_33666864	0	33666864	T	A
2	chr2_33667499	0	33667499	T	C
2	chr2_33667523	0	33667523	C	A
2	chr2_33669482	0	33669482	A	G
2	chr2_33671770	0	33671770	T	C
2	chr2_33675010	0	33675010	C	G
2	chr2_33681567	0	33681567	T	C
2	chr2_33686249	0	33686249	G	C
2	chr2_33694294	0	33694294	C	T
2	chr2_33711673	0	33711673	A	T
2	chr2_33711844	0	33711844	A	G
2	chr2_33714141	0	33714141	T	C
2	chr2_33717264	0	33717264	A	G
2	chr2_33718556	0	33718556	A	G
2	chr2_33721053	0	33721053	T	C
2	chr2_33724462	0	33724462	C	T
2	chr2_33724844	0	33724844	G	A
2	chr2_33727013	0	33727013	C	T
2	chr2_33731116	0	33731116	T	C
2	chr2_33731184	0	33731184	C	T
2	chr2_33733782	0	33733782	T	C
2	chr2_33734297	0	33734297	T	C
2	chr2_33735314	0	33735314	C	A
2	chr2_33737405	0	33737405	A	G
2	chr2_33737414	0	33737414	C	G
2	chr2_33737944	0	33737944	G	C
2	chr2_33742155	0	33742155	A	T
2	chr2_33742197	0	33742197	G	A
2	chr2_33743500	0	33743500	A	G
2	chr2_33764722	0	33764722	G	T
2	chr2_33771529	0	33771529	T	C
2	chr2_33773290	0	33773290	T	C
2	chr2_33777499	0	33777499	C	G
2	chr2_33779740	0	33779740	T	C
2	chr2_33790578	0	33790578	T	C
2	chr2_33798714	0	33798714	A	T
2	chr2_33799552	0	33799552	T	C
2	chr2_33800108	0	33800108	T	C
2	chr2_33813213	0	33813213	T	C
2	chr2_33814104	0	33814104	T	C
2	chr2_33818450	0	33818450	T	C
2	chr2_33820953	0	33820953	G	A
2	chr2_33829055	0	33829055	G	A
2	chr2_33831390	0	33831390	A	T
2	chr2_33833549	0	33833549	A	G
2	chr2_33834036	0	33834036	T	G
2	chr2_33834050	0	33834050	C	G
2	chr2_33843475	0	33843475	T	C
2	chr2_33844210	0	33844210	G	C
2	chr2_33855525	0	33855525	C	T
2	chr2_33858478	0	33858478	G	C
2	chr2_33863646	0	33863646	A	G
2	chr2_33865230	0	33865230	G	T
2	chr2_33868903	0	33868903	T	C
2	chr2_33873321	0	33873321	G	A
2	chr2_33879765	0	33879765	C	A
2	chr2_33889998	0	33889998	G	T
2	chr2_33890212	0	33890212	A	T
2	chr2_33890393	0	33890393	T	G
2	chr2_33890978	0	33890978	C	T
2	chr2_33892006	0	33892006	T	C
2	chr2_33898616	0	33898616	T	G
2	chr2_33899360	0	33899360	T	C
2	chr2_33904346	0	33904346	T	C
2	chr2_33908521	0	33908521	T	C
2	chr2_33910559	0	33910559	A	G
2	chr2_33910971	0	33910971	C	A
2	chr2_33916021	0	33916021	T	C
2	chr2_33917776	0	33917776	G	C
2	chr2_33918004	0	33918004	G	C
2	chr2_33921513	0	33921513	A	G
2	chr2_33921571	0	33921571	T	C
2	chr2_33923354	0	33923354	C	T
2	chr2_33928734	0	33928734	C	T
2	chr2_33928862	0	33928862	C	T
2	chr2_33933803	0	33933803	C	T
2	chr2_33936363	0	33936363	C	A
2	chr2_33942794	0	33942794	A	C
2	chr2_33942983	0	33942983	A	G
2	chr2_33951538	0	33951538	T	C
2	chr2_33953290	0	33953290	A	G
2	chr2_33956814	0	33956814	C	T
2	chr2_33956889	0	33956889	G	A
2	chr2_33961079	0	33961079	A	G
2	chr2_33962439	0	33962439	C	T
2	chr2_33967026	0	33967026	T	A
2	chr2_33968535	0	33968535	G	A
2	chr2_33971133	0	33971133	A	G
2	chr2_33971216	0	33971216	A	G
2	chr2_33983841	0	33983841	G	A
2	chr2_33984508	0	33984508	A	G
2	chr2_33987310	0	33987310	G	A
2	chr2_33992464	0	33992464	A	G
2	chr2_33992828	0	33992828	T	C
2	chr2_33993191	0	33993191	C	T
2	chr2_33993872	0	33993872	A	G
2	chr2_33996533	0	33996533	G	C
2	chr2_33998281	0	33998281	A	T
2	chr2_34003197	0	34003197	T	C
2	chr2_34003205	0	34003205	A	G
2	chr2_34004360	0	34004360	C	G
2	chr2_34006783	0	34006783	A	G
2	chr2_34012549	0	34012549	G	A
2	chr2_34015773	0	34015773	A	G
2	chr2_34018476	0	34018476	T	C
2	chr2_34022681	0	34022681	G	T
2	chr2_34025791	0	34025791	G	A
2	chr2_34029172	0	34029172	G	A
2	chr2_34029283	0	34029283	C	T
2	chr2_34029640	0	34029640	T	A
2	chr2_34032377	0	34032377	G	A
2	chr2_34032908	0	34032908	G	A
2	chr2_34033432	0	34033432	T	C
2	chr2_34034359	0	34034359	C	T
2	chr2_34039112	0	34039112	G	A
2	chr2_34039785	0	34039785	A	G
2	chr2_34043118	0	34043118	G	A
2	chr2_34044147	0	34044147	G	C
2	chr2_34054265	0	34054265	C	G
2	chr2_34055125	0	34055125	T	C
2	chr2_34075821	0	34075821	A	G
2	chr2_34077922	0	34077922	G	A
2	chr2_34085219	0	34085219	A	G
2	chr2_34085659	0	34085659	C	A
2	chr2_34102545	0	34102545	T	C
2	chr2_34102765	0	34102765	T	A
2	chr2_34106225	0	34106225	T	C
2	chr2_34106312	0	34106312	G	A
2	chr2_34112647	0	34112647	C	T
2	chr2_34113643	0	34113643	C	T
2	chr2_34118246	0	34118246	T	C
2	chr2_34121759	0	34121759	T	C
2	chr2_34130727	0	34130727	C	A
2	chr2_34133571	0	34133571	C	T
2	chr2_34140883	0	34140883	T	G
2	chr2_34142987	0	34142987	G	A
2	chr2_34143989	0	34143989	A	C
2	chr2_34144861	0	34144861	A	G
2	chr2_34145110	0	34145110	G	A
2	chr2_34149234	0	34149234	T	C
2	chr2_34150570	0	34150570	G	A
2	chr2_34151103	0	34151103	T	C
2	chr2_34155302	0	34155302	A	G
2	chr2_34156192	0	34156192	G	A
2	chr2_34166895	0	34166895	T	C
2	chr2_34167778	0	34167778	G	A
2	chr2_34168995	0	34168995	A	G
2	chr2_34169004	0	34169004	A	G
2	chr2_34169954	0	34169954	T	C
2	chr2_34171824	0	34171824	A	T
2	chr2_34173802	0	34173802	G	A
2	chr2_34174571	0	34174571	A	G
2	chr2_34177768	0	34177768	A	G
2	chr2_34181752	0	34181752	T	C
2	chr2_34183610	0	34183610	A	G
2	chr2_34185394	0	34185394	C	T
2	chr2_34185890	0	34185890	C	G
2	chr2_34186910	0	34186910	G	A
2	chr2_34193764	0	34193764	G	C
2	chr2_34195196	0	34195196	T	G
2	chr2_34196014	0	34196014	C	A
2	chr2_34205831	0	34205831	T	C
2	chr2_34208129	0	34208129	G	A
2	chr2_34215057	0	34215057	A	G
2	chr2_34219196	0	34219196	C	T
2	chr2_34219291	0	34219291	T	C
2	chr2_34219756	0	34219756	C	T
2	chr2_34225905	0	34225905	C	A
2	chr2_34228136	0	34228136	G	C
2	chr2_34235593	0	34235593	G	A
2	chr2_34245568	0	34245568	T	C
2	chr2_34254226	0	34254226	T	C
2	chr2_34257068	0	34257068	A	G
2	chr2_34259562	0	34259562	A	C
2	chr2_34277255	0	34277255	A	G
2	chr2_34279380	0	34279380	C	T
2	chr2_34279692	0	34279692	G	A
2	chr2_34280263	0	34280263	T	G
2	chr2_34280395	0	34280395	T	C
2	chr2_34280863	0	34280863	T	C
2	chr2_34281006	0	34281006	T	C
2	chr2_34285133	0	34285133	T	A
2	chr2_34286293	0	34286293	T	C
2	chr2_34290686	0	34290686	G	C
2	chr2_34296476	0	34296476	A	G
2	chr2_34302820	0	34302820	T	C
2	chr2_34304845	0	34304845	C	T
2	chr2_34306777	0	34306777	T	C
2	chr2_34320244	0	34320244	T	C
2	chr2_34325323	0	34325323	C	G
2	chr2_34326572	0	34326572	T	A
2	chr2_34334571	0	34334571	G	T
2	chr2_34335113	0	34335113	G	C
2	chr2_34335403	0	34335403	A	G
2	chr2_34337291	0	34337291	G	A
2	chr2_34338268	0	34338268	T	C
2	chr2_34338595	0	34338595	C	A
2	chr2_34339030	0	34339030	C	T
2	chr2_34341346	0	34341346	C	A
2	chr2_34345488	0	34345488	G	A
2	chr2_34348848	0	34348848	T	C
2	chr2_34361464	0	34361464	T	G
2	chr2_34366019	0	34366019	A	T
2	chr2_34367523	0	34367523	G	T
2	chr2_34368848	0	34368848	A	G
2	chr2_34371774	0	34371774	C	T
2	chr2_34374225	0	34374225	G	T
2	chr2_34375445	0	34375445	A	G
2	chr2_34378882	0	34378882	A	G
2	chr2_34385351	0	34385351	C	A
2	chr2_34389978	0	34389978	T	C
2	chr2_34396620	0	34396620	T	C
2	chr2_34410699	0	34410699	A	G
2	chr2_34412588	0	34412588	T	C
2	chr2_34413584	0	34413584	G	A
2	chr2_34417931	0	34417931	C	T
2	chr2_34424551	0	34424551	C	T
2	chr2_34443103	0	34443103	T	C
2	chr2_34443889	0	34443889	A	G
2	chr2_34443914	0	34443914	A	T
2	chr2_34447010	0	34447010	C	T
2	chr2_34457216	0	34457216	T	C
2	chr2_34459495	0	34459495	C	A
2	chr2_34468243	0	34468243	G	A
2	chr2_34469060	0	34469060	A	G
2	chr2_34476161	0	34476161	G	A
2	chr2_34483974	0	34483974	G	A
2	chr2_34493160	0	34493160	G	A
2	chr2_34495242	0	34495242	A	G
2	chr2_34495252	0	34495252	T	A
2	chr2_34495675	0	34495675	A	G
2	chr2_34498637	0	34498637	A	C
2	chr2_34504118	0	34504118	A	G
2	chr2_34507865	0	34507865	G	A
2	chr2_34511839	0	34511839	A	T
2	chr2_34524445	0	34524445	C	G
2	chr2_34534973	0	34534973	A	C
2	chr2_34556487	0	34556487	T	C
2	chr2_34561687	0	34561687	C	A
2	chr2_34566302	0	34566302	G	C
2	chr2_34568252	0	34568252	G	A
2	chr2_34568757	0	34568757	T	C
2	chr2_34576682	0	34576682	A	T
2	chr2_34577111	0	34577111	T	C
2	chr2_34581110	0	34581110	G	A
2	chr2_34585549	0	34585549	T	G
2	chr2_34586076	0	34586076	C	G
2	chr2_34586804	0	34586804	G	C
2	chr2_34587067	0	34587067	A	G
2	chr2_34587378	0	34587378	A	G
2	chr2_34594198	0	34594198	C	T
2	chr2_34599001	0	34599001	G	A
2	chr2_34599743	0	34599743	C	T
2	chr2_34605556	0	34605556	G	C
2	chr2_34606647	0	34606647	T	C
2	chr2_34611047	0	34611047	T	C
2	chr2_34613622	0	34613622	T	A
2	chr2_34614704	0	34614704	T	G
2	chr2_34614778	0	34614778	T	C
2	chr2_34616060	0	34616060	G	A
2	chr2_34617884	0	34617884	A	G
2	chr2_34618146	0	34618146	A	G
2	chr2_34621077	0	34621077	C	G
2	chr2_34624031	0	34624031	G	A
2	chr2_34624156	0	34624156	A	G
2	chr2_34625473	0	34625473	G	A
2	chr2_34628702	0	34628702	T	C
2	chr2_34631165	0	34631165	C	A
2	chr2_34634922	0	34634922	G	A
2	chr2_34639352	0	34639352	A	G
2	chr2_34640184	0	34640184	C	A
2	chr2_34642503	0	34642503	T	C
2	chr2_34644019	0	34644019	G	A
2	chr2_34644089	0	34644089	T	C
2	chr2_34646654	0	34646654	T	C
2	chr2_34646947	0	34646947	A	G
2	chr2_34648231	0	34648231	G	A
2	chr2_34648965	0	34648965	A	G
2	chr2_34649185	0	34649185	T	G
2	chr2_34651374	0	34651374	T	G
2	chr2_34657573	0	34657573	A	T
2	chr2_34661874	0	34661874	T	C
2	chr2_34665604	0	34665604	A	G
2	chr2_34669404	0	34669404	C	T
2	chr2_34673456	0	34673456	C	G
2	chr2_34679829	0	34679829	T	C
2	chr2_34680072	0	34680072	A	G
2	chr2_34682214	0	34682214	A	G
2	chr2_34689008	0	34689008	G	C
2	chr2_34692403	0	34692403	G	A
2	chr2_34693410	0	34693410	T	C
2	chr2_34699687	0	34699687	C	T
2	chr2_34701960	0	34701960	A	G
2	chr2_34714746	0	34714746	G	A
2	chr2_34715509	0	34715509	A	G
2	chr2_34720491	0	34720491	C	T
2	chr2_34734752	0	34734752	A	G
2	chr2_34737948	0	34737948	G	A
2	chr2_34743126	0	34743126	C	G
2	chr2_34745273	0	34745273	A	G
2	chr2_34745356	0	34745356	T	C
2	chr2_34755506	0	34755506	T	A
2	chr2_34765863	0	34765863	C	T
2	chr2_34769669	0	34769669	G	A
2	chr2_34784362	0	34784362	G	T
2	chr2_34787594	0	34787594	C	G
2	chr2_34788988	0	34788988	A	G
2	chr2_34791696	0	34791696	C	G
2	chr2_34796400	0	34796400	A	G
2	chr2_34796831	0	34796831	G	A
2	chr2_34801316	0	34801316	T	C
2	chr2_34813537	0	34813537	C	G
2	chr2_34816464	0	34816464	C	T
2	chr2_34816974	0	34816974	G	A
2	chr2_34817199	0	34817199	A	T
2	chr2_34818121	0	34818121	A	G
2	chr2_34822069	0	34822069	C	T
2	chr2_34822181	0	34822181	C	G
2	chr2_34834410	0	34834410	G	A
2	chr2_34841476	0	34841476	C	T
2	chr2_34850208	0	34850208	C	T
2	chr2_34853761	0	34853761	G	A
2	chr2_34858367	0	34858367	A	G
2	chr2_34860102	0	34860102	C	G
2	chr2_34862932	0	34862932	T	G
2	chr2_34865836	0	34865836	C	A
2	chr2_34871241	0	34871241	C	A
2	chr2_34877055	0	34877055	C	T
2	chr2_34878256	0	34878256	C	A
2	chr2_34879892	0	34879892	C	T
2	chr2_34883953	0	34883953	G	C
2	chr2_34884021	0	34884021	G	T
2	chr2_34884305	0	34884305	T	C
2	chr2_34888314	0	34888314	G	C
2	chr2_34892511	0	34892511	A	G
2	chr2_34893791	0	34893791	G	A
2	chr2_34893844	0	34893844	T	C
2	chr2_34903295	0	34903295	A	G
2	chr2_34903559	0	34903559	C	T
2	chr2_34904930	0	34904930	A	G
2	chr2_34909049	0	34909049	C	T
2	chr2_34910503	0	34910503	A	G
2	chr2_34911097	0	34911097	A	C
2	chr2_34911421	0	34911421	C	T
2	chr2_34912291	0	34912291	A	G
2	chr2_34913351	0	34913351	A	G
2	chr2_34914300	0	34914300	C	A
2	chr2_34920725	0	34920725	C	T
2	chr2_34921420	0	34921420	C	T
2	chr2_34922422	0	34922422	G	A
2	chr2_34926577	0	34926577	T	C
2	chr2_34926612	0	34926612	G	A
2	chr2_34927093	0	34927093	C	G
2	chr2_34928558	0	34928558	T	C
2	chr2_34937358	0	34937358	C	T
2	chr2_34938294	0	34938294	G	A
2	chr2_34943599	0	34943599	G	C
2	chr2_34944312	0	34944312	A	G
2	chr2_34945055	0	34945055	G	T
2	chr2_34945949	0	34945949	A	G
2	chr2_34946997	0	34946997	A	G
2	chr2_34956331	0	34956331	T	C
2	chr2_34956389	0	34956389	A	G
2	chr2_34957853	0	34957853	A	G
2	chr2_34959713	0	34959713	T	G
2	chr2_34961371	0	34961371	T	C
2	chr2_34962758	0	34962758	T	A
2	chr2_34963413	0	34963413	A	G
2	chr2_34964207	0	34964207	G	A
2	chr2_34964443	0	34964443	A	G
2	chr2_34965742	0	34965742	A	G
2	chr2_34970755	0	34970755	G	C
2	chr2_34975084	0	34975084	C	T
2	chr2_34977830	0	34977830	T	G
2	chr2_34981085	0	34981085	C	T
2	chr2_34985893	0	34985893	A	C
2	chr2_34986493	0	34986493	T	A
2	chr2_34988972	0	34988972	T	C
2	chr2_34989666	0	34989666	A	C
2	chr2_34989866	0	34989866	G	A
2	chr2_34994389	0	34994389	G	A
2	chr2_35000632	0	35000632	C	T
2	chr2_35004532	0	35004532	C	T
2	chr2_35005829	0	35005829	T	C
2	chr2_35007019	0	35007019	C	T
2	chr2_35008183	0	35008183	C	T
2	chr2_35010111	0	35010111	G	A
2	chr2_35013737	0	35013737	G	A
2	chr2_35018339	0	35018339	A	G
2	chr2_35023053	0	35023053	T	G
2	chr2_35027675	0	35027675	T	C
2	chr2_35034232	0	35034232	T	C
2	chr2_35038241	0	35038241	A	G
2	chr2_35046555	0	35046555	T	C
2	chr2_35046660	0	35046660	A	G
2	chr2_35047836	0	35047836	C	T
2	chr2_35049475	0	35049475	C	G
2	chr2_35049773	0	35049773	A	G
2	chr2_35050017	0	35050017	A	C
2	chr2_35050157	0	35050157	A	G
2	chr2_35055198	0	35055198	T	C
2	chr2_35057948	0	35057948	T	C
2	chr2_35066725	0	35066725	A	G
2	chr2_35066836	0	35066836	A	G
2	chr2_35067388	0	35067388	A	G
2	chr2_35071114	0	35071114	A	G
2	chr2_35071557	0	35071557	C	T
2	chr2_35104958	0	35104958	T	C
2	chr2_35105378	0	35105378	A	G
2	chr2_35107415	0	35107415	T	A
2	chr2_35126644	0	35126644	T	C
2	chr2_35127256	0	35127256	T	C
2	chr2_35132680	0	35132680	T	C
2	chr2_35138754	0	35138754	A	G
2	chr2_35144795	0	35144795	C	T
2	chr2_35146093	0	35146093	T	G
2	chr2_35151843	0	35151843	C	T
2	chr2_35151859	0	35151859	G	A
2	chr2_35156931	0	35156931	A	T
2	chr2_35159419	0	35159419	C	T
2	chr2_35159598	0	35159598	C	G
2	chr2_35161530	0	35161530	T	C
2	chr2_35165130	0	35165130	T	C
2	chr2_35168508	0	35168508	G	A
2	chr2_35169044	0	35169044	C	T
2	chr2_35170040	0	35170040	G	A
2	chr2_35172079	0	35172079	A	G
2	chr2_35175206	0	35175206	T	C
2	chr2_35176137	0	35176137	G	C
2	chr2_35180388	0	35180388	C	T
2	chr2_35181285	0	35181285	T	A
2	chr2_35182621	0	35182621	C	T
2	chr2_35186154	0	35186154	A	G
2	chr2_35187573	0	35187573	T	C
2	chr2_35189208	0	35189208	A	G
2	chr2_35189617	0	35189617	A	C
2	chr2_35192466	0	35192466	T	C
2	chr2_35195968	0	35195968	C	G
2	chr2_35198077	0	35198077	T	C
2	chr2_35201420	0	35201420	G	A
2	chr2_35202084	0	35202084	T	C
2	chr2_35204800	0	35204800	A	G
2	chr2_35207258	0	35207258	C	T
2	chr2_35207338	0	35207338	A	G
2	chr2_35207663	0	35207663	G	A
2	chr2_35207793	0	35207793	A	G
2	chr2_35209026	0	35209026	A	G
2	chr2_35212483	0	35212483	A	G
2	chr2_35219511	0	35219511	A	T
2	chr2_35220432	0	35220432	A	G
2	chr2_35223895	0	35223895	G	A
2	chr2_35225589	0	35225589	G	T
2	chr2_35234288	0	35234288	C	A
2	chr2_35240188	0	35240188	T	A
2	chr2_35248512	0	35248512	A	G
2	chr2_35248960	0	35248960	T	A
2	chr2_35255092	0	35255092	T	C
2	chr2_35256801	0	35256801	A	G
2	chr2_35262638	0	35262638	T	G
2	chr2_35269373	0	35269373	A	G
2	chr2_35269966	0	35269966	T	C
2	chr2_35270713	0	35270713	C	A
2	chr2_35271587	0	35271587	T	C
2	chr2_35273615	0	35273615	G	A
2	chr2_35274184	0	35274184	A	G
2	chr2_35276034	0	35276034	A	G
2	chr2_35277486	0	35277486	T	G
2	chr2_35278988	0	35278988	A	G
2	chr2_35281037	0	35281037	T	C
2	chr2_35281194	0	35281194	A	G
2	chr2_35282204	0	35282204	T	C
2	chr2_35283069	0	35283069	T	G
2	chr2_35286649	0	35286649	G	A
2	chr2_35288873	0	35288873	C	G
2	chr2_35291195	0	35291195	A	G
2	chr2_35291229	0	35291229	T	C
2	chr2_35291389	0	35291389	C	T
2	chr2_35296211	0	35296211	A	G
2	chr2_35298349	0	35298349	A	G
2	chr2_35299889	0	35299889	T	G
2	chr2_35301449	0	35301449	A	T
2	chr2_35302744	0	35302744	A	G
2	chr2_35306911	0	35306911	G	A
2	chr2_35311338	0	35311338	G	C
2	chr2_35319353	0	35319353	G	C
2	chr2_35321041	0	35321041	T	C
2	chr2_35321710	0	35321710	A	G
2	chr2_35325071	0	35325071	A	G
2	chr2_35326252	0	35326252	A	G
2	chr2_35326263	0	35326263	T	C
2	chr2_35332948	0	35332948	T	C
2	chr2_35333976	0	35333976	G	C
2	chr2_35335904	0	35335904	C	T
2	chr2_35338980	0	35338980	A	G
2	chr2_35339871	0	35339871	A	T
2	chr2_35349317	0	35349317	T	C
2	chr2_35356152	0	35356152	T	C
2	chr2_35358634	0	35358634	T	C
2	chr2_35359222	0	35359222	A	C
2	chr2_35359253	0	35359253	A	G
2	chr2_35363238	0	35363238	T	C
2	chr2_35364000	0	35364000	C	T
2	chr2_35364029	0	35364029	A	G
2	chr2_35365303	0	35365303	C	A
2	chr2_35366205	0	35366205	A	G
2	chr2_35367024	0	35367024	T	C
2	chr2_35367134	0	35367134	A	G
2	chr2_35367928	0	35367928	T	C
2	chr2_35368275	0	35368275	C	G
2	chr2_35370075	0	35370075	C	T
2	chr2_35374317	0	35374317	G	T
2	chr2_35374580	0	35374580	T	C
2	chr2_35378875	0	35378875	A	G
2	chr2_35379837	0	35379837	A	G
2	chr2_35381104	0	35381104	G	C
2	chr2_35381753	0	35381753	G	A
2	chr2_35382943	0	35382943	T	C
2	chr2_35383426	0	35383426	T	C
2	chr2_35385384	0	35385384	A	G
2	chr2_35386103	0	35386103	G	T
2	chr2_35386577	0	35386577	A	G
2	chr2_35392771	0	35392771	G	C
2	chr2_35395704	0	35395704	T	C
2	chr2_35398065	0	35398065	A	G
2	chr2_35400301	0	35400301	G	C
2	chr2_35400709	0	35400709	T	C
2	chr2_35404426	0	35404426	T	G
2	chr2_35404940	0	35404940	A	G
2	chr2_35406597	0	35406597	A	C
2	chr2_35406906	0	35406906	G	A
2	chr2_35409434	0	35409434	T	C
2	chr2_35415978	0	35415978	T	C
2	chr2_35416952	0	35416952	T	C
2	chr2_35417208	0	35417208	T	C
2	chr2_35417320	0	35417320	C	T
2	chr2_35419930	0	35419930	T	C
2	chr2_35419965	0	35419965	G	A
2	chr2_35421188	0	35421188	T	G
2	chr2_35424505	0	35424505	C	T
2	chr2_35425918	0	35425918	C	T
2	chr2_35427812	0	35427812	T	C
2	chr2_35428279	0	35428279	C	T
2	chr2_35431342	0	35431342	C	G
2	chr2_35435424	0	35435424	A	G
2	chr2_35436779	0	35436779	C	T
2	chr2_35437314	0	35437314	T	C
2	chr2_35446970	0	35446970	C	G
2	chr2_35449662	0	35449662	C	T
2	chr2_35449746	0	35449746	T	C
2	chr2_35450272	0	35450272	G	A
2	chr2_35453249	0	35453249	G	T
2	chr2_35454540	0	35454540	C	T
2	chr2_35456430	0	35456430	G	C
2	chr2_35456906	0	35456906	A	G
2	chr2_35458857	0	35458857	A	G
2	chr2_35458924	0	35458924	A	G
2	chr2_35461165	0	35461165	T	C
2	chr2_35462196	0	35462196	T	C
2	chr2_35468427	0	35468427	C	T
2	chr2_35470339	0	35470339	C	T
2	chr2_35470737	0	35470737	T	C
2	chr2_35470826	0	35470826	A	C
2	chr2_35472644	0	35472644	A	G
2	chr2_35473448	0	35473448	T	C
2	chr2_35473569	0	35473569	G	T
2	chr2_35473948	0	35473948	A	G
2	chr2_35480516	0	35480516	A	G
2	chr2_35484959	0	35484959	A	G
2	chr2_35485677	0	35485677	C	A
2	chr2_35485895	0	35485895	T	C
2	chr2_35490625	0	35490625	T	C
2	chr2_35491041	0	35491041	C	G
2	chr2_35492009	0	35492009	T	G
2	chr2_35496702	0	35496702	T	C
2	chr2_35497253	0	35497253	A	G
2	chr2_35500601	0	35500601	T	C
2	chr2_35503733	0	35503733	A	G
2	chr2_35506496	0	35506496	C	G
2	chr2_35508350	0	35508350	C	T
2	chr2_35508408	0	35508408	A	G
2	chr2_35517535	0	35517535	T	C
2	chr2_35522338	0	35522338	T	C
2	chr2_35523883	0	35523883	A	G
2	chr2_35526202	0	35526202	T	C
2	chr2_35527497	0	35527497	C	T
2	chr2_35527956	0	35527956	T	C
2	chr2_35531373	0	35531373	A	G
2	chr2_35535669	0	35535669	G	A
2	chr2_35537621	0	35537621	C	T
2	chr2_35538594	0	35538594	G	T
2	chr2_35542273	0	35542273	T	A
2	chr2_35543903	0	35543903	C	G
2	chr2_35545074	0	35545074	G	C
2	chr2_35548719	0	35548719	T	C
2	chr2_35551131	0	35551131	A	G
2	chr2_35551265	0	35551265	T	C
2	chr2_35551546	0	35551546	T	C
2	chr2_35551609	0	35551609	A	G
2	chr2_35557388	0	35557388	G	C
2	chr2_35557967	0	35557967	G	A
2	chr2_35558592	0	35558592	T	C
2	chr2_35558861	0	35558861	A	G
2	chr2_35561988	0	35561988	T	C
2	chr2_35563889	0	35563889	A	G
2	chr2_35564091	0	35564091	G	A
2	chr2_35564110	0	35564110	T	C
2	chr2_35566743	0	35566743	A	G
2	chr2_35566807	0	35566807	T	G
2	chr2_35567784	0	35567784	T	A
2	chr2_35567839	0	35567839	G	A
2	chr2_35572021	0	35572021	A	C
2	chr2_35573795	0	35573795	T	C
2	chr2_35576683	0	35576683	C	T
2	chr2_35583723	0	35583723	T	G
2	chr2_35583949	0	35583949	G	A
2	chr2_35587795	0	35587795	C	T
2	chr2_35590481	0	35590481	T	C
2	chr2_35596341	0	35596341	A	G
2	chr2_35600241	0	35600241	T	C
2	chr2_35604225	0	35604225	C	T
2	chr2_35607143	0	35607143	C	T
2	chr2_35607268	0	35607268	C	T
2	chr2_35610332	0	35610332	A	G
2	chr2_35613544	0	35613544	T	C
2	chr2_35614559	0	35614559	A	G
2	chr2_35614622	0	35614622	A	G
2	chr2_35615138	0	35615138	C	T
2	chr2_35622338	0	35622338	G	A
2	chr2_35627785	0	35627785	C	G
2	chr2_35628559	0	35628559	A	C
2	chr2_35633707	0	35633707	G	A
2	chr2_35634904	0	35634904	T	C
2	chr2_35642331	0	35642331	C	T
2	chr2_35644212	0	35644212	A	G
2	chr2_35645529	0	35645529	C	A
2	chr2_35646894	0	35646894	G	A
2	chr2_35649792	0	35649792	T	G
2	chr2_35652294	0	35652294	T	G
2	chr2_35654046	0	35654046	T	C
2	chr2_35657368	0	35657368	A	G
2	chr2_35658284	0	35658284	G	A
2	chr2_35660339	0	35660339	T	A
2	chr2_35660620	0	35660620	A	C
2	chr2_35662818	0	35662818	T	C
2	chr2_35678830	0	35678830	G	A
2	chr2_35681878	0	35681878	T	C
2	chr2_35683448	0	35683448	C	T
2	chr2_35685356	0	35685356	A	G
2	chr2_35686359	0	35686359	C	A
2	chr2_35689064	0	35689064	G	C
2	chr2_35689505	0	35689505	C	A
2	chr2_35689582	0	35689582	T	G
2	chr2_35691246	0	35691246	G	A
2	chr2_35692777	0	35692777	T	A
2	chr2_35693622	0	35693622	A	G
2	chr2_35698055	0	35698055	C	G
2	chr2_35699320	0	35699320	T	C
2	chr2_35709846	0	35709846	G	T
2	chr2_35714400	0	35714400	T	C
2	chr2_35715924	0	35715924	T	C
2	chr2_35717691	0	35717691	G	A
2	chr2_35720896	0	35720896	C	T
2	chr2_35721237	0	35721237	A	G
2	chr2_35722201	0	35722201	A	G
2	chr2_35724397	0	35724397	A	G
2	chr2_35726182	0	35726182	A	G
2	chr2_35731028	0	35731028	A	G
2	chr2_35731279	0	35731279	T	C
2	chr2_35734422	0	35734422	A	G
2	chr2_35735671	0	35735671	T	A
2	chr2_35735843	0	35735843	C	G
2	chr2_35737221	0	35737221	G	T
2	chr2_35746645	0	35746645	A	G
2	chr2_35748022	0	35748022	T	C
2	chr2_35749188	0	35749188	C	A
2	chr2_35751517	0	35751517	C	T
2	chr2_35752921	0	35752921	T	G
2	chr2_35756095	0	35756095	G	C
2	chr2_35756476	0	35756476	C	G
2	chr2_35759285	0	35759285	T	C
2	chr2_35762743	0	35762743	C	T
2	chr2_35762992	0	35762992	G	A
2	chr2_35764743	0	35764743	A	G
2	chr2_35765548	0	35765548	T	G
2	chr2_35768243	0	35768243	G	A
2	chr2_35771274	0	35771274	T	C
2	chr2_35771415	0	35771415	A	C
2	chr2_35771799	0	35771799	T	C
2	chr2_35772319	0	35772319	C	T
2	chr2_35783564	0	35783564	T	C
2	chr2_35786229	0	35786229	G	A
2	chr2_35786692	0	35786692	G	A
2	chr2_35788348	0	35788348	C	T
2	chr2_35798389	0	35798389	C	G
2	chr2_35799056	0	35799056	C	T
2	chr2_35800414	0	35800414	A	C
2	chr2_35801307	0	35801307	T	G
2	chr2_35801314	0	35801314	T	A
2	chr2_35804559	0	35804559	C	T
2	chr2_35808129	0	35808129	T	C
2	chr2_35808259	0	35808259	G	T
2	chr2_35813415	0	35813415	T	C
2	chr2_35816502	0	35816502	T	C
2	chr2_35821159	0	35821159	C	G
2	chr2_35825965	0	35825965	C	T
2	chr2_35828783	0	35828783	C	G
2	chr2_35830513	0	35830513	A	G
2	chr2_35831012	0	35831012	A	G
2	chr2_35836365	0	35836365	C	T
2	chr2_35836575	0	35836575	A	G
2	chr2_35838157	0	35838157	C	G
2	chr2_35838372	0	35838372	C	T
2	chr2_35840477	0	35840477	C	T
2	chr2_35841789	0	35841789	A	G
2	chr2_35843637	0	35843637	A	G
2	chr2_35844418	0	35844418	A	G
2	chr2_35844828	0	35844828	A	G
2	chr2_35846837	0	35846837	A	G
2	chr2_35850870	0	35850870	A	C
2	chr2_35851908	0	35851908	C	T
2	chr2_35861311	0	35861311	A	G
2	chr2_35864703	0	35864703	T	C
2	chr2_35866924	0	35866924	T	A
2	chr2_35867117	0	35867117	G	A
2	chr2_35867213	0	35867213	C	T
2	chr2_35869034	0	35869034	G	C
2	chr2_35871944	0	35871944	C	T
2	chr2_35874353	0	35874353	T	C
2	chr2_35878136	0	35878136	A	T
2	chr2_35878823	0	35878823	T	A
2	chr2_35882052	0	35882052	C	G
2	chr2_35882646	0	35882646	T	C
2	chr2_35884758	0	35884758	C	T
2	chr2_35890913	0	35890913	T	A
2	chr2_35892006	0	35892006	G	C
2	chr2_35892012	0	35892012	G	A
2	chr2_35898424	0	35898424	C	A
2	chr2_35899371	0	35899371	G	T
2	chr2_35900275	0	35900275	C	T
2	chr2_35906130	0	35906130	G	A
2	chr2_35918232	0	35918232	T	C
2	chr2_35922723	0	35922723	C	T
2	chr2_35925134	0	35925134	T	C
2	chr2_35925232	0	35925232	G	C
2	chr2_35928160	0	35928160	G	A
2	chr2_35930914	0	35930914	T	C
2	chr2_35931147	0	35931147	A	G
2	chr2_35934029	0	35934029	T	C
2	chr2_35936042	0	35936042	T	C
2	chr2_35936888	0	35936888	T	C
2	chr2_35944387	0	35944387	A	G
2	chr2_35944454	0	35944454	G	T
2	chr2_35945773	0	35945773	T	C
2	chr2_35946655	0	35946655	T	C
2	chr2_35946722	0	35946722	T	C
2	chr2_35951885	0	35951885	A	C
2	chr2_35952154	0	35952154	A	G
2	chr2_35957212	0	35957212	T	C
2	chr2_35958539	0	35958539	T	C
2	chr2_35960388	0	35960388	A	G
2	chr2_35962961	0	35962961	C	T
2	chr2_35963159	0	35963159	A	G
2	chr2_35972682	0	35972682	C	G
2	chr2_35972834	0	35972834	C	G
2	chr2_35978610	0	35978610	C	T
2	chr2_35978663	0	35978663	G	T
2	chr2_35980216	0	35980216	C	G
2	chr2_35981189	0	35981189	T	G
2	chr2_35981818	0	35981818	C	T
2	chr2_35984790	0	35984790	C	G
2	chr2_35988901	0	35988901	C	A
2	chr2_35990758	0	35990758	C	G
2	chr2_35991391	0	35991391	G	A
2	chr2_35995111	0	35995111	G	T
2	chr2_35997573	0	35997573	T	C
2	chr2_35998757	0	35998757	A	C
2	chr2_35998876	0	35998876	G	A
2	chr2_36003483	0	36003483	A	G
2	chr2_36003511	0	36003511	A	C
2	chr2_36014333	0	36014333	C	A
2	chr2_36015329	0	36015329	T	C
2	chr2_36020908	0	36020908	C	G
2	chr2_36026092	0	36026092	C	A
2	chr2_36034338	0	36034338	A	G
2	chr2_36036908	0	36036908	T	C
2	chr2_36038467	0	36038467	A	G
2	chr2_36038512	0	36038512	A	G
2	chr2_36044852	0	36044852	A	G
2	chr2_36046731	0	36046731	C	T
2	chr2_36049681	0	36049681	T	C
2	chr2_36063443	0	36063443	G	C
2	chr2_36063734	0	36063734	A	G
2	chr2_36063932	0	36063932	G	A
2	chr2_36064378	0	36064378	T	C
2	chr2_36065704	0	36065704	A	G
2	chr2_36066314	0	36066314	T	C
2	chr2_36069774	0	36069774	C	T
2	chr2_36069885	0	36069885	G	C
2	chr2_36071609	0	36071609	A	C
2	chr2_36071999	0	36071999	A	G
2	chr2_36075052	0	36075052	A	G
2	chr2_36076341	0	36076341	C	G
2	chr2_36080583	0	36080583	T	C
2	chr2_36081969	0	36081969	C	A
2	chr2_36084844	0	36084844	T	C
2	chr2_36086359	0	36086359	T	C
2	chr2_36087135	0	36087135	C	A
2	chr2_36088245	0	36088245	C	G
2	chr2_36088643	0	36088643	G	A
2	chr2_36093267	0	36093267	G	A
2	chr2_36098074	0	36098074	G	A
2	chr2_36102355	0	36102355	G	C
2	chr2_36102817	0	36102817	A	G
2	chr2_36104107	0	36104107	A	G
2	chr2_36107027	0	36107027	A	G
2	chr2_36107156	0	36107156	T	C
2	chr2_36110939	0	36110939	T	C
2	chr2_36111487	0	36111487	G	A
2	chr2_36112376	0	36112376	T	C
2	chr2_36113408	0	36113408	A	G
2	chr2_36113495	0	36113495	G	A
2	chr2_36114071	0	36114071	T	C
2	chr2_36116017	0	36116017	G	C
2	chr2_36118789	0	36118789	T	C
2	chr2_36127719	0	36127719	A	G
2	chr2_36132955	0	36132955	A	G
2	chr2_36135177	0	36135177	T	A
2	chr2_36143898	0	36143898	T	C
2	chr2_36146775	0	36146775	C	T
2	chr2_36147013	0	36147013	A	G
2	chr2_36147629	0	36147629	C	T
2	chr2_36148388	0	36148388	T	C
2	chr2_36149872	0	36149872	C	T
2	chr2_36160702	0	36160702	A	C
2	chr2_36163568	0	36163568	A	G
2	chr2_36164588	0	36164588	A	G
2	chr2_36167918	0	36167918	G	A
2	chr2_36173649	0	36173649	G	A
2	chr2_36175048	0	36175048	A	C
2	chr2_36179788	0	36179788	T	C
2	chr2_36190104	0	36190104	C	T
2	chr2_36191107	0	36191107	T	C
2	chr2_36191620	0	36191620	G	A
2	chr2_36191631	0	36191631	T	C
2	chr2_36194519	0	36194519	T	C
2	chr2_36197732	0	36197732	T	C
2	chr2_36203817	0	36203817	A	G
2	chr2_36205282	0	36205282	A	G
2	chr2_36205520	0	36205520	T	G
2	chr2_36205537	0	36205537	A	G
2	chr2_36206766	0	36206766	A	G
2	chr2_36209609	0	36209609	A	G
2	chr2_36217076	0	36217076	T	C
2	chr2_36221107	0	36221107	A	G
2	chr2_36227728	0	36227728	A	G
2	chr2_36228848	0	36228848	C	G
2	chr2_36242845	0	36242845	A	G
2	chr2_36247102	0	36247102	A	T
2	chr2_36250551	0	36250551	G	A
2	chr2_36250706	0	36250706	A	G
2	chr2_36250741	0	36250741	T	C
2	chr2_36250993	0	36250993	A	G
2	chr2_36254047	0	36254047	T	C
2	chr2_36256480	0	36256480	A	G
2	chr2_36262482	0	36262482	C	T
2	chr2_36262997	0	36262997	T	C
2	chr2_36264408	0	36264408	G	A
2	chr2_36266790	0	36266790	T	C
2	chr2_36267446	0	36267446	T	C
2	chr2_36269998	0	36269998	A	G
2	chr2_36270707	0	36270707	G	T
2	chr2_36272428	0	36272428	T	C
2	chr2_36275581	0	36275581	A	G
2	chr2_36276124	0	36276124	A	G
2	chr2_36280689	0	36280689	C	A
2	chr2_36280939	0	36280939	G	A
2	chr2_36281654	0	36281654	C	T
2	chr2_36282632	0	36282632	T	C
2	chr2_36286133	0	36286133	A	G
2	chr2_36290462	0	36290462	C	T
2	chr2_36292478	0	36292478	A	G
2	chr2_36292887	0	36292887	A	G
2	chr2_36295016	0	36295016	T	C
2	chr2_36298364	0	36298364	C	T
2	chr2_36303086	0	36303086	A	C
2	chr2_36304425	0	36304425	C	T
2	chr2_36305358	0	36305358	G	A
2	chr2_36308364	0	36308364	A	G
2	chr2_36308527	0	36308527	A	G
2	chr2_36308619	0	36308619	A	G
2	chr2_36310398	0	36310398	A	G
2	chr2_36312457	0	36312457	T	C
2	chr2_36316361	0	36316361	T	C
2	chr2_36317919	0	36317919	C	T
2	chr2_36318763	0	36318763	A	G
2	chr2_36325753	0	36325753	T	A
2	chr2_36326018	0	36326018	T	C
2	chr2_36331675	0	36331675	G	A
2	chr2_36339463	0	36339463	C	A
2	chr2_36340761	0	36340761	G	A
2	chr2_36346333	0	36346333	T	C
2	chr2_36348211	0	36348211	C	T
2	chr2_36349193	0	36349193	T	G
2	chr2_36358563	0	36358563	A	G
2	chr2_36359887	0	36359887	A	C
2	chr2_36364971	0	36364971	T	C
2	chr2_36365676	0	36365676	A	G
2	chr2_36368829	0	36368829	T	C
2	chr2_36381247	0	36381247	T	C
2	chr2_36390812	0	36390812	T	C
2	chr2_36400235	0	36400235	C	T
2	chr2_36400518	0	36400518	G	T
2	chr2_36407513	0	36407513	G	A
2	chr2_36413126	0	36413126	C	T
2	chr2_36415329	0	36415329	G	T
2	chr2_36417900	0	36417900	G	C
2	chr2_36425430	0	36425430	A	G
2	chr2_36425699	0	36425699	G	C
2	chr2_36426675	0	36426675	A	G
2	chr2_36429449	0	36429449	G	T
2	chr2_36430539	0	36430539	T	C
2	chr2_36431406	0	36431406	C	T
2	chr2_36431765	0	36431765	T	C
2	chr2_36432032	0	36432032	C	T
2	chr2_36434737	0	36434737	T	C
2	chr2_36440217	0	36440217	T	C
2	chr2_36442991	0	36442991	G	A
2	chr2_36453784	0	36453784	A	C
2	chr2_36456014	0	36456014	T	A
2	chr2_36464907	0	36464907	A	C
2	chr2_36468898	0	36468898	A	C
2	chr2_36469144	0	36469144	G	A
2	chr2_36473863	0	36473863	A	G
2	chr2_36474194	0	36474194	G	A
2	chr2_36476670	0	36476670	T	C
2	chr2_36477147	0	36477147	G	A
2	chr2_36477986	0	36477986	A	G
2	chr2_36478146	0	36478146	A	G
2	chr2_36478261	0	36478261	A	G
2	chr2_36480364	0	36480364	G	A
2	chr2_36482968	0	36482968	C	G
2	chr2_36485110	0	36485110	A	G
2	chr2_36485581	0	36485581	A	G
2	chr2_36499429	0	36499429	A	C
2	chr2_36501738	0	36501738	T	C
2	chr2_36506010	0	36506010	T	G
2	chr2_36506276	0	36506276	T	C
2	chr2_36508490	0	36508490	C	T
2	chr2_36509925	0	36509925	A	G
2	chr2_36510172	0	36510172	G	A
2	chr2_36514714	0	36514714	A	G
2	chr2_36535886	0	36535886	A	G
2	chr2_36543726	0	36543726	A	G
2	chr2_36548178	0	36548178	C	G
2	chr2_36555816	0	36555816	C	T
2	chr2_36558634	0	36558634	G	A
2	chr2_36560090	0	36560090	T	C
2	chr2_36563425	0	36563425	G	A
2	chr2_36563605	0	36563605	C	T
2	chr2_36570843	0	36570843	T	C
2	chr2_36571053	0	36571053	C	T
2	chr2_36576405	0	36576405	A	C
2	chr2_36585210	0	36585210	T	C
2	chr2_36590758	0	36590758	G	C
2	chr2_36593979	0	36593979	C	T
2	chr2_36595185	0	36595185	C	T
2	chr2_36598395	0	36598395	T	C
2	chr2_36600459	0	36600459	C	T
2	chr2_36601934	0	36601934	T	C
2	chr2_36606626	0	36606626	A	G
2	chr2_36606714	0	36606714	C	T
2	chr2_36614157	0	36614157	A	G
2	chr2_36615181	0	36615181	T	C
2	chr2_36618972	0	36618972	A	G
2	chr2_36619678	0	36619678	C	T
2	chr2_36622998	0	36622998	G	C
2	chr2_36623785	0	36623785	C	T
2	chr2_36637287	0	36637287	T	C
2	chr2_36639289	0	36639289	A	G
2	chr2_36639356	0	36639356	G	A
2	chr2_36640190	0	36640190	A	G
2	chr2_36644032	0	36644032	A	G
2	chr2_36645679	0	36645679	A	G
2	chr2_36655375	0	36655375	T	C
2	chr2_36657262	0	36657262	T	C
2	chr2_36661143	0	36661143	T	C
2	chr2_36665425	0	36665425	T	G
2	chr2_36672385	0	36672385	T	G
2	chr2_36674494	0	36674494	T	A
2	chr2_36676052	0	36676052	G	A
2	chr2_36687043	0	36687043	A	G
2	chr2_36688013	0	36688013	T	C
2	chr2_36689448	0	36689448	A	T
2	chr2_36705151	0	36705151	A	G
2	chr2_36718103	0	36718103	C	T
2	chr2_36719461	0	36719461	C	T
2	chr2_36721105	0	36721105	A	C
2	chr2_36722478	0	36722478	A	G
2	chr2_36725190	0	36725190	T	C
2	chr2_36731662	0	36731662	A	G
2	chr2_36734394	0	36734394	C	A
2	chr2_36747240	0	36747240	T	C
2	chr2_36754459	0	36754459	T	C
2	chr2_36756852	0	36756852	A	G
2	chr2_36760530	0	36760530	C	G
2	chr2_36769341	0	36769341	G	A
2	chr2_36769873	0	36769873	T	C
2	chr2_36779079	0	36779079	A	G
2	chr2_36811963	0	36811963	T	C
2	chr2_36815428	0	36815428	G	A
2	chr2_36819170	0	36819170	T	C
2	chr2_36823057	0	36823057	A	G
2	chr2_36827563	0	36827563	T	G
2	chr2_36830189	0	36830189	G	A
2	chr2_36832191	0	36832191	C	A
2	chr2_36833267	0	36833267	T	G
2	chr2_36834279	0	36834279	A	G
2	chr2_36837391	0	36837391	T	C
2	chr2_36837612	0	36837612	T	C
2	chr2_36837790	0	36837790	A	G
2	chr2_36845046	0	36845046	A	G
2	chr2_36846138	0	36846138	G	T
2	chr2_36857713	0	36857713	A	G
2	chr2_36870070	0	36870070	A	G
2	chr2_36872055	0	36872055	T	G
2	chr2_36873143	0	36873143	C	T
2	chr2_36878748	0	36878748	T	C
2	chr2_36883612	0	36883612	A	G
2	chr2_36886154	0	36886154	A	G
2	chr2_36892873	0	36892873	T	C
2	chr2_36894657	0	36894657	T	C
2	chr2_36897483	0	36897483	G	T
2	chr2_36898198	0	36898198	T	C
2	chr2_36899741	0	36899741	A	G
2	chr2_36907319	0	36907319	A	G
2	chr2_36908204	0	36908204	A	G
2	chr2_36915200	0	36915200	T	C
2	chr2_36915686	0	36915686	T	C
2	chr2_36921968	0	36921968	C	G
2	chr2_36922887	0	36922887	T	G
2	chr2_36925995	0	36925995	G	A
2	chr2_36930999	0	36930999	A	T
2	chr2_36931331	0	36931331	A	G
2	chr2_36931784	0	36931784	A	G
2	chr2_36932089	0	36932089	A	G
2	chr2_36937682	0	36937682	T	C
2	chr2_36939453	0	36939453	A	C
2	chr2_36941358	0	36941358	A	G
2	chr2_36945176	0	36945176	A	G
2	chr2_36945180	0	36945180	G	A
2	chr2_36945264	0	36945264	G	C
2	chr2_36947806	0	36947806	A	G
2	chr2_36948780	0	36948780	G	A
2	chr2_36952789	0	36952789	C	T
2	chr2_36953372	0	36953372	T	C
2	chr2_36955438	0	36955438	T	C
2	chr2_36956100	0	36956100	C	T
2	chr2_36957411	0	36957411	A	G
2	chr2_36959335	0	36959335	C	T
2	chr2_36962472	0	36962472	C	T
2	chr2_36965656	0	36965656	G	A
2	chr2_36967813	0	36967813	C	A
2	chr2_36968957	0	36968957	A	G
2	chr2_36971930	0	36971930	T	C
2	chr2_36972644	0	36972644	T	C
2	chr2_36981626	0	36981626	G	T
2	chr2_36984282	0	36984282	A	C
2	chr2_36987916	0	36987916	A	G
2	chr2_36988284	0	36988284	G	A
2	chr2_36990960	0	36990960	G	C
2	chr2_36996511	0	36996511	T	C
2	chr2_37003013	0	37003013	A	G
2	chr2_37003208	0	37003208	T	C
2	chr2_37004734	0	37004734	T	C
2	chr2_37007708	0	37007708	A	G
2	chr2_37025031	0	37025031	G	A
2	chr2_37025056	0	37025056	C	T
2	chr2_37034254	0	37034254	C	T
2	chr2_37058377	0	37058377	T	C
2	chr2_37073353	0	37073353	C	A
2	chr2_37078223	0	37078223	A	G
2	chr2_37079766	0	37079766	C	G
2	chr2_37080989	0	37080989	C	T
2	chr2_37082712	0	37082712	C	T
2	chr2_37088207	0	37088207	G	A
2	chr2_37091298	0	37091298	T	C
2	chr2_37109571	0	37109571	T	C
2	chr2_37113369	0	37113369	C	T
2	chr2_37116830	0	37116830	A	C
2	chr2_37120885	0	37120885	C	T
2	chr2_37139288	0	37139288	G	C
2	chr2_37152144	0	37152144	T	C
2	chr2_37152706	0	37152706	A	G
2	chr2_37153167	0	37153167	A	G
2	chr2_37160090	0	37160090	T	C
2	chr2_37172904	0	37172904	T	C
2	chr2_37174293	0	37174293	C	T
2	chr2_37180224	0	37180224	T	C
2	chr2_37181553	0	37181553	C	G
2	chr2_37182532	0	37182532	T	C
2	chr2_37183287	0	37183287	A	G
2	chr2_37185205	0	37185205	T	C
2	chr2_37185257	0	37185257	T	C
2	chr2_37189833	0	37189833	T	C
2	chr2_37191437	0	37191437	T	C
2	chr2_37193197	0	37193197	G	A
2	chr2_37198127	0	37198127	C	A
2	chr2_37204324	0	37204324	C	T
2	chr2_37212983	0	37212983	A	G
2	chr2_37219721	0	37219721	T	G
2	chr2_37222686	0	37222686	A	T
2	chr2_37222898	0	37222898	G	C
2	chr2_37224857	0	37224857	T	C
2	chr2_37226695	0	37226695	A	T
2	chr2_37227644	0	37227644	T	C
2	chr2_37230660	0	37230660	G	A
2	chr2_37235827	0	37235827	T	C
2	chr2_37243421	0	37243421	T	C
2	chr2_37250280	0	37250280	T	C
2	chr2_37257449	0	37257449	A	G
2	chr2_37265814	0	37265814	A	G
2	chr2_37267326	0	37267326	T	G
2	chr2_37267886	0	37267886	T	C
2	chr2_37275709	0	37275709	A	G
2	chr2_37280992	0	37280992	G	T
2	chr2_37282008	0	37282008	G	C
2	chr2_37282771	0	37282771	T	C
2	chr2_37285359	0	37285359	G	C
2	chr2_37285882	0	37285882	T	C
2	chr2_37289599	0	37289599	G	A
2	chr2_37290471	0	37290471	C	T
2	chr2_37293166	0	37293166	A	G
2	chr2_37302627	0	37302627	T	C
2	chr2_37311126	0	37311126	G	A
2	chr2_37322516	0	37322516	C	T
2	chr2_37333484	0	37333484	T	C
2	chr2_37343568	0	37343568	C	T
2	chr2_37344066	0	37344066	A	G
2	chr2_37353301	0	37353301	T	C
2	chr2_37353353	0	37353353	G	A
2	chr2_37353863	0	37353863	C	T
2	chr2_37357329	0	37357329	G	A
2	chr2_37370918	0	37370918	G	T
2	chr2_37371745	0	37371745	T	C
2	chr2_37375058	0	37375058	T	C
2	chr2_37380529	0	37380529	G	A
2	chr2_37382047	0	37382047	A	C
2	chr2_37388663	0	37388663	C	T
2	chr2_37389929	0	37389929	C	G
2	chr2_37390227	0	37390227	C	G
2	chr2_37390328	0	37390328	A	G
2	chr2_37395375	0	37395375	G	A
2	chr2_37403637	0	37403637	T	G
2	chr2_37403654	0	37403654	T	C
2	chr2_37408567	0	37408567	G	C
2	chr2_37410214	0	37410214	T	A
2	chr2_37417312	0	37417312	A	G
2	chr2_37422654	0	37422654	T	C
2	chr2_37424992	0	37424992	T	C
2	chr2_37427195	0	37427195	G	A
2	chr2_37427759	0	37427759	C	A
2	chr2_37430298	0	37430298	C	G
2	chr2_37433291	0	37433291	A	G
2	chr2_37440927	0	37440927	G	A
2	chr2_37442897	0	37442897	A	C
2	chr2_37453953	0	37453953	G	T
2	chr2_37456647	0	37456647	T	C
2	chr2_37457733	0	37457733	T	G
2	chr2_37459174	0	37459174	A	C
2	chr2_37459315	0	37459315	A	G
2	chr2_37461150	0	37461150	T	C
2	chr2_37462391	0	37462391	A	G
2	chr2_37467132	0	37467132	A	G
2	chr2_37468020	0	37468020	G	C
2	chr2_37468698	0	37468698	A	G
2	chr2_37469851	0	37469851	G	A
2	chr2_37470139	0	37470139	C	T
2	chr2_37472012	0	37472012	A	G
2	chr2_37473985	0	37473985	T	G
2	chr2_37476814	0	37476814	A	G
2	chr2_37488817	0	37488817	G	C
2	chr2_37491102	0	37491102	T	C
2	chr2_37492852	0	37492852	G	A
2	chr2_37494490	0	37494490	T	C
2	chr2_37500099	0	37500099	T	C
2	chr2_37505873	0	37505873	T	C
2	chr2_37515696	0	37515696	C	T
2	chr2_37530252	0	37530252	A	G
2	chr2_37535043	0	37535043	T	C
2	chr2_37536862	0	37536862	T	C
2	chr2_37540888	0	37540888	T	C
2	chr2_37541451	0	37541451	G	A
2	chr2_37544404	0	37544404	C	G
2	chr2_37544465	0	37544465	C	T
2	chr2_37544516	0	37544516	T	A
2	chr2_37545268	0	37545268	T	C
2	chr2_37556254	0	37556254	A	C
2	chr2_37557077	0	37557077	C	T
2	chr2_37563461	0	37563461	A	T
2	chr2_37571337	0	37571337	G	T
2	chr2_37572336	0	37572336	A	C
2	chr2_37575866	0	37575866	A	G
2	chr2_37583603	0	37583603	A	T
2	chr2_37584314	0	37584314	C	T
2	chr2_37587226	0	37587226	G	A
2	chr2_37588667	0	37588667	G	A
2	chr2_37589670	0	37589670	G	A
2	chr2_37593245	0	37593245	T	C
2	chr2_37601500	0	37601500	G	C
2	chr2_37608057	0	37608057	T	C
2	chr2_37608485	0	37608485	T	C
2	chr2_37609502	0	37609502	A	C
2	chr2_37610591	0	37610591	A	G
2	chr2_37612477	0	37612477	C	A
2	chr2_37617237	0	37617237	A	G
2	chr2_37618691	0	37618691	T	C
2	chr2_37619881	0	37619881	A	G
2	chr2_37621369	0	37621369	A	G
2	chr2_37621725	0	37621725	G	C
2	chr2_37627282	0	37627282	A	C
2	chr2_37628192	0	37628192	C	G
2	chr2_37629437	0	37629437	G	A
2	chr2_37634016	0	37634016	G	C
2	chr2_37635381	0	37635381	A	C
2	chr2_37636551	0	37636551	C	T
2	chr2_37646817	0	37646817	T	C
2	chr2_37647063	0	37647063	T	C
2	chr2_37647755	0	37647755	G	C
2	chr2_37652520	0	37652520	T	C
2	chr2_37657263	0	37657263	G	A
2	chr2_37658155	0	37658155	C	A
2	chr2_37667556	0	37667556	T	C
2	chr2_37670174	0	37670174	T	C
2	chr2_37671413	0	37671413	G	A
2	chr2_37684825	0	37684825	T	C
2	chr2_37685178	0	37685178	A	G
2	chr2_37687326	0	37687326	G	T
2	chr2_37687933	0	37687933	G	T
2	chr2_37688402	0	37688402	T	C
2	chr2_37690072	0	37690072	C	T
2	chr2_37695635	0	37695635	G	A
2	chr2_37708342	0	37708342	A	G
2	chr2_37710648	0	37710648	T	C
2	chr2_37711321	0	37711321	A	G
2	chr2_37711990	0	37711990	T	C
2	chr2_37714959	0	37714959	T	A
2	chr2_37722800	0	37722800	T	G
2	chr2_37722815	0	37722815	T	C
2	chr2_37731211	0	37731211	T	C
2	chr2_37731631	0	37731631	C	T
2	chr2_37733708	0	37733708	T	C
2	chr2_37733891	0	37733891	T	C
2	chr2_37738498	0	37738498	C	T
2	chr2_37739250	0	37739250	T	C
2	chr2_37739581	0	37739581	T	C
2	chr2_37743620	0	37743620	C	T
2	chr2_37744632	0	37744632	C	T
2	chr2_37745583	0	37745583	T	G
2	chr2_37751248	0	37751248	A	G
2	chr2_37765839	0	37765839	T	C
2	chr2_37767592	0	37767592	C	T
2	chr2_37771412	0	37771412	A	G
2	chr2_37775209	0	37775209	A	G
2	chr2_37778036	0	37778036	T	C
2	chr2_37780637	0	37780637	C	T
2	chr2_37780992	0	37780992	A	G
2	chr2_37783337	0	37783337	T	C
2	chr2_37785550	0	37785550	C	T
2	chr2_37786649	0	37786649	C	T
2	chr2_37790177	0	37790177	G	C
2	chr2_37793038	0	37793038	G	T
2	chr2_37794247	0	37794247	T	G
2	chr2_37796660	0	37796660	T	A
2	chr2_37802633	0	37802633	T	C
2	chr2_37804619	0	37804619	A	G
2	chr2_37804782	0	37804782	G	A
2	chr2_37808401	0	37808401	C	T
2	chr2_37811250	0	37811250	A	G
2	chr2_37815172	0	37815172	T	C
2	chr2_37815775	0	37815775	G	A
2	chr2_37816264	0	37816264	T	C
2	chr2_37817303	0	37817303	A	G
2	chr2_37818305	0	37818305	G	T
2	chr2_37824629	0	37824629	A	G
2	chr2_37825237	0	37825237	T	C
2	chr2_37827321	0	37827321	C	A
2	chr2_37836663	0	37836663	C	G
2	chr2_37838298	0	37838298	A	C
2	chr2_37848750	0	37848750	C	T
2	chr2_37850605	0	37850605	A	G
2	chr2_37852535	0	37852535	C	T
2	chr2_37852629	0	37852629	T	C
2	chr2_37853018	0	37853018	T	C
2	chr2_37853564	0	37853564	T	C
2	chr2_37855624	0	37855624	A	G
2	chr2_37857218	0	37857218	G	A
2	chr2_37861898	0	37861898	A	G
2	chr2_37866035	0	37866035	C	G
2	chr2_37868296	0	37868296	T	C
2	chr2_37870031	0	37870031	A	G
2	chr2_37870926	0	37870926	C	G
2	chr2_37871236	0	37871236	T	C
2	chr2_37871896	0	37871896	T	C
2	chr2_37873377	0	37873377	T	C
2	chr2_37875961	0	37875961	T	C
2	chr2_37880662	0	37880662	G	A
2	chr2_37880997	0	37880997	G	A
2	chr2_37882960	0	37882960	C	T
2	chr2_37883268	0	37883268	T	A
2	chr2_37889859	0	37889859	T	C
2	chr2_37897178	0	37897178	T	C
2	chr2_37908626	0	37908626	T	C
2	chr2_37917258	0	37917258	C	T
2	chr2_37917951	0	37917951	T	C
2	chr2_37918456	0	37918456	G	C
2	chr2_37918782	0	37918782	T	C
2	chr2_37918975	0	37918975	C	T
2	chr2_37920639	0	37920639	A	G
2	chr2_37923202	0	37923202	G	T
2	chr2_37932867	0	37932867	A	G
2	chr2_37936021	0	37936021	C	T
2	chr2_37936037	0	37936037	C	G
2	chr2_37941567	0	37941567	A	G
2	chr2_37942122	0	37942122	C	T
2	chr2_37942421	0	37942421	C	A
2	chr2_37943682	0	37943682	C	T
2	chr2_37945506	0	37945506	A	G
2	chr2_37945660	0	37945660	T	G
2	chr2_37948959	0	37948959	T	C
2	chr2_37949566	0	37949566	C	G
2	chr2_37951065	0	37951065	T	C
2	chr2_37952885	0	37952885	T	C
2	chr2_37954326	0	37954326	C	T
2	chr2_37954525	0	37954525	T	C
2	chr2_37954544	0	37954544	C	G
2	chr2_37954717	0	37954717	A	G
2	chr2_37958758	0	37958758	T	G
2	chr2_37959463	0	37959463	G	A
2	chr2_37959536	0	37959536	G	A
2	chr2_37960489	0	37960489	T	C
2	chr2_37964032	0	37964032	T	G
2	chr2_37964679	0	37964679	T	C
2	chr2_37967277	0	37967277	A	T
2	chr2_37968646	0	37968646	T	C
2	chr2_37969461	0	37969461	C	T
2	chr2_37970973	0	37970973	T	C
2	chr2_37972183	0	37972183	A	G
2	chr2_37972372	0	37972372	T	C
2	chr2_37972598	0	37972598	T	C
2	chr2_37974174	0	37974174	A	G
2	chr2_37974253	0	37974253	G	C
2	chr2_37976995	0	37976995	A	G
2	chr2_37978697	0	37978697	T	C
2	chr2_37980812	0	37980812	A	T
2	chr2_37986910	0	37986910	C	G
2	chr2_37989326	0	37989326	C	T
2	chr2_37989896	0	37989896	A	G
2	chr2_37991474	0	37991474	T	G
2	chr2_37993397	0	37993397	A	T
2	chr2_37997250	0	37997250	T	C
2	chr2_38000503	0	38000503	C	A
2	chr2_38002987	0	38002987	G	T
2	chr2_38002994	0	38002994	G	A
2	chr2_38007900	0	38007900	C	G
2	chr2_38011559	0	38011559	A	G
2	chr2_38013839	0	38013839	C	A
2	chr2_38014075	0	38014075	T	C
2	chr2_38015250	0	38015250	C	T
2	chr2_38015700	0	38015700	A	G
2	chr2_38019076	0	38019076	A	G
2	chr2_38021192	0	38021192	T	C
2	chr2_38021269	0	38021269	G	C
2	chr2_38021855	0	38021855	T	C
2	chr2_38023914	0	38023914	C	T
2	chr2_38024521	0	38024521	A	G
2	chr2_38025599	0	38025599	T	C
2	chr2_38031212	0	38031212	A	G
2	chr2_38033295	0	38033295	T	A
2	chr2_38033550	0	38033550	C	T
2	chr2_38034278	0	38034278	T	C
2	chr2_38041119	0	38041119	T	C
2	chr2_38042066	0	38042066	G	A
2	chr2_38044586	0	38044586	T	G
2	chr2_38047483	0	38047483	C	G
2	chr2_38050847	0	38050847	C	G
2	chr2_38053390	0	38053390	A	G
2	chr2_38056695	0	38056695	T	C
2	chr2_38057425	0	38057425	G	A
2	chr2_38057472	0	38057472	T	C
2	chr2_38059096	0	38059096	T	C
2	chr2_38059948	0	38059948	A	G
2	chr2_38061449	0	38061449	A	G
2	chr2_38061456	0	38061456	C	A
2	chr2_38061698	0	38061698	A	G
2	chr2_38064125	0	38064125	T	G
2	chr2_38070124	0	38070124	C	T
2	chr2_38070542	0	38070542	A	C
2	chr2_38071375	0	38071375	G	C
2	chr2_38071566	0	38071566	T	C
2	chr2_38079437	0	38079437	T	C
2	chr2_38082353	0	38082353	C	G
2	chr2_38094568	0	38094568	A	G
2	chr2_38103107	0	38103107	A	G
2	chr2_38106029	0	38106029	A	G
2	chr2_38107330	0	38107330	T	A
2	chr2_38108108	0	38108108	G	A
2	chr2_38112342	0	38112342	C	T
2	chr2_38113158	0	38113158	C	G
2	chr2_38113953	0	38113953	T	C
2	chr2_38116807	0	38116807	T	C
2	chr2_38119475	0	38119475	A	C
2	chr2_38122037	0	38122037	A	G
2	chr2_38124437	0	38124437	C	T
2	chr2_38124553	0	38124553	G	A
2	chr2_38125949	0	38125949	T	G
2	chr2_38134957	0	38134957	A	G
2	chr2_38138692	0	38138692	T	C
2	chr2_38146286	0	38146286	A	G
2	chr2_38147564	0	38147564	C	A
2	chr2_38151768	0	38151768	A	C
2	chr2_38152630	0	38152630	A	T
2	chr2_38154455	0	38154455	A	G
2	chr2_38154536	0	38154536	A	G
2	chr2_38154546	0	38154546	C	G
2	chr2_38163431	0	38163431	T	C
2	chr2_38166184	0	38166184	G	A
2	chr2_38169478	0	38169478	A	G
2	chr2_38169940	0	38169940	A	G
2	chr2_38170906	0	38170906	C	T
2	chr2_38174578	0	38174578	A	C
2	chr2_38177025	0	38177025	C	G
2	chr2_38179378	0	38179378	G	A
2	chr2_38181733	0	38181733	C	T
2	chr2_38182926	0	38182926	G	T
2	chr2_38184259	0	38184259	T	C
2	chr2_38187570	0	38187570	C	G
2	chr2_38192233	0	38192233	T	C
2	chr2_38193197	0	38193197	G	A
2	chr2_38194346	0	38194346	T	C
2	chr2_38196911	0	38196911	C	G
2	chr2_38197266	0	38197266	A	G
2	chr2_38197751	0	38197751	T	C
2	chr2_38207961	0	38207961	G	T
2	chr2_38211520	0	38211520	T	C
2	chr2_38211733	0	38211733	T	C
2	chr2_38213514	0	38213514	C	A
2	chr2_38217379	0	38217379	C	T
2	chr2_38220769	0	38220769	A	G
2	chr2_38224277	0	38224277	A	G
2	chr2_38224296	0	38224296	C	T
2	chr2_38224704	0	38224704	G	T
2	chr2_38247357	0	38247357	C	T
2	chr2_38250003	0	38250003	A	G
2	chr2_38250073	0	38250073	A	G
2	chr2_38251045	0	38251045	T	C
2	chr2_38252215	0	38252215	C	G
2	chr2_38256317	0	38256317	C	T
2	chr2_38257088	0	38257088	T	G
2	chr2_38257250	0	38257250	A	G
2	chr2_38259056	0	38259056	A	G
2	chr2_38260764	0	38260764	A	T
2	chr2_38261448	0	38261448	C	A
2	chr2_38264224	0	38264224	A	C
2	chr2_38264965	0	38264965	G	T
2	chr2_38265049	0	38265049	C	G
2	chr2_38265390	0	38265390	T	C
2	chr2_38271421	0	38271421	G	A
2	chr2_38271554	0	38271554	C	A
2	chr2_38272266	0	38272266	T	C
2	chr2_38274140	0	38274140	G	A
2	chr2_38274503	0	38274503	C	T
2	chr2_38279923	0	38279923	T	C
2	chr2_38289781	0	38289781	T	C
2	chr2_38299902	0	38299902	G	T
2	chr2_38307631	0	38307631	T	C
2	chr2_38310060	0	38310060	A	C
2	chr2_38313408	0	38313408	C	T
2	chr2_38314092	0	38314092	A	T
2	chr2_38316875	0	38316875	A	G
2	chr2_38317835	0	38317835	C	G
2	chr2_38319610	0	38319610	A	G
2	chr2_38322193	0	38322193	A	T
2	chr2_38322200	0	38322200	T	C
2	chr2_38322419	0	38322419	T	C
2	chr2_38323691	0	38323691	G	A
2	chr2_38323776	0	38323776	A	G
2	chr2_38325820	0	38325820	A	G
2	chr2_38325934	0	38325934	A	G
2	chr2_38330469	0	38330469	T	C
2	chr2_38331590	0	38331590	C	G
2	chr2_38339908	0	38339908	C	T
2	chr2_38341388	0	38341388	T	G
2	chr2_38348037	0	38348037	G	A
2	chr2_38352105	0	38352105	T	C
2	chr2_38354272	0	38354272	C	T
2	chr2_38356264	0	38356264	T	C
2	chr2_38357248	0	38357248	A	G
2	chr2_38359052	0	38359052	A	G
2	chr2_38359410	0	38359410	T	C
2	chr2_38359762	0	38359762	T	C
2	chr2_38360002	0	38360002	A	C
2	chr2_38364506	0	38364506	G	A
2	chr2_38365284	0	38365284	T	C
2	chr2_38372287	0	38372287	T	C
2	chr2_38373472	0	38373472	T	A
2	chr2_38374691	0	38374691	G	A
2	chr2_38386672	0	38386672	T	G
2	chr2_38392329	0	38392329	A	G
2	chr2_38402264	0	38402264	T	G
2	chr2_38404724	0	38404724	C	T
2	chr2_38413155	0	38413155	T	C
2	chr2_38418476	0	38418476	G	A
2	chr2_38418564	0	38418564	C	T
2	chr2_38418764	0	38418764	G	A
2	chr2_38420505	0	38420505	A	C
2	chr2_38430575	0	38430575	T	C
2	chr2_38440821	0	38440821	C	G
2	chr2_38444651	0	38444651	G	A
2	chr2_38452430	0	38452430	T	C
2	chr2_38452662	0	38452662	C	T
2	chr2_38457762	0	38457762	G	A
2	chr2_38457919	0	38457919	C	T
2	chr2_38462455	0	38462455	G	A
2	chr2_38462674	0	38462674	T	G
2	chr2_38464755	0	38464755	T	G
2	chr2_38470322	0	38470322	A	G
2	chr2_38474110	0	38474110	G	A
2	chr2_38474983	0	38474983	C	T
2	chr2_38476906	0	38476906	T	G
2	chr2_38481737	0	38481737	C	G
2	chr2_38481740	0	38481740	T	C
2	chr2_38483021	0	38483021	A	C
2	chr2_38485483	0	38485483	A	G
2	chr2_38490108	0	38490108	A	G
2	chr2_38491379	0	38491379	C	T
2	chr2_38492122	0	38492122	A	G
2	chr2_38492571	0	38492571	G	A
2	chr2_38492907	0	38492907	C	T
2	chr2_38494324	0	38494324	C	A
2	chr2_38499974	0	38499974	C	A
2	chr2_38500767	0	38500767	A	G
2	chr2_38501205	0	38501205	G	A
2	chr2_38501426	0	38501426	T	G
2	chr2_38501944	0	38501944	A	G
2	chr2_38503036	0	38503036	T	G
2	chr2_38503531	0	38503531	T	G
2	chr2_38505302	0	38505302	T	C
2	chr2_38507801	0	38507801	A	G
2	chr2_38508855	0	38508855	T	G
2	chr2_38510534	0	38510534	T	C
2	chr2_38512703	0	38512703	A	G
2	chr2_38515724	0	38515724	C	T
2	chr2_38517718	0	38517718	T	C
2	chr2_38520089	0	38520089	T	C
2	chr2_38520412	0	38520412	A	G
2	chr2_38520800	0	38520800	T	G
2	chr2_38521413	0	38521413	A	G
2	chr2_38522795	0	38522795	T	C
2	chr2_38528434	0	38528434	A	C
2	chr2_38530275	0	38530275	C	G
2	chr2_38531111	0	38531111	C	T
2	chr2_38531226	0	38531226	T	C
2	chr2_38547932	0	38547932	T	C
2	chr2_38549929	0	38549929	A	G
2	chr2_38550924	0	38550924	A	G
2	chr2_38552807	0	38552807	A	C
2	chr2_38553311	0	38553311	C	T
2	chr2_38553317	0	38553317	A	G
2	chr2_38555158	0	38555158	T	C
2	chr2_38555394	0	38555394	T	C
2	chr2_38557114	0	38557114	T	C
2	chr2_38558601	0	38558601	A	G
2	chr2_38562884	0	38562884	T	G
2	chr2_38563143	0	38563143	G	A
2	chr2_38564412	0	38564412	G	T
2	chr2_38565304	0	38565304	T	C
2	chr2_38567064	0	38567064	T	C
2	chr2_38568072	0	38568072	T	C
2	chr2_38569284	0	38569284	A	G
2	chr2_38578207	0	38578207	G	A
2	chr2_38585113	0	38585113	T	C
2	chr2_38588577	0	38588577	A	G
2	chr2_38590049	0	38590049	G	C
2	chr2_38593305	0	38593305	A	G
2	chr2_38594463	0	38594463	C	T
2	chr2_38598006	0	38598006	T	C
2	chr2_38603116	0	38603116	C	G
2	chr2_38603172	0	38603172	T	C
2	chr2_38604555	0	38604555	C	A
2	chr2_38605896	0	38605896	G	A
2	chr2_38608642	0	38608642	A	T
2	chr2_38619617	0	38619617	T	C
2	chr2_38620296	0	38620296	C	T
2	chr2_38620966	0	38620966	C	T
2	chr2_38622439	0	38622439	T	G
2	chr2_38623337	0	38623337	C	T
2	chr2_38624151	0	38624151	C	T
2	chr2_38629042	0	38629042	A	C
2	chr2_38629955	0	38629955	A	C
2	chr2_38640340	0	38640340	G	A
2	chr2_38641919	0	38641919	A	T
2	chr2_38642266	0	38642266	T	G
2	chr2_38650250	0	38650250	G	A
2	chr2_38651939	0	38651939	A	G
2	chr2_38654588	0	38654588	T	G
2	chr2_38656412	0	38656412	T	C
2	chr2_38658688	0	38658688	T	C
2	chr2_38660775	0	38660775	A	G
2	chr2_38661476	0	38661476	T	C
2	chr2_38661741	0	38661741	C	A
2	chr2_38663233	0	38663233	A	C
2	chr2_38670109	0	38670109	C	T
2	chr2_38672268	0	38672268	A	G
2	chr2_38674339	0	38674339	A	G
2	chr2_38674826	0	38674826	G	A
2	chr2_38680948	0	38680948	G	T
2	chr2_38683333	0	38683333	A	T
2	chr2_38691315	0	38691315	A	G
2	chr2_38693571	0	38693571	T	C
2	chr2_38693988	0	38693988	G	C
2	chr2_38695488	0	38695488	G	A
2	chr2_38696633	0	38696633	C	T
2	chr2_38700153	0	38700153	C	G
2	chr2_38703532	0	38703532	G	T
2	chr2_38709092	0	38709092	G	T
2	chr2_38712958	0	38712958	G	A
2	chr2_38716030	0	38716030	T	C
2	chr2_38721485	0	38721485	G	A
2	chr2_38724868	0	38724868	G	T
2	chr2_38729991	0	38729991	T	C
2	chr2_38730370	0	38730370	G	A
2	chr2_38730909	0	38730909	A	G
2	chr2_38731263	0	38731263	G	T
2	chr2_38731577	0	38731577	G	A
2	chr2_38735152	0	38735152	A	G
2	chr2_38735852	0	38735852	G	A
2	chr2_38737055	0	38737055	T	C
2	chr2_38738789	0	38738789	C	G
2	chr2_38749794	0	38749794	C	T
2	chr2_38749834	0	38749834	A	G
2	chr2_38751721	0	38751721	T	A
2	chr2_38752825	0	38752825	T	G
2	chr2_38753141	0	38753141	G	A
2	chr2_38753811	0	38753811	T	C
2	chr2_38754166	0	38754166	T	C
2	chr2_38755240	0	38755240	T	C
2	chr2_38758199	0	38758199	C	T
2	chr2_38758789	0	38758789	G	T
2	chr2_38760885	0	38760885	C	T
2	chr2_38761038	0	38761038	T	C
2	chr2_38761172	0	38761172	T	A
2	chr2_38763556	0	38763556	A	G
2	chr2_38777251	0	38777251	A	G
2	chr2_38777713	0	38777713	G	A
2	chr2_38784479	0	38784479	G	C
2	chr2_38784804	0	38784804	G	A
2	chr2_38784936	0	38784936	T	C
2	chr2_38787919	0	38787919	C	T
2	chr2_38793878	0	38793878	A	G
2	chr2_38802108	0	38802108	G	C
2	chr2_38804488	0	38804488	C	T
2	chr2_38811934	0	38811934	A	G
2	chr2_38814481	0	38814481	C	T
2	chr2_38815416	0	38815416	T	C
2	chr2_38817228	0	38817228	A	G
2	chr2_38817942	0	38817942	G	C
2	chr2_38839242	0	38839242	C	T
2	chr2_38840503	0	38840503	G	A
2	chr2_38842029	0	38842029	G	T
2	chr2_38843644	0	38843644	G	C
2	chr2_38852750	0	38852750	C	A
2	chr2_38868376	0	38868376	C	A
2	chr2_38875352	0	38875352	G	A
2	chr2_38875497	0	38875497	C	T
2	chr2_38884364	0	38884364	G	T
2	chr2_38886440	0	38886440	G	C
2	chr2_38889761	0	38889761	C	T
2	chr2_38892317	0	38892317	G	T
2	chr2_38894945	0	38894945	T	C
2	chr2_38900528	0	38900528	A	C
2	chr2_38902691	0	38902691	A	C
2	chr2_38903076	0	38903076	C	T
2	chr2_38912057	0	38912057	C	T
2	chr2_38925247	0	38925247	C	G
2	chr2_38927482	0	38927482	A	G
2	chr2_38932117	0	38932117	A	G
2	chr2_38937366	0	38937366	A	G
2	chr2_38937520	0	38937520	G	C
2	chr2_38944255	0	38944255	T	G
2	chr2_38946158	0	38946158	T	C
2	chr2_38951117	0	38951117	G	A
2	chr2_38953324	0	38953324	T	G
2	chr2_38956330	0	38956330	T	C
2	chr2_38956836	0	38956836	G	A
2	chr2_38958348	0	38958348	G	A
2	chr2_38958381	0	38958381	G	C
2	chr2_38964779	0	38964779	T	C
2	chr2_38966871	0	38966871	A	G
2	chr2_38968760	0	38968760	T	C
2	chr2_38979714	0	38979714	A	G
2	chr2_38981394	0	38981394	T	C
2	chr2_38981739	0	38981739	G	A
2	chr2_38985031	0	38985031	A	G
2	chr2_38986078	0	38986078	A	G
2	chr2_38986749	0	38986749	A	C
2	chr2_38987319	0	38987319	A	G
2	chr2_38991129	0	38991129	T	C
2	chr2_38995186	0	38995186	A	G
2	chr2_38995278	0	38995278	A	G
2	chr2_38996169	0	38996169	A	G
2	chr2_38999035	0	38999035	T	C
2	chr2_39003652	0	39003652	A	G
2	chr2_39006874	0	39006874	T	C
2	chr2_39009328	0	39009328	C	G
2	chr2_39024831	0	39024831	T	C
2	chr2_39025069	0	39025069	G	A
2	chr2_39025755	0	39025755	A	G
2	chr2_39029871	0	39029871	G	A
2	chr2_39030801	0	39030801	A	G
2	chr2_39033789	0	39033789	C	G
2	chr2_39034964	0	39034964	T	C
2	chr2_39035592	0	39035592	C	G
2	chr2_39039402	0	39039402	G	A
2	chr2_39040275	0	39040275	T	C
2	chr2_39041317	0	39041317	A	T
2	chr2_39043335	0	39043335	T	C
2	chr2_39043377	0	39043377	C	G
2	chr2_39043763	0	39043763	G	A
2	chr2_39048528	0	39048528	A	G
2	chr2_39051927	0	39051927	T	C
2	chr2_39059260	0	39059260	T	C
2	chr2_39059983	0	39059983	C	G
2	chr2_39064062	0	39064062	A	C
2	chr2_39067124	0	39067124	G	A
2	chr2_39071554	0	39071554	T	A
2	chr2_39086651	0	39086651	T	C
2	chr2_39087394	0	39087394	G	A
2	chr2_39088830	0	39088830	G	A
2	chr2_39090839	0	39090839	G	T
2	chr2_39095130	0	39095130	C	A
2	chr2_39104870	0	39104870	G	A
2	chr2_39105537	0	39105537	T	C
2	chr2_39107292	0	39107292	C	T
2	chr2_39110495	0	39110495	G	C
2	chr2_39131537	0	39131537	A	G
2	chr2_39134306	0	39134306	C	A
2	chr2_39136294	0	39136294	T	C
2	chr2_39150938	0	39150938	A	G
2	chr2_39152654	0	39152654	T	C
2	chr2_39153129	0	39153129	T	G
2	chr2_39154017	0	39154017	T	C
2	chr2_39154569	0	39154569	T	C
2	chr2_39155062	0	39155062	G	A
2	chr2_39155365	0	39155365	C	T
2	chr2_39163157	0	39163157	A	G
2	chr2_39167370	0	39167370	G	A
2	chr2_39173781	0	39173781	G	A
2	chr2_39177052	0	39177052	A	G
2	chr2_39177864	0	39177864	C	T
2	chr2_39180641	0	39180641	G	C
2	chr2_39181865	0	39181865	T	C
2	chr2_39184796	0	39184796	G	A
2	chr2_39190131	0	39190131	T	C
2	chr2_39192104	0	39192104	C	G
2	chr2_39194449	0	39194449	C	T
2	chr2_39195832	0	39195832	G	C
2	chr2_39196890	0	39196890	G	A
2	chr2_39224101	0	39224101	T	C
2	chr2_39227862	0	39227862	A	G
2	chr2_39229309	0	39229309	A	G
2	chr2_39230383	0	39230383	A	G
2	chr2_39237592	0	39237592	C	T
2	chr2_39241260	0	39241260	T	C
2	chr2_39244453	0	39244453	A	G
2	chr2_39249436	0	39249436	A	G
2	chr2_39251016	0	39251016	A	G
2	chr2_39258802	0	39258802	G	A
2	chr2_39266615	0	39266615	T	C
2	chr2_39275886	0	39275886	A	G
2	chr2_39281471	0	39281471	C	T
2	chr2_39283253	0	39283253	C	T
2	chr2_39284548	0	39284548	G	C
2	chr2_39287193	0	39287193	C	T
2	chr2_39293890	0	39293890	T	G
2	chr2_39296861	0	39296861	G	T
2	chr2_39296887	0	39296887	C	A
2	chr2_39297464	0	39297464	A	G
2	chr2_39297511	0	39297511	T	C
2	chr2_39299561	0	39299561	C	G
2	chr2_39303435	0	39303435	G	A
2	chr2_39318625	0	39318625	G	C
2	chr2_39330840	0	39330840	T	C
2	chr2_39343664	0	39343664	C	T
2	chr2_39375303	0	39375303	G	T
2	chr2_39376875	0	39376875	T	C
2	chr2_39379289	0	39379289	C	G
2	chr2_39383994	0	39383994	T	C
2	chr2_39385828	0	39385828	C	A
2	chr2_39386862	0	39386862	T	C
2	chr2_39387312	0	39387312	T	C
2	chr2_39401007	0	39401007	C	G
2	chr2_39405892	0	39405892	C	G
2	chr2_39410877	0	39410877	G	T
2	chr2_39414237	0	39414237	C	A
2	chr2_39416100	0	39416100	A	G
2	chr2_39420696	0	39420696	G	A
2	chr2_39432152	0	39432152	T	C
2	chr2_39436379	0	39436379	A	G
2	chr2_39443725	0	39443725	C	A
2	chr2_39444592	0	39444592	G	A
2	chr2_39445115	0	39445115	T	C
2	chr2_39454126	0	39454126	G	C
2	chr2_39454491	0	39454491	A	G
2	chr2_39459374	0	39459374	A	G
2	chr2_39470897	0	39470897	T	C
2	chr2_39478305	0	39478305	C	T
2	chr2_39479586	0	39479586	G	C
2	chr2_39480042	0	39480042	G	A
2	chr2_39482659	0	39482659	G	A
2	chr2_39484173	0	39484173	A	G
2	chr2_39492820	0	39492820	T	C
2	chr2_39493585	0	39493585	T	A
2	chr2_39500053	0	39500053	A	G
2	chr2_39501299	0	39501299	G	T
2	chr2_39502101	0	39502101	C	A
2	chr2_39502726	0	39502726	C	T
2	chr2_39511132	0	39511132	C	T
2	chr2_39515394	0	39515394	T	C
2	chr2_39515752	0	39515752	A	T
2	chr2_39517875	0	39517875	T	C
2	chr2_39529728	0	39529728	T	C
2	chr2_39530110	0	39530110	T	C
2	chr2_39532767	0	39532767	A	G
2	chr2_39535996	0	39535996	C	A
2	chr2_39541843	0	39541843	A	G
2	chr2_39544795	0	39544795	T	C
2	chr2_39548122	0	39548122	T	C
2	chr2_39549499	0	39549499	T	C
2	chr2_39549846	0	39549846	G	T
2	chr2_39551622	0	39551622	A	G
2	chr2_39555128	0	39555128	T	C
2	chr2_39556661	0	39556661	A	G
2	chr2_39558319	0	39558319	A	G
2	chr2_39560939	0	39560939	T	C
2	chr2_39565714	0	39565714	C	T
2	chr2_39565775	0	39565775	A	G
2	chr2_39569222	0	39569222	T	C
2	chr2_39574109	0	39574109	C	T
2	chr2_39574506	0	39574506	T	C
2	chr2_39576408	0	39576408	T	C
2	chr2_39580280	0	39580280	A	G
2	chr2_39581362	0	39581362	A	G
2	chr2_39587592	0	39587592	A	C
2	chr2_39587607	0	39587607	C	G
2	chr2_39589658	0	39589658	A	C
2	chr2_39590401	0	39590401	T	C
2	chr2_39592584	0	39592584	A	G
2	chr2_39592599	0	39592599	T	A
2	chr2_39592792	0	39592792	T	C
2	chr2_39593893	0	39593893	A	G
2	chr2_39599342	0	39599342	C	T
2	chr2_39600046	0	39600046	C	T
2	chr2_39601740	0	39601740	G	A
2	chr2_39606086	0	39606086	T	C
2	chr2_39610297	0	39610297	T	C
2	chr2_39610344	0	39610344	A	G
2	chr2_39615504	0	39615504	G	A
2	chr2_39618097	0	39618097	T	C
2	chr2_39619377	0	39619377	A	G
2	chr2_39621110	0	39621110	C	G
2	chr2_39630704	0	39630704	G	A
2	chr2_39634623	0	39634623	G	C
2	chr2_39641471	0	39641471	A	C
2	chr2_39649152	0	39649152	A	G
2	chr2_39649213	0	39649213	G	A
2	chr2_39649637	0	39649637	T	C
2	chr2_39653287	0	39653287	A	G
2	chr2_39655818	0	39655818	A	G
2	chr2_39656865	0	39656865	C	G
2	chr2_39661220	0	39661220	T	C
2	chr2_39666025	0	39666025	A	G
2	chr2_39672028	0	39672028	A	G
2	chr2_39676201	0	39676201	G	A
2	chr2_39676520	0	39676520	T	C
2	chr2_39687790	0	39687790	G	A
2	chr2_39688660	0	39688660	C	G
2	chr2_39689652	0	39689652	A	G
2	chr2_39691526	0	39691526	A	G
2	chr2_39693306	0	39693306	G	A
2	chr2_39697017	0	39697017	G	A
2	chr2_39697772	0	39697772	A	G
2	chr2_39702290	0	39702290	A	G
2	chr2_39702325	0	39702325	G	A
2	chr2_39706357	0	39706357	A	G
2	chr2_39708079	0	39708079	A	G
2	chr2_39725515	0	39725515	A	G
2	chr2_39726808	0	39726808	A	T
2	chr2_39727455	0	39727455	G	A
2	chr2_39733275	0	39733275	T	C
2	chr2_39733716	0	39733716	G	C
2	chr2_39737031	0	39737031	G	A
2	chr2_39740356	0	39740356	T	C
2	chr2_39749224	0	39749224	T	C
2	chr2_39749787	0	39749787	T	C
2	chr2_39751487	0	39751487	G	C
2	chr2_39752289	0	39752289	T	C
2	chr2_39758599	0	39758599	G	C
2	chr2_39766048	0	39766048	T	C
2	chr2_39766336	0	39766336	G	A
2	chr2_39767954	0	39767954	G	C
2	chr2_39777162	0	39777162	C	T
2	chr2_39780087	0	39780087	A	G
2	chr2_39780304	0	39780304	T	C
2	chr2_39780637	0	39780637	A	G
2	chr2_39780789	0	39780789	T	G
2	chr2_39791911	0	39791911	T	G
2	chr2_39793778	0	39793778	T	A
2	chr2_39794633	0	39794633	A	G
2	chr2_39795289	0	39795289	A	C
2	chr2_39802414	0	39802414	C	T
2	chr2_39805063	0	39805063	A	G
2	chr2_39806653	0	39806653	C	T
2	chr2_39813665	0	39813665	T	C
2	chr2_39813781	0	39813781	C	A
2	chr2_39815055	0	39815055	T	C
2	chr2_39816822	0	39816822	G	A
2	chr2_39818765	0	39818765	C	A
2	chr2_39819830	0	39819830	A	G
2	chr2_39822640	0	39822640	T	C
2	chr2_39826124	0	39826124	A	G
2	chr2_39827366	0	39827366	C	T
2	chr2_39836986	0	39836986	G	T
2	chr2_39839654	0	39839654	G	A
2	chr2_39841593	0	39841593	T	C
2	chr2_39842712	0	39842712	T	C
2	chr2_39844428	0	39844428	A	G
2	chr2_39845628	0	39845628	A	G
2	chr2_39872292	0	39872292	G	T
2	chr2_39876718	0	39876718	G	A
2	chr2_39890092	0	39890092	A	G
2	chr2_39910136	0	39910136	A	G
2	chr2_39912513	0	39912513	A	G
2	chr2_39913096	0	39913096	T	C
2	chr2_39914704	0	39914704	T	C
2	chr2_39917984	0	39917984	G	A
2	chr2_39919612	0	39919612	A	G
2	chr2_39921559	0	39921559	T	C
2	chr2_39922606	0	39922606	T	C
2	chr2_39924462	0	39924462	A	G
2	chr2_39931989	0	39931989	G	A
2	chr2_39934118	0	39934118	A	G
2	chr2_39934423	0	39934423	A	G
2	chr2_39949908	0	39949908	A	G
2	chr2_39952312	0	39952312	G	A
2	chr2_39955253	0	39955253	C	A
2	chr2_39962877	0	39962877	C	T
2	chr2_39966571	0	39966571	A	G
2	chr2_39970570	0	39970570	T	A
2	chr2_39972691	0	39972691	C	T
2	chr2_39979542	0	39979542	T	C
2	chr2_39980695	0	39980695	A	G
2	chr2_39982356	0	39982356	G	C
2	chr2_39985462	0	39985462	T	C
2	chr2_39985595	0	39985595	C	T
2	chr2_39986956	0	39986956	A	G
2	chr2_39987395	0	39987395	T	C
2	chr2_39987796	0	39987796	C	T
2	chr2_39987821	0	39987821	G	A
2	chr2_39989717	0	39989717	T	C
2	chr2_39990744	0	39990744	T	C
2	chr2_39990791	0	39990791	T	C
2	chr2_39992815	0	39992815	T	C
2	chr2_39993130	0	39993130	T	C
2	chr2_39995431	0	39995431	T	C
2	chr2_39996157	0	39996157	T	G
2	chr2_40004922	0	40004922	C	T
2	chr2_40006219	0	40006219	A	G
2	chr2_40007031	0	40007031	G	A
2	chr2_40016919	0	40016919	A	G
2	chr2_40026792	0	40026792	A	G
2	chr2_40027800	0	40027800	T	C
2	chr2_40043619	0	40043619	G	T
2	chr2_40048507	0	40048507	A	G
2	chr2_40049227	0	40049227	A	T
2	chr2_40051553	0	40051553	G	C
2	chr2_40056960	0	40056960	C	G
2	chr2_40058960	0	40058960	A	G
2	chr2_40059156	0	40059156	A	G
2	chr2_40059358	0	40059358	A	G
2	chr2_40062018	0	40062018	C	A
2	chr2_40063269	0	40063269	T	C
2	chr2_40066925	0	40066925	G	C
2	chr2_40075788	0	40075788	C	T
2	chr2_40083063	0	40083063	T	A
2	chr2_40083127	0	40083127	T	C
2	chr2_40083959	0	40083959	G	T
2	chr2_40091743	0	40091743	T	C
2	chr2_40091942	0	40091942	A	G
2	chr2_40092279	0	40092279	G	A
2	chr2_40093854	0	40093854	A	G
2	chr2_40094196	0	40094196	G	A
2	chr2_40094893	0	40094893	G	A
2	chr2_40096897	0	40096897	C	G
2	chr2_40096924	0	40096924	A	G
2	chr2_40098223	0	40098223	T	C
2	chr2_40115538	0	40115538	A	G
2	chr2_40115666	0	40115666	G	A
2	chr2_40116261	0	40116261	A	G
2	chr2_40116591	0	40116591	A	T
2	chr2_40116955	0	40116955	A	C
2	chr2_40120023	0	40120023	A	C
2	chr2_40120693	0	40120693	A	G
2	chr2_40120728	0	40120728	T	C
2	chr2_40124842	0	40124842	T	G
2	chr2_40125860	0	40125860	A	G
2	chr2_40126479	0	40126479	T	A
2	chr2_40129401	0	40129401	A	G
2	chr2_40133062	0	40133062	A	C
2	chr2_40136219	0	40136219	C	T
2	chr2_40137521	0	40137521	A	G
2	chr2_40141147	0	40141147	G	T
2	chr2_40141892	0	40141892	A	G
2	chr2_40142204	0	40142204	A	C
2	chr2_40145639	0	40145639	T	C
2	chr2_40147696	0	40147696	T	C
2	chr2_40148144	0	40148144	A	G
2	chr2_40152593	0	40152593	T	C
2	chr2_40155375	0	40155375	A	G
2	chr2_40159185	0	40159185	C	T
2	chr2_40175146	0	40175146	A	G
2	chr2_40180073	0	40180073	T	G
2	chr2_40180216	0	40180216	G	A
2	chr2_40188466	0	40188466	A	G
2	chr2_40191055	0	40191055	A	C
2	chr2_40191425	0	40191425	A	G
2	chr2_40193550	0	40193550	A	C
2	chr2_40195489	0	40195489	A	T
2	chr2_40198134	0	40198134	T	C
2	chr2_40201651	0	40201651	A	G
2	chr2_40204476	0	40204476	A	C
2	chr2_40206480	0	40206480	T	C
2	chr2_40206837	0	40206837	T	C
2	chr2_40214828	0	40214828	T	C
2	chr2_40217420	0	40217420	C	T
2	chr2_40217885	0	40217885	T	C
2	chr2_40227186	0	40227186	C	T
2	chr2_40228174	0	40228174	T	C
2	chr2_40233425	0	40233425	A	C
2	chr2_40234933	0	40234933	A	C
2	chr2_40237600	0	40237600	A	G
2	chr2_40239687	0	40239687	C	G
2	chr2_40257755	0	40257755	A	G
2	chr2_40262798	0	40262798	T	C
2	chr2_40263984	0	40263984	T	C
2	chr2_40269347	0	40269347	A	T
2	chr2_40270146	0	40270146	C	G
2	chr2_40270368	0	40270368	T	C
2	chr2_40277239	0	40277239	G	A
2	chr2_40287316	0	40287316	T	C
2	chr2_40287640	0	40287640	G	T
2	chr2_40294217	0	40294217	A	G
2	chr2_40296994	0	40296994	C	A
2	chr2_40297991	0	40297991	G	T
2	chr2_40299196	0	40299196	T	C
2	chr2_40300543	0	40300543	G	A
2	chr2_40304593	0	40304593	C	T
2	chr2_40310120	0	40310120	C	A
2	chr2_40316988	0	40316988	T	G
2	chr2_40317199	0	40317199	A	C
2	chr2_40320132	0	40320132	A	G
2	chr2_40324498	0	40324498	A	G
2	chr2_40326673	0	40326673	G	A
2	chr2_40327305	0	40327305	A	G
2	chr2_40331653	0	40331653	T	C
2	chr2_40333625	0	40333625	A	G
2	chr2_40335424	0	40335424	T	C
2	chr2_40337445	0	40337445	T	C
2	chr2_40349598	0	40349598	A	G
2	chr2_40350563	0	40350563	T	C
2	chr2_40351545	0	40351545	G	A
2	chr2_40354696	0	40354696	G	A
2	chr2_40354899	0	40354899	C	A
2	chr2_40361055	0	40361055	G	A
2	chr2_40362320	0	40362320	G	A
2	chr2_40367155	0	40367155	T	C
2	chr2_40367408	0	40367408	G	A
2	chr2_40367731	0	40367731	A	T
2	chr2_40372593	0	40372593	G	A
2	chr2_40373148	0	40373148	G	T
2	chr2_40376750	0	40376750	A	G
2	chr2_40377036	0	40377036	G	A
2	chr2_40377533	0	40377533	T	C
2	chr2_40382332	0	40382332	A	G
2	chr2_40388657	0	40388657	T	C
2	chr2_40392407	0	40392407	G	A
2	chr2_40395095	0	40395095	C	T
2	chr2_40398609	0	40398609	T	G
2	chr2_40400634	0	40400634	T	C
2	chr2_40406051	0	40406051	A	C
2	chr2_40414987	0	40414987	A	G
2	chr2_40418470	0	40418470	T	C
2	chr2_40420364	0	40420364	T	C
2	chr2_40421256	0	40421256	A	G
2	chr2_40422128	0	40422128	A	G
2	chr2_40424592	0	40424592	T	G
2	chr2_40431456	0	40431456	C	T
2	chr2_40433440	0	40433440	C	T
2	chr2_40434519	0	40434519	A	G
2	chr2_40438363	0	40438363	C	T
2	chr2_40442026	0	40442026	C	T
2	chr2_40444325	0	40444325	A	T
2	chr2_40455867	0	40455867	G	A
2	chr2_40457315	0	40457315	G	C
2	chr2_40461911	0	40461911	C	T
2	chr2_40466549	0	40466549	T	C
2	chr2_40468135	0	40468135	G	A
2	chr2_40473214	0	40473214	G	T
2	chr2_40474050	0	40474050	T	G
2	chr2_40475532	0	40475532	A	G
2	chr2_40485475	0	40485475	T	C
2	chr2_40487851	0	40487851	C	G
2	chr2_40497803	0	40497803	G	A
2	chr2_40498878	0	40498878	T	C
2	chr2_40499653	0	40499653	A	T
2	chr2_40501920	0	40501920	A	G
2	chr2_40503708	0	40503708	A	T
2	chr2_40504136	0	40504136	A	G
2	chr2_40505650	0	40505650	C	A
2	chr2_40505878	0	40505878	T	G
2	chr2_40514908	0	40514908	C	T
2	chr2_40516094	0	40516094	A	G
2	chr2_40516155	0	40516155	G	A
2	chr2_40516749	0	40516749	C	G
2	chr2_40517208	0	40517208	A	G
2	chr2_40517522	0	40517522	G	C
2	chr2_40522285	0	40522285	G	A
2	chr2_40528598	0	40528598	C	T
2	chr2_40530189	0	40530189	C	G
2	chr2_40531105	0	40531105	C	T
2	chr2_40538771	0	40538771	A	G
2	chr2_40547656	0	40547656	A	C
2	chr2_40548726	0	40548726	C	A
2	chr2_40549385	0	40549385	G	A
2	chr2_40552220	0	40552220	A	G
2	chr2_40556031	0	40556031	T	C
2	chr2_40560007	0	40560007	G	A
2	chr2_40563378	0	40563378	A	G
2	chr2_40584668	0	40584668	A	G
2	chr2_40587617	0	40587617	C	T
2	chr2_40591181	0	40591181	C	T
2	chr2_40591995	0	40591995	A	C
2	chr2_40593913	0	40593913	G	A
2	chr2_40595687	0	40595687	T	C
2	chr2_40596483	0	40596483	A	G
2	chr2_40600653	0	40600653	T	C
2	chr2_40602792	0	40602792	A	G
2	chr2_40605854	0	40605854	T	C
2	chr2_40607265	0	40607265	G	A
2	chr2_40623682	0	40623682	T	G
2	chr2_40624185	0	40624185	C	T
2	chr2_40626212	0	40626212	A	G
2	chr2_40627986	0	40627986	G	A
2	chr2_40632372	0	40632372	T	G
2	chr2_40634022	0	40634022	T	C
2	chr2_40634983	0	40634983	G	C
2	chr2_40649324	0	40649324	T	A
2	chr2_40652154	0	40652154	A	G
2	chr2_40652296	0	40652296	G	T
2	chr2_40652859	0	40652859	G	A
2	chr2_40654356	0	40654356	G	C
2	chr2_40655199	0	40655199	G	A
2	chr2_40656109	0	40656109	T	C
2	chr2_40656170	0	40656170	C	T
2	chr2_40658648	0	40658648	C	T
2	chr2_40662409	0	40662409	G	C
2	chr2_40676452	0	40676452	C	T
2	chr2_40679659	0	40679659	C	T
2	chr2_40687781	0	40687781	A	G
2	chr2_40688418	0	40688418	C	G
2	chr2_40691477	0	40691477	G	T
2	chr2_40698607	0	40698607	T	C
2	chr2_40699809	0	40699809	T	C
2	chr2_40714407	0	40714407	G	T
2	chr2_40718189	0	40718189	T	C
2	chr2_40718957	0	40718957	T	G
2	chr2_40720372	0	40720372	T	C
2	chr2_40728256	0	40728256	A	G
2	chr2_40732733	0	40732733	C	G
2	chr2_40743814	0	40743814	A	G
2	chr2_40746218	0	40746218	C	T
2	chr2_40766357	0	40766357	A	C
2	chr2_40770562	0	40770562	C	T
2	chr2_40783547	0	40783547	A	G
2	chr2_40785706	0	40785706	C	T
2	chr2_40788125	0	40788125	C	T
2	chr2_40789122	0	40789122	C	T
2	chr2_40792371	0	40792371	G	C
2	chr2_40801979	0	40801979	C	T
2	chr2_40806735	0	40806735	T	G
2	chr2_40810474	0	40810474	C	T
2	chr2_40823896	0	40823896	T	C
2	chr2_40826292	0	40826292	A	G
2	chr2_40834420	0	40834420	C	T
2	chr2_40845270	0	40845270	A	G
2	chr2_40854137	0	40854137	A	G
2	chr2_40858482	0	40858482	A	G
2	chr2_40882319	0	40882319	A	C
2	chr2_40883139	0	40883139	A	C
2	chr2_40896665	0	40896665	A	G
2	chr2_40913452	0	40913452	G	C
2	chr2_40917714	0	40917714	T	C
2	chr2_40922566	0	40922566	A	G
2	chr2_40924464	0	40924464	C	T
2	chr2_40926035	0	40926035	C	T
2	chr2_40926824	0	40926824	A	G
2	chr2_40927940	0	40927940	C	G
2	chr2_40937797	0	40937797	T	C
2	chr2_40939193	0	40939193	A	G
2	chr2_40940301	0	40940301	T	C
2	chr2_40942587	0	40942587	A	G
2	chr2_40959899	0	40959899	T	C
2	chr2_40962790	0	40962790	G	A
2	chr2_40964072	0	40964072	A	G
2	chr2_40975361	0	40975361	A	G
2	chr2_40985761	0	40985761	C	A
2	chr2_40986634	0	40986634	T	C
2	chr2_40991858	0	40991858	T	C
2	chr2_40991899	0	40991899	G	A
2	chr2_40992911	0	40992911	T	C
2	chr2_40994691	0	40994691	T	C
2	chr2_41006129	0	41006129	A	G
2	chr2_41014578	0	41014578	C	G
2	chr2_41059074	0	41059074	C	T
2	chr2_41061998	0	41061998	T	C
2	chr2_41064964	0	41064964	C	T
2	chr2_41072401	0	41072401	T	C
2	chr2_41083687	0	41083687	C	T
2	chr2_41086231	0	41086231	A	G
2	chr2_41087503	0	41087503	T	G
2	chr2_41094495	0	41094495	G	C
2	chr2_41097798	0	41097798	C	A
2	chr2_41105387	0	41105387	T	G
2	chr2_41105577	0	41105577	C	A
2	chr2_41114148	0	41114148	G	A
2	chr2_41136184	0	41136184	C	A
2	chr2_41138476	0	41138476	A	G
2	chr2_41141521	0	41141521	A	G
2	chr2_41142070	0	41142070	G	T
2	chr2_41145398	0	41145398	T	G
2	chr2_41146013	0	41146013	C	T
2	chr2_41150782	0	41150782	A	G
2	chr2_41151469	0	41151469	G	A
2	chr2_41152211	0	41152211	A	G
2	chr2_41154249	0	41154249	T	C
2	chr2_41175095	0	41175095	T	C
2	chr2_41182399	0	41182399	G	A
2	chr2_41184013	0	41184013	G	A
2	chr2_41184614	0	41184614	A	G
2	chr2_41192143	0	41192143	G	A
2	chr2_41193540	0	41193540	C	T
2	chr2_41205807	0	41205807	A	G
2	chr2_41208797	0	41208797	G	C
2	chr2_41210859	0	41210859	C	T
2	chr2_41211814	0	41211814	G	A
2	chr2_41218332	0	41218332	T	C
2	chr2_41219071	0	41219071	C	T
2	chr2_41233865	0	41233865	C	T
2	chr2_41234144	0	41234144	A	G
2	chr2_41234365	0	41234365	G	T
2	chr2_41240553	0	41240553	T	C
2	chr2_41240958	0	41240958	T	C
2	chr2_41244072	0	41244072	G	A
2	chr2_41257213	0	41257213	G	A
2	chr2_41273215	0	41273215	G	A
2	chr2_41281899	0	41281899	A	G
2	chr2_41283542	0	41283542	T	C
2	chr2_41287402	0	41287402	T	G
2	chr2_41289864	0	41289864	T	C
2	chr2_41290112	0	41290112	A	G
2	chr2_41291835	0	41291835	C	T
2	chr2_41293879	0	41293879	G	A
2	chr2_41296524	0	41296524	C	T
2	chr2_41298190	0	41298190	A	C
2	chr2_41305177	0	41305177	C	G
2	chr2_41313769	0	41313769	C	A
2	chr2_41314025	0	41314025	C	A
2	chr2_41315832	0	41315832	T	C
2	chr2_41325012	0	41325012	T	C
2	chr2_41333623	0	41333623	C	T
2	chr2_41340323	0	41340323	G	A
2	chr2_41350405	0	41350405	T	G
2	chr2_41354161	0	41354161	C	A
2	chr2_41363242	0	41363242	C	G
2	chr2_41365449	0	41365449	G	A
2	chr2_41367398	0	41367398	C	G
2	chr2_41374555	0	41374555	T	G
2	chr2_41375103	0	41375103	G	A
2	chr2_41376578	0	41376578	C	G
2	chr2_41383606	0	41383606	C	A
2	chr2_41385691	0	41385691	C	G
2	chr2_41387334	0	41387334	T	C
2	chr2_41389717	0	41389717	C	G
2	chr2_41397985	0	41397985	T	C
2	chr2_41398250	0	41398250	T	C
2	chr2_41399666	0	41399666	A	G
2	chr2_41399895	0	41399895	A	G
2	chr2_41399912	0	41399912	A	G
2	chr2_41401102	0	41401102	T	A
2	chr2_41402187	0	41402187	T	C
2	chr2_41405242	0	41405242	G	C
2	chr2_41408172	0	41408172	T	C
2	chr2_41408762	0	41408762	T	C
2	chr2_41409659	0	41409659	A	G
2	chr2_41409701	0	41409701	G	A
2	chr2_41409989	0	41409989	G	T
2	chr2_41412125	0	41412125	A	G
2	chr2_41421198	0	41421198	C	T
2	chr2_41424028	0	41424028	A	G
2	chr2_41425592	0	41425592	A	G
2	chr2_41426253	0	41426253	C	T
2	chr2_41431322	0	41431322	T	A
2	chr2_41437191	0	41437191	T	C
2	chr2_41439852	0	41439852	T	C
2	chr2_41450719	0	41450719	A	C
2	chr2_41453125	0	41453125	G	C
2	chr2_41455085	0	41455085	C	T
2	chr2_41465473	0	41465473	A	G
2	chr2_41465833	0	41465833	A	G
2	chr2_41477741	0	41477741	G	C
2	chr2_41482226	0	41482226	A	G
2	chr2_41486843	0	41486843	T	C
2	chr2_41493014	0	41493014	T	C
2	chr2_41493218	0	41493218	T	C
2	chr2_41493971	0	41493971	A	G
2	chr2_41499822	0	41499822	A	G
2	chr2_41501949	0	41501949	T	C
2	chr2_41504423	0	41504423	C	G
2	chr2_41507652	0	41507652	T	C
2	chr2_41518925	0	41518925	A	G
2	chr2_41523443	0	41523443	A	G
2	chr2_41524460	0	41524460	G	A
2	chr2_41534300	0	41534300	C	T
2	chr2_41544254	0	41544254	G	A
2	chr2_41544286	0	41544286	A	G
2	chr2_41550916	0	41550916	A	G
2	chr2_41551153	0	41551153	G	T
2	chr2_41553640	0	41553640	T	G
2	chr2_41558134	0	41558134	A	G
2	chr2_41564526	0	41564526	A	T
2	chr2_41569160	0	41569160	T	C
2	chr2_41569414	0	41569414	A	G
2	chr2_41578000	0	41578000	A	T
2	chr2_41578116	0	41578116	C	T
2	chr2_41578321	0	41578321	T	C
2	chr2_41579334	0	41579334	A	G
2	chr2_41584490	0	41584490	A	T
2	chr2_41585198	0	41585198	T	C
2	chr2_41586890	0	41586890	C	T
2	chr2_41591319	0	41591319	G	T
2	chr2_41591364	0	41591364	C	G
2	chr2_41591421	0	41591421	A	G
2	chr2_41593561	0	41593561	A	C
2	chr2_41594269	0	41594269	C	A
2	chr2_41595233	0	41595233	G	A
2	chr2_41600541	0	41600541	G	C
2	chr2_41602288	0	41602288	C	G
2	chr2_41604915	0	41604915	A	G
2	chr2_41604968	0	41604968	T	G
2	chr2_41610932	0	41610932	C	G
2	chr2_41615399	0	41615399	T	C
2	chr2_41616750	0	41616750	G	A
2	chr2_41622971	0	41622971	C	T
2	chr2_41624471	0	41624471	G	A
2	chr2_41626146	0	41626146	G	T
2	chr2_41629374	0	41629374	G	T
2	chr2_41631575	0	41631575	T	G
2	chr2_41634758	0	41634758	G	A
2	chr2_41636614	0	41636614	C	T
2	chr2_41638751	0	41638751	C	T
2	chr2_41640207	0	41640207	A	G
2	chr2_41642270	0	41642270	A	G
2	chr2_41644665	0	41644665	A	G
2	chr2_41647397	0	41647397	G	A
2	chr2_41650212	0	41650212	G	A
2	chr2_41650347	0	41650347	C	G
2	chr2_41652649	0	41652649	T	C
2	chr2_41654904	0	41654904	C	A
2	chr2_41660427	0	41660427	T	C
2	chr2_41661793	0	41661793	A	G
2	chr2_41665233	0	41665233	A	G
2	chr2_41667061	0	41667061	T	C
2	chr2_41667840	0	41667840	A	G
2	chr2_41667874	0	41667874	A	G
2	chr2_41667957	0	41667957	A	G
2	chr2_41669033	0	41669033	T	C
2	chr2_41671168	0	41671168	G	A
2	chr2_41677521	0	41677521	A	C
2	chr2_41678303	0	41678303	A	G
2	chr2_41678859	0	41678859	A	G
2	chr2_41681746	0	41681746	A	G
2	chr2_41683549	0	41683549	T	C
2	chr2_41686514	0	41686514	A	G
2	chr2_41691033	0	41691033	A	G
2	chr2_41694639	0	41694639	C	T
2	chr2_41696409	0	41696409	C	A
2	chr2_41697207	0	41697207	C	T
2	chr2_41700120	0	41700120	T	C
2	chr2_41700518	0	41700518	T	C
2	chr2_41701380	0	41701380	G	T
2	chr2_41701382	0	41701382	T	C
2	chr2_41716723	0	41716723	G	C
2	chr2_41716864	0	41716864	G	A
2	chr2_41718922	0	41718922	T	C
2	chr2_41735544	0	41735544	T	G
2	chr2_41735573	0	41735573	C	T
2	chr2_41738114	0	41738114	C	T
2	chr2_41740622	0	41740622	G	T
2	chr2_41744730	0	41744730	C	T
2	chr2_41745946	0	41745946	T	C
2	chr2_41747011	0	41747011	A	G
2	chr2_41759435	0	41759435	G	C
2	chr2_41766027	0	41766027	G	C
2	chr2_41770402	0	41770402	G	C
2	chr2_41771311	0	41771311	G	A
2	chr2_41772792	0	41772792	A	T
2	chr2_41780215	0	41780215	A	G
2	chr2_41782193	0	41782193	A	G
2	chr2_41789465	0	41789465	C	T
2	chr2_41790039	0	41790039	T	C
2	chr2_41793142	0	41793142	T	C
2	chr2_41793807	0	41793807	G	C
2	chr2_41794444	0	41794444	A	G
2	chr2_41795126	0	41795126	T	C
2	chr2_41797035	0	41797035	T	C
2	chr2_41798041	0	41798041	G	C
2	chr2_41806088	0	41806088	C	T
2	chr2_41808657	0	41808657	C	T
2	chr2_41821803	0	41821803	T	C
2	chr2_41826937	0	41826937	T	C
2	chr2_41828577	0	41828577	T	C
2	chr2_41829015	0	41829015	T	C
2	chr2_41831796	0	41831796	A	G
2	chr2_41834556	0	41834556	G	A
2	chr2_41847574	0	41847574	T	C
2	chr2_41854712	0	41854712	C	G
2	chr2_41855120	0	41855120	C	T
2	chr2_41855431	0	41855431	A	G
2	chr2_41858785	0	41858785	T	C
2	chr2_41864260	0	41864260	C	T
2	chr2_41866093	0	41866093	T	C
2	chr2_41867903	0	41867903	C	T
2	chr2_41868288	0	41868288	A	G
2	chr2_41869496	0	41869496	C	T
2	chr2_41869552	0	41869552	A	C
2	chr2_41875552	0	41875552	G	C
2	chr2_41879676	0	41879676	A	G
2	chr2_41882333	0	41882333	A	G
2	chr2_41894713	0	41894713	G	A
2	chr2_41910067	0	41910067	G	A
2	chr2_41915659	0	41915659	T	C
2	chr2_41916094	0	41916094	A	G
2	chr2_41918105	0	41918105	A	G
2	chr2_41920634	0	41920634	T	G
2	chr2_41923202	0	41923202	T	C
2	chr2_41925013	0	41925013	A	G
2	chr2_41925513	0	41925513	A	G
2	chr2_41926267	0	41926267	A	G
2	chr2_41931095	0	41931095	A	G
2	chr2_41934973	0	41934973	G	T
2	chr2_41935703	0	41935703	T	C
2	chr2_41935950	0	41935950	T	C
2	chr2_41936546	0	41936546	A	G
2	chr2_41958140	0	41958140	T	C
2	chr2_41958458	0	41958458	A	G
2	chr2_41961461	0	41961461	T	C
2	chr2_41961639	0	41961639	C	G
2	chr2_41972182	0	41972182	A	G
2	chr2_41983621	0	41983621	G	A
2	chr2_41985229	0	41985229	A	G
2	chr2_41996455	0	41996455	C	T
2	chr2_42001222	0	42001222	T	G
2	chr2_42007160	0	42007160	T	C
2	chr2_42008666	0	42008666	T	C
2	chr2_42015193	0	42015193	T	C
2	chr2_42019336	0	42019336	C	A
2	chr2_42029464	0	42029464	T	C
2	chr2_42029478	0	42029478	A	C
2	chr2_42029581	0	42029581	T	C
2	chr2_42038450	0	42038450	A	G
2	chr2_42042919	0	42042919	T	A
2	chr2_42046366	0	42046366	T	C
2	chr2_42047401	0	42047401	T	C
2	chr2_42049514	0	42049514	C	T
2	chr2_42057603	0	42057603	T	C
2	chr2_42069354	0	42069354	C	A
2	chr2_42069400	0	42069400	A	C
2	chr2_42071308	0	42071308	T	C
2	chr2_42072893	0	42072893	C	T
2	chr2_42073100	0	42073100	C	T
2	chr2_42092966	0	42092966	A	C
2	chr2_42095023	0	42095023	A	C
2	chr2_42102984	0	42102984	A	G
2	chr2_42111653	0	42111653	G	A
2	chr2_42116776	0	42116776	C	T
2	chr2_42119634	0	42119634	T	G
2	chr2_42126170	0	42126170	G	T
2	chr2_42132787	0	42132787	G	A
2	chr2_42138021	0	42138021	G	A
2	chr2_42140882	0	42140882	T	C
2	chr2_42141334	0	42141334	A	G
2	chr2_42148003	0	42148003	A	G
2	chr2_42151517	0	42151517	A	G
2	chr2_42152374	0	42152374	G	T
2	chr2_42156837	0	42156837	C	T
2	chr2_42158315	0	42158315	A	C
2	chr2_42159538	0	42159538	T	G
2	chr2_42161628	0	42161628	G	A
2	chr2_42164667	0	42164667	G	A
2	chr2_42164684	0	42164684	A	G
2	chr2_42166360	0	42166360	T	C
2	chr2_42166774	0	42166774	T	C
2	chr2_42178188	0	42178188	C	G
2	chr2_42180823	0	42180823	T	C
2	chr2_42184372	0	42184372	C	T
2	chr2_42188156	0	42188156	T	C
2	chr2_42189554	0	42189554	T	C
2	chr2_42191006	0	42191006	G	A
2	chr2_42195153	0	42195153	C	A
2	chr2_42197470	0	42197470	T	A
2	chr2_42224477	0	42224477	C	T
2	chr2_42226258	0	42226258	T	C
2	chr2_42247826	0	42247826	C	G
2	chr2_42256917	0	42256917	C	G
2	chr2_42264357	0	42264357	C	T
2	chr2_42268057	0	42268057	C	G
2	chr2_42281390	0	42281390	A	G
2	chr2_42302717	0	42302717	G	A
2	chr2_42323921	0	42323921	T	C
2	chr2_42325411	0	42325411	C	T
2	chr2_42333039	0	42333039	C	A
2	chr2_42335890	0	42335890	C	A
2	chr2_42346297	0	42346297	T	C
2	chr2_42354682	0	42354682	A	G
2	chr2_42361514	0	42361514	G	A
2	chr2_42362094	0	42362094	G	T
2	chr2_42373243	0	42373243	G	A
2	chr2_42373550	0	42373550	A	G
2	chr2_42382352	0	42382352	A	G
2	chr2_42388854	0	42388854	T	C
2	chr2_42406547	0	42406547	G	A
2	chr2_42426944	0	42426944	C	A
2	chr2_42429761	0	42429761	G	A
2	chr2_42440229	0	42440229	A	G
2	chr2_42445484	0	42445484	T	C
2	chr2_42463840	0	42463840	T	C
2	chr2_42473697	0	42473697	C	A
2	chr2_42473935	0	42473935	C	A
2	chr2_42481222	0	42481222	T	C
2	chr2_42492126	0	42492126	C	A
2	chr2_42500096	0	42500096	A	G
2	chr2_42500846	0	42500846	A	G
2	chr2_42507356	0	42507356	C	G
2	chr2_42512664	0	42512664	G	C
2	chr2_42522897	0	42522897	C	A
2	chr2_42524273	0	42524273	A	G
2	chr2_42528382	0	42528382	G	C
2	chr2_42532589	0	42532589	A	G
2	chr2_42534663	0	42534663	G	C
2	chr2_42543020	0	42543020	T	C
2	chr2_42545663	0	42545663	T	A
2	chr2_42551851	0	42551851	G	A
2	chr2_42554338	0	42554338	G	A
2	chr2_42561337	0	42561337	G	T
2	chr2_42561379	0	42561379	G	T
2	chr2_42561435	0	42561435	C	T
2	chr2_42561967	0	42561967	G	A
2	chr2_42562549	0	42562549	G	A
2	chr2_42565164	0	42565164	T	C
2	chr2_42567138	0	42567138	C	T
2	chr2_42567644	0	42567644	T	C
2	chr2_42568328	0	42568328	A	G
2	chr2_42572053	0	42572053	C	T
2	chr2_42572765	0	42572765	T	C
2	chr2_42590801	0	42590801	T	G
2	chr2_42592494	0	42592494	A	G
2	chr2_42595651	0	42595651	A	G
2	chr2_42597215	0	42597215	A	G
2	chr2_42597623	0	42597623	A	G
2	chr2_42598108	0	42598108	A	G
2	chr2_42598634	0	42598634	A	G
2	chr2_42609505	0	42609505	T	C
2	chr2_42609863	0	42609863	G	C
2	chr2_42612165	0	42612165	T	C
2	chr2_42612967	0	42612967	T	C
2	chr2_42617136	0	42617136	C	T
2	chr2_42617343	0	42617343	G	C
2	chr2_42628679	0	42628679	A	G
2	chr2_42632222	0	42632222	T	C
2	chr2_42637907	0	42637907	C	A
2	chr2_42645505	0	42645505	C	T
2	chr2_42646695	0	42646695	C	T
2	chr2_42647110	0	42647110	A	G
2	chr2_42649063	0	42649063	G	T
2	chr2_42649825	0	42649825	G	A
2	chr2_42650143	0	42650143	C	T
2	chr2_42651766	0	42651766	G	A
2	chr2_42654429	0	42654429	T	C
2	chr2_42655138	0	42655138	G	A
2	chr2_42657868	0	42657868	T	C
2	chr2_42659166	0	42659166	C	T
2	chr2_42663366	0	42663366	A	G
2	chr2_42665183	0	42665183	C	G
2	chr2_42665759	0	42665759	T	C
2	chr2_42670715	0	42670715	C	A
2	chr2_42679393	0	42679393	T	C
2	chr2_42680985	0	42680985	A	G
2	chr2_42681563	0	42681563	T	C
2	chr2_42686258	0	42686258	A	G
2	chr2_42687448	0	42687448	A	G
2	chr2_42688779	0	42688779	A	G
2	chr2_42692850	0	42692850	A	G
2	chr2_42695822	0	42695822	T	C
2	chr2_42701088	0	42701088	C	T
2	chr2_42708740	0	42708740	C	T
2	chr2_42710864	0	42710864	T	C
2	chr2_42714471	0	42714471	G	A
2	chr2_42717511	0	42717511	T	A
2	chr2_42719299	0	42719299	T	C
2	chr2_42726337	0	42726337	C	A
2	chr2_42726874	0	42726874	C	T
2	chr2_42728284	0	42728284	G	A
2	chr2_42728353	0	42728353	T	C
2	chr2_42733099	0	42733099	A	C
2	chr2_42736976	0	42736976	G	T
2	chr2_42740383	0	42740383	T	G
2	chr2_42743959	0	42743959	C	T
2	chr2_42744277	0	42744277	C	T
2	chr2_42748917	0	42748917	T	C
2	chr2_42755577	0	42755577	T	C
2	chr2_42774052	0	42774052	A	G
2	chr2_42776637	0	42776637	C	T
2	chr2_42781091	0	42781091	C	T
2	chr2_42784692	0	42784692	A	G
2	chr2_42787110	0	42787110	G	T
2	chr2_42789545	0	42789545	C	T
2	chr2_42790606	0	42790606	T	A
2	chr2_42794142	0	42794142	T	C
2	chr2_42800915	0	42800915	T	A
2	chr2_42801119	0	42801119	A	G
2	chr2_42829692	0	42829692	A	T
2	chr2_42837258	0	42837258	C	T
2	chr2_42839552	0	42839552	A	G
2	chr2_42840471	0	42840471	G	A
2	chr2_42842389	0	42842389	G	A
2	chr2_42842492	0	42842492	G	A
2	chr2_42842688	0	42842688	A	C
2	chr2_42856445	0	42856445	G	A
2	chr2_42857554	0	42857554	G	T
2	chr2_42857915	0	42857915	G	A
2	chr2_42859925	0	42859925	C	G
2	chr2_42863333	0	42863333	T	C
2	chr2_42868534	0	42868534	C	T
2	chr2_42886656	0	42886656	A	G
2	chr2_42889087	0	42889087	C	T
2	chr2_42890832	0	42890832	G	A
2	chr2_42892426	0	42892426	G	A
2	chr2_42896422	0	42896422	G	T
2	chr2_42908710	0	42908710	G	T
2	chr2_42912762	0	42912762	A	G
2	chr2_42912990	0	42912990	G	T
2	chr2_42914460	0	42914460	T	C
2	chr2_42928503	0	42928503	G	A
2	chr2_42933608	0	42933608	T	C
2	chr2_42935182	0	42935182	T	C
2	chr2_42936624	0	42936624	G	A
2	chr2_42938259	0	42938259	T	C
2	chr2_42938536	0	42938536	T	G
2	chr2_42939124	0	42939124	G	A
2	chr2_42939780	0	42939780	C	A
2	chr2_42953941	0	42953941	C	A
2	chr2_42955776	0	42955776	T	C
2	chr2_42960432	0	42960432	G	C
2	chr2_42963875	0	42963875	G	A
2	chr2_42970055	0	42970055	C	T
2	chr2_42972393	0	42972393	C	T
2	chr2_42975321	0	42975321	T	C
2	chr2_42987734	0	42987734	A	G
2	chr2_42990015	0	42990015	T	A
2	chr2_42995832	0	42995832	G	A
2	chr2_42998299	0	42998299	A	G
2	chr2_42999723	0	42999723	G	C
2	chr2_43002228	0	43002228	A	G
2	chr2_43016332	0	43016332	G	A
2	chr2_43027869	0	43027869	A	G
2	chr2_43032172	0	43032172	T	C
2	chr2_43037153	0	43037153	C	G
2	chr2_43045875	0	43045875	A	G
2	chr2_43048497	0	43048497	C	T
2	chr2_43051586	0	43051586	A	G
2	chr2_43052145	0	43052145	T	C
2	chr2_43052177	0	43052177	T	C
2	chr2_43058234	0	43058234	A	T
2	chr2_43058345	0	43058345	G	A
2	chr2_43063516	0	43063516	G	C
2	chr2_43070897	0	43070897	C	T
2	chr2_43072421	0	43072421	C	T
2	chr2_43075230	0	43075230	A	G
2	chr2_43081657	0	43081657	A	G
2	chr2_43084389	0	43084389	C	T
2	chr2_43085964	0	43085964	T	C
2	chr2_43088552	0	43088552	C	T
2	chr2_43089510	0	43089510	A	G
2	chr2_43100832	0	43100832	A	G
2	chr2_43103720	0	43103720	A	G
2	chr2_43106805	0	43106805	T	C
2	chr2_43113797	0	43113797	T	C
2	chr2_43115262	0	43115262	A	G
2	chr2_43119014	0	43119014	A	G
2	chr2_43121321	0	43121321	C	G
2	chr2_43124587	0	43124587	T	C
2	chr2_43125677	0	43125677	T	C
2	chr2_43126129	0	43126129	A	G
2	chr2_43129193	0	43129193	A	G
2	chr2_43131876	0	43131876	T	C
2	chr2_43134484	0	43134484	T	C
2	chr2_43138326	0	43138326	T	C
2	chr2_43144798	0	43144798	T	C
2	chr2_43146576	0	43146576	T	C
2	chr2_43153424	0	43153424	C	G
2	chr2_43156869	0	43156869	T	C
2	chr2_43157613	0	43157613	A	G
2	chr2_43164784	0	43164784	T	C
2	chr2_43168395	0	43168395	T	C
2	chr2_43169321	0	43169321	C	T
2	chr2_43176097	0	43176097	T	A
2	chr2_43177903	0	43177903	A	G
2	chr2_43178397	0	43178397	G	A
2	chr2_43178760	0	43178760	G	A
2	chr2_43179252	0	43179252	G	A
2	chr2_43180006	0	43180006	A	G
2	chr2_43192224	0	43192224	T	C
2	chr2_43201132	0	43201132	A	G
2	chr2_43201942	0	43201942	T	C
2	chr2_43203309	0	43203309	T	C
2	chr2_43203311	0	43203311	T	C
2	chr2_43203838	0	43203838	G	C
2	chr2_43206627	0	43206627	T	C
2	chr2_43209842	0	43209842	G	C
2	chr2_43210604	0	43210604	C	G
2	chr2_43210845	0	43210845	T	G
2	chr2_43217106	0	43217106	T	C
2	chr2_43219147	0	43219147	G	A
2	chr2_43231979	0	43231979	C	G
2	chr2_43232862	0	43232862	A	T
2	chr2_43241738	0	43241738	C	T
2	chr2_43242782	0	43242782	T	C
2	chr2_43243495	0	43243495	T	C
2	chr2_43248833	0	43248833	T	C
2	chr2_43255566	0	43255566	A	G
2	chr2_43259460	0	43259460	G	A
2	chr2_43262450	0	43262450	T	C
2	chr2_43263339	0	43263339	G	C
2	chr2_43264189	0	43264189	C	G
2	chr2_43271158	0	43271158	T	C
2	chr2_43281186	0	43281186	T	C
2	chr2_43282018	0	43282018	T	C
2	chr2_43284823	0	43284823	A	G
2	chr2_43293731	0	43293731	T	C
2	chr2_43293748	0	43293748	G	A
2	chr2_43294021	0	43294021	T	C
2	chr2_43294814	0	43294814	A	G
2	chr2_43297699	0	43297699	T	C
2	chr2_43298404	0	43298404	T	G
2	chr2_43299413	0	43299413	A	G
2	chr2_43299969	0	43299969	T	G
2	chr2_43300666	0	43300666	G	A
2	chr2_43306504	0	43306504	A	G
2	chr2_43313494	0	43313494	A	G
2	chr2_43314966	0	43314966	T	C
2	chr2_43316462	0	43316462	C	T
2	chr2_43317448	0	43317448	T	C
2	chr2_43318850	0	43318850	A	G
2	chr2_43322401	0	43322401	C	G
2	chr2_43324808	0	43324808	T	C
2	chr2_43325103	0	43325103	A	G
2	chr2_43327196	0	43327196	G	A
2	chr2_43327279	0	43327279	C	T
2	chr2_43328435	0	43328435	T	C
2	chr2_43330321	0	43330321	T	C
2	chr2_43334603	0	43334603	A	C
2	chr2_43334705	0	43334705	T	C
2	chr2_43337465	0	43337465	A	G
2	chr2_43340943	0	43340943	C	T
2	chr2_43341220	0	43341220	G	A
2	chr2_43343696	0	43343696	A	G
2	chr2_43345157	0	43345157	A	C
2	chr2_43347179	0	43347179	A	T
2	chr2_43361351	0	43361351	T	C
2	chr2_43371019	0	43371019	T	C
2	chr2_43372621	0	43372621	C	A
2	chr2_43374402	0	43374402	T	G
2	chr2_43376664	0	43376664	T	C
2	chr2_43379841	0	43379841	A	G
2	chr2_43381575	0	43381575	A	G
2	chr2_43391476	0	43391476	A	C
2	chr2_43396780	0	43396780	T	C
2	chr2_43398240	0	43398240	T	C
2	chr2_43400795	0	43400795	A	C
2	chr2_43401891	0	43401891	A	G
2	chr2_43403770	0	43403770	C	T
2	chr2_43403897	0	43403897	T	C
2	chr2_43405360	0	43405360	T	C
2	chr2_43407335	0	43407335	G	A
2	chr2_43407712	0	43407712	A	G
2	chr2_43411517	0	43411517	T	C
2	chr2_43415648	0	43415648	A	G
2	chr2_43434288	0	43434288	G	A
2	chr2_43434987	0	43434987	T	C
2	chr2_43438975	0	43438975	A	G
2	chr2_43444589	0	43444589	T	C
2	chr2_43446672	0	43446672	G	A
2	chr2_43447365	0	43447365	A	G
2	chr2_43447375	0	43447375	T	A
2	chr2_43457467	0	43457467	G	A
2	chr2_43457634	0	43457634	G	A
2	chr2_43465319	0	43465319	C	G
2	chr2_43467062	0	43467062	C	T
2	chr2_43472194	0	43472194	C	G
2	chr2_43474599	0	43474599	G	T
2	chr2_43474853	0	43474853	G	C
2	chr2_43479031	0	43479031	G	T
2	chr2_43482403	0	43482403	T	C
2	chr2_43486161	0	43486161	C	G
2	chr2_43500983	0	43500983	G	C
2	chr2_43502726	0	43502726	A	G
2	chr2_43505162	0	43505162	A	G
2	chr2_43512991	0	43512991	T	C
2	chr2_43513447	0	43513447	T	C
2	chr2_43523046	0	43523046	A	G
2	chr2_43525201	0	43525201	G	A
2	chr2_43531197	0	43531197	A	G
2	chr2_43544347	0	43544347	G	T
2	chr2_43545448	0	43545448	A	G
2	chr2_43548556	0	43548556	T	G
2	chr2_43548576	0	43548576	A	G
2	chr2_43562661	0	43562661	G	A
2	chr2_43564469	0	43564469	G	A
2	chr2_43571714	0	43571714	A	G
2	chr2_43588388	0	43588388	A	G
2	chr2_43589214	0	43589214	C	T
2	chr2_43589296	0	43589296	A	G
2	chr2_43590153	0	43590153	G	C
2	chr2_43593352	0	43593352	C	T
2	chr2_43599399	0	43599399	T	C
2	chr2_43601925	0	43601925	T	C
2	chr2_43609375	0	43609375	T	C
2	chr2_43614794	0	43614794	C	T
2	chr2_43615611	0	43615611	A	C
2	chr2_43615714	0	43615714	G	C
2	chr2_43618990	0	43618990	A	G
2	chr2_43621119	0	43621119	T	C
2	chr2_43624973	0	43624973	T	G
2	chr2_43626356	0	43626356	G	A
2	chr2_43633465	0	43633465	G	A
2	chr2_43638644	0	43638644	C	A
2	chr2_43642702	0	43642702	A	G
2	chr2_43644812	0	43644812	G	A
2	chr2_43651984	0	43651984	A	G
2	chr2_43657609	0	43657609	T	C
2	chr2_43663188	0	43663188	T	C
2	chr2_43663891	0	43663891	T	C
2	chr2_43664679	0	43664679	T	C
2	chr2_43664710	0	43664710	C	G
2	chr2_43667431	0	43667431	C	T
2	chr2_43669405	0	43669405	A	G
2	chr2_43676758	0	43676758	C	G
2	chr2_43691405	0	43691405	A	G
2	chr2_43695702	0	43695702	A	G
2	chr2_43695978	0	43695978	A	G
2	chr2_43696546	0	43696546	A	G
2	chr2_43696665	0	43696665	C	T
2	chr2_43700412	0	43700412	A	G
2	chr2_43707583	0	43707583	G	A
2	chr2_43714514	0	43714514	A	G
2	chr2_43718065	0	43718065	T	A
2	chr2_43731241	0	43731241	A	G
2	chr2_43734497	0	43734497	A	C
2	chr2_43736558	0	43736558	G	A
2	chr2_43738992	0	43738992	A	G
2	chr2_43740494	0	43740494	A	C
2	chr2_43750194	0	43750194	C	G
2	chr2_43753593	0	43753593	A	G
2	chr2_43753628	0	43753628	T	C
2	chr2_43754934	0	43754934	A	G
2	chr2_43755845	0	43755845	C	T
2	chr2_43755952	0	43755952	C	G
2	chr2_43764206	0	43764206	A	C
2	chr2_43769724	0	43769724	A	C
2	chr2_43773649	0	43773649	T	C
2	chr2_43779810	0	43779810	A	C
2	chr2_43788095	0	43788095	A	C
2	chr2_43794690	0	43794690	T	G
2	chr2_43795541	0	43795541	G	T
2	chr2_43802271	0	43802271	T	C
2	chr2_43819284	0	43819284	T	G
2	chr2_43820462	0	43820462	A	C
2	chr2_43834560	0	43834560	G	A
2	chr2_43835856	0	43835856	G	A
2	chr2_43842415	0	43842415	A	T
2	chr2_43848866	0	43848866	T	C
2	chr2_43859613	0	43859613	C	A
2	chr2_43881028	0	43881028	T	G
2	chr2_43891150	0	43891150	G	T
2	chr2_43906967	0	43906967	G	A
2	chr2_43914693	0	43914693	C	T
2	chr2_43927573	0	43927573	T	C
2	chr2_43935558	0	43935558	T	C
2	chr2_43937425	0	43937425	A	G
2	chr2_43941878	0	43941878	G	C
2	chr2_43942541	0	43942541	C	G
2	chr2_43954540	0	43954540	T	C
2	chr2_43955329	0	43955329	C	A
2	chr2_43957475	0	43957475	A	G
2	chr2_43964821	0	43964821	C	G
2	chr2_43968473	0	43968473	G	A
2	chr2_43969860	0	43969860	G	A
2	chr2_43972088	0	43972088	A	G
2	chr2_43974497	0	43974497	G	A
2	chr2_43975817	0	43975817	G	A
2	chr2_43980906	0	43980906	T	C
2	chr2_43983048	0	43983048	G	C
2	chr2_43983208	0	43983208	G	A
2	chr2_43990484	0	43990484	A	G
2	chr2_44006037	0	44006037	G	C
2	chr2_44006308	0	44006308	C	A
2	chr2_44007833	0	44007833	C	G
2	chr2_44014428	0	44014428	T	C
2	chr2_44020774	0	44020774	A	C
2	chr2_44031995	0	44031995	C	T
2	chr2_44042124	0	44042124	G	A
2	chr2_44048451	0	44048451	A	G
2	chr2_44050617	0	44050617	A	G
2	chr2_44060752	0	44060752	T	C
2	chr2_44065751	0	44065751	C	T
2	chr2_44070187	0	44070187	G	C
2	chr2_44077448	0	44077448	T	C
2	chr2_44079066	0	44079066	G	A
2	chr2_44081989	0	44081989	G	A
2	chr2_44084332	0	44084332	C	T
2	chr2_44089113	0	44089113	T	C
2	chr2_44089798	0	44089798	T	C
2	chr2_44100774	0	44100774	T	C
2	chr2_44101233	0	44101233	T	C
2	chr2_44104488	0	44104488	T	G
2	chr2_44104558	0	44104558	A	G
2	chr2_44109277	0	44109277	G	A
2	chr2_44109902	0	44109902	C	T
2	chr2_44110674	0	44110674	G	C
2	chr2_44111342	0	44111342	G	A
2	chr2_44113293	0	44113293	A	G
2	chr2_44113642	0	44113642	A	G
2	chr2_44118774	0	44118774	T	C
2	chr2_44119200	0	44119200	A	G
2	chr2_44125017	0	44125017	G	A
2	chr2_44125117	0	44125117	T	C
2	chr2_44128170	0	44128170	T	C
2	chr2_44128955	0	44128955	A	G
2	chr2_44129178	0	44129178	A	G
2	chr2_44130521	0	44130521	A	G
2	chr2_44142690	0	44142690	T	C
2	chr2_44151379	0	44151379	T	C
2	chr2_44169029	0	44169029	C	T
2	chr2_44172434	0	44172434	T	C
2	chr2_44174250	0	44174250	A	G
2	chr2_44176223	0	44176223	A	G
2	chr2_44182750	0	44182750	T	C
2	chr2_44189369	0	44189369	A	C
2	chr2_44193971	0	44193971	A	G
2	chr2_44201593	0	44201593	A	G
2	chr2_44226182	0	44226182	C	G
2	chr2_44226688	0	44226688	T	C
2	chr2_44227810	0	44227810	C	T
2	chr2_44227863	0	44227863	A	G
2	chr2_44232553	0	44232553	A	C
2	chr2_44238440	0	44238440	T	C
2	chr2_44243230	0	44243230	C	G
2	chr2_44251818	0	44251818	C	T
2	chr2_44254202	0	44254202	A	G
2	chr2_44256567	0	44256567	A	G
2	chr2_44259022	0	44259022	T	C
2	chr2_44262231	0	44262231	T	C
2	chr2_44263781	0	44263781	A	G
2	chr2_44264380	0	44264380	C	A
2	chr2_44266931	0	44266931	T	G
2	chr2_44274340	0	44274340	A	C
2	chr2_44276712	0	44276712	A	G
2	chr2_44283735	0	44283735	A	G
2	chr2_44290950	0	44290950	C	G
2	chr2_44300079	0	44300079	T	G
2	chr2_44300676	0	44300676	A	G
2	chr2_44307528	0	44307528	T	C
2	chr2_44311853	0	44311853	A	G
2	chr2_44311883	0	44311883	G	A
2	chr2_44316095	0	44316095	T	C
2	chr2_44319341	0	44319341	C	T
2	chr2_44325073	0	44325073	G	A
2	chr2_44326247	0	44326247	T	C
2	chr2_44332057	0	44332057	C	T
2	chr2_44335149	0	44335149	A	G
2	chr2_44339439	0	44339439	A	G
2	chr2_44341623	0	44341623	G	C
2	chr2_44343387	0	44343387	A	G
2	chr2_44351570	0	44351570	G	A
2	chr2_44356178	0	44356178	G	A
2	chr2_44357308	0	44357308	A	G
2	chr2_44361118	0	44361118	T	C
2	chr2_44365011	0	44365011	G	A
2	chr2_44379819	0	44379819	C	G
2	chr2_44392465	0	44392465	T	C
2	chr2_44395533	0	44395533	T	C
2	chr2_44396508	0	44396508	A	G
2	chr2_44398737	0	44398737	A	G
2	chr2_44399985	0	44399985	T	C
2	chr2_44403782	0	44403782	T	C
2	chr2_44404554	0	44404554	T	C
2	chr2_44409605	0	44409605	T	C
2	chr2_44413157	0	44413157	T	A
2	chr2_44414025	0	44414025	T	C
2	chr2_44418570	0	44418570	G	C
2	chr2_44421038	0	44421038	G	C
2	chr2_44422326	0	44422326	A	G
2	chr2_44424755	0	44424755	C	T
2	chr2_44429759	0	44429759	G	C
2	chr2_44429956	0	44429956	C	A
2	chr2_44431006	0	44431006	A	G
2	chr2_44431379	0	44431379	G	A
2	chr2_44431562	0	44431562	A	G
2	chr2_44439738	0	44439738	T	C
2	chr2_44439867	0	44439867	A	G
2	chr2_44439934	0	44439934	T	C
2	chr2_44440071	0	44440071	C	T
2	chr2_44443542	0	44443542	A	G
2	chr2_44444052	0	44444052	T	C
2	chr2_44445220	0	44445220	T	C
2	chr2_44445653	0	44445653	T	C
2	chr2_44447221	0	44447221	C	G
2	chr2_44447395	0	44447395	A	G
2	chr2_44448152	0	44448152	T	C
2	chr2_44450489	0	44450489	T	C
2	chr2_44450670	0	44450670	G	A
2	chr2_44451141	0	44451141	T	C
2	chr2_44452414	0	44452414	T	C
2	chr2_44455923	0	44455923	A	G
2	chr2_44459355	0	44459355	G	A
2	chr2_44464583	0	44464583	T	C
2	chr2_44464871	0	44464871	T	G
2	chr2_44468545	0	44468545	T	C
2	chr2_44470835	0	44470835	A	G
2	chr2_44471707	0	44471707	A	G
2	chr2_44473925	0	44473925	C	A
2	chr2_44474251	0	44474251	C	T
2	chr2_44475176	0	44475176	T	C
2	chr2_44479501	0	44479501	T	C
2	chr2_44480955	0	44480955	T	C
2	chr2_44481773	0	44481773	T	C
2	chr2_44483806	0	44483806	G	T
2	chr2_44485027	0	44485027	T	C
2	chr2_44485571	0	44485571	T	C
2	chr2_44487815	0	44487815	T	C
2	chr2_44488289	0	44488289	G	A
2	chr2_44493596	0	44493596	C	G
2	chr2_44493715	0	44493715	A	G
2	chr2_44494246	0	44494246	T	C
2	chr2_44498391	0	44498391	G	A
2	chr2_44498626	0	44498626	C	A
2	chr2_44500121	0	44500121	C	A
2	chr2_44500693	0	44500693	T	C
2	chr2_44501930	0	44501930	A	G
2	chr2_44507621	0	44507621	C	G
2	chr2_44509629	0	44509629	A	G
2	chr2_44510091	0	44510091	C	T
2	chr2_44510248	0	44510248	T	C
2	chr2_44520832	0	44520832	A	G
2	chr2_44521240	0	44521240	T	C
2	chr2_44522867	0	44522867	C	T
2	chr2_44528733	0	44528733	C	G
2	chr2_44532344	0	44532344	A	G
2	chr2_44535176	0	44535176	A	G
2	chr2_44535909	0	44535909	T	C
2	chr2_44536054	0	44536054	T	C
2	chr2_44537001	0	44537001	T	C
2	chr2_44540272	0	44540272	G	C
2	chr2_44548696	0	44548696	A	G
2	chr2_44552487	0	44552487	A	G
2	chr2_44554083	0	44554083	C	T
2	chr2_44555691	0	44555691	C	T
2	chr2_44558398	0	44558398	T	C
2	chr2_44559304	0	44559304	T	C
2	chr2_44560369	0	44560369	T	C
2	chr2_44560635	0	44560635	G	A
2	chr2_44563296	0	44563296	C	T
2	chr2_44565158	0	44565158	T	C
2	chr2_44566875	0	44566875	T	C
2	chr2_44569297	0	44569297	T	C
2	chr2_44578348	0	44578348	G	T
2	chr2_44579983	0	44579983	G	A
2	chr2_44579991	0	44579991	C	G
2	chr2_44580124	0	44580124	T	C
2	chr2_44580157	0	44580157	G	C
2	chr2_44580797	0	44580797	A	G
2	chr2_44581238	0	44581238	T	C
2	chr2_44584531	0	44584531	G	C
2	chr2_44589732	0	44589732	A	G
2	chr2_44589983	0	44589983	G	A
2	chr2_44597356	0	44597356	G	C
2	chr2_44600478	0	44600478	T	C
2	chr2_44612781	0	44612781	T	C
2	chr2_44612783	0	44612783	G	A
2	chr2_44614249	0	44614249	A	G
2	chr2_44620161	0	44620161	A	G
2	chr2_44622169	0	44622169	A	G
2	chr2_44626639	0	44626639	C	G
2	chr2_44627727	0	44627727	T	C
2	chr2_44633447	0	44633447	T	C
2	chr2_44636642	0	44636642	C	G
2	chr2_44637498	0	44637498	T	A
2	chr2_44637525	0	44637525	G	C
2	chr2_44639145	0	44639145	C	T
2	chr2_44639608	0	44639608	G	A
2	chr2_44640352	0	44640352	A	G
2	chr2_44645560	0	44645560	A	C
2	chr2_44648240	0	44648240	G	C
2	chr2_44653442	0	44653442	A	G
2	chr2_44653691	0	44653691	C	T
2	chr2_44655023	0	44655023	T	C
2	chr2_44656223	0	44656223	A	G
2	chr2_44656516	0	44656516	T	C
2	chr2_44659940	0	44659940	A	G
2	chr2_44660810	0	44660810	A	G
2	chr2_44664196	0	44664196	G	A
2	chr2_44665447	0	44665447	C	T
2	chr2_44668845	0	44668845	G	C
2	chr2_44669498	0	44669498	A	G
2	chr2_44670519	0	44670519	A	G
2	chr2_44672311	0	44672311	T	C
2	chr2_44672577	0	44672577	T	C
2	chr2_44673052	0	44673052	G	A
2	chr2_44674657	0	44674657	C	T
2	chr2_44676228	0	44676228	A	G
2	chr2_44677604	0	44677604	A	T
2	chr2_44679647	0	44679647	T	G
2	chr2_44682140	0	44682140	T	C
2	chr2_44689048	0	44689048	T	C
2	chr2_44689989	0	44689989	A	G
2	chr2_44690035	0	44690035	C	A
2	chr2_44691551	0	44691551	A	G
2	chr2_44696075	0	44696075	T	C
2	chr2_44696312	0	44696312	A	G
2	chr2_44704733	0	44704733	T	G
2	chr2_44705078	0	44705078	T	C
2	chr2_44705197	0	44705197	A	G
2	chr2_44705290	0	44705290	T	C
2	chr2_44708367	0	44708367	A	C
2	chr2_44710213	0	44710213	T	C
2	chr2_44721357	0	44721357	C	T
2	chr2_44723022	0	44723022	C	T
2	chr2_44723487	0	44723487	T	A
2	chr2_44725097	0	44725097	A	G
2	chr2_44725180	0	44725180	C	A
2	chr2_44725868	0	44725868	C	T
2	chr2_44730139	0	44730139	G	T
2	chr2_44730355	0	44730355	T	G
2	chr2_44730372	0	44730372	G	T
2	chr2_44738849	0	44738849	A	G
2	chr2_44738949	0	44738949	A	C
2	chr2_44739568	0	44739568	A	T
2	chr2_44746848	0	44746848	G	A
2	chr2_44760531	0	44760531	C	T
2	chr2_44763546	0	44763546	T	C
2	chr2_44764416	0	44764416	A	C
2	chr2_44766887	0	44766887	T	C
2	chr2_44767609	0	44767609	A	G
2	chr2_44769961	0	44769961	T	C
2	chr2_44770081	0	44770081	T	C
2	chr2_44772776	0	44772776	G	A
2	chr2_44773012	0	44773012	A	G
2	chr2_44773128	0	44773128	T	G
2	chr2_44773574	0	44773574	C	T
2	chr2_44778609	0	44778609	A	G
2	chr2_44782589	0	44782589	A	G
2	chr2_44784579	0	44784579	A	C
2	chr2_44787541	0	44787541	A	G
2	chr2_44791917	0	44791917	C	G
2	chr2_44798641	0	44798641	T	C
2	chr2_44799952	0	44799952	A	G
2	chr2_44801910	0	44801910	G	A
2	chr2_44802789	0	44802789	A	C
2	chr2_44803047	0	44803047	C	T
2	chr2_44804940	0	44804940	T	C
2	chr2_44808738	0	44808738	A	G
2	chr2_44811327	0	44811327	A	G
2	chr2_44814431	0	44814431	C	T
2	chr2_44816478	0	44816478	T	C
2	chr2_44821495	0	44821495	T	C
2	chr2_44823323	0	44823323	C	A
2	chr2_44823600	0	44823600	A	G
2	chr2_44823731	0	44823731	T	C
2	chr2_44823974	0	44823974	A	G
2	chr2_44824095	0	44824095	T	C
2	chr2_44826184	0	44826184	T	C
2	chr2_44829647	0	44829647	G	A
2	chr2_44831287	0	44831287	T	C
2	chr2_44832618	0	44832618	T	C
2	chr2_44832958	0	44832958	A	C
2	chr2_44836450	0	44836450	C	A
2	chr2_44837136	0	44837136	G	A
2	chr2_44837429	0	44837429	A	T
2	chr2_44838906	0	44838906	C	A
2	chr2_44839726	0	44839726	C	T
2	chr2_44839903	0	44839903	A	T
2	chr2_44840298	0	44840298	A	C
2	chr2_44840850	0	44840850	G	A
2	chr2_44843093	0	44843093	A	G
2	chr2_44847515	0	44847515	A	G
2	chr2_44847575	0	44847575	A	G
2	chr2_44849505	0	44849505	C	T
2	chr2_44851283	0	44851283	T	C
2	chr2_44860051	0	44860051	G	C
2	chr2_44860396	0	44860396	G	A
2	chr2_44861680	0	44861680	A	G
2	chr2_44865227	0	44865227	C	T
2	chr2_44868966	0	44868966	G	A
2	chr2_44871016	0	44871016	T	C
2	chr2_44871124	0	44871124	T	A
2	chr2_44874742	0	44874742	T	C
2	chr2_44878810	0	44878810	C	T
2	chr2_44879614	0	44879614	G	A
2	chr2_44881871	0	44881871	C	G
2	chr2_44883274	0	44883274	G	A
2	chr2_44883555	0	44883555	T	C
2	chr2_44892033	0	44892033	A	G
2	chr2_44893985	0	44893985	T	C
2	chr2_44895103	0	44895103	C	T
2	chr2_44895853	0	44895853	T	G
2	chr2_44896479	0	44896479	C	T
2	chr2_44898110	0	44898110	T	C
2	chr2_44898530	0	44898530	G	C
2	chr2_44900106	0	44900106	T	C
2	chr2_44901949	0	44901949	C	A
2	chr2_44902101	0	44902101	A	G
2	chr2_44903226	0	44903226	T	C
2	chr2_44909093	0	44909093	A	C
2	chr2_44911028	0	44911028	C	T
2	chr2_44911746	0	44911746	T	C
2	chr2_44911803	0	44911803	G	A
2	chr2_44912048	0	44912048	A	C
2	chr2_44912500	0	44912500	A	G
2	chr2_44918535	0	44918535	T	C
2	chr2_44922296	0	44922296	A	G
2	chr2_44929344	0	44929344	T	C
2	chr2_44932848	0	44932848	T	C
2	chr2_44935986	0	44935986	G	A
2	chr2_44938285	0	44938285	T	C
2	chr2_44940482	0	44940482	G	A
2	chr2_44945878	0	44945878	A	G
2	chr2_44949642	0	44949642	A	G
2	chr2_44950059	0	44950059	G	A
2	chr2_44953293	0	44953293	G	A
2	chr2_44958807	0	44958807	C	T
2	chr2_44960783	0	44960783	A	G
2	chr2_44967179	0	44967179	A	G
2	chr2_44969130	0	44969130	T	C
2	chr2_44972392	0	44972392	C	T
2	chr2_44975769	0	44975769	T	C
2	chr2_44977198	0	44977198	A	G
2	chr2_44977318	0	44977318	A	G
2	chr2_44982847	0	44982847	G	A
2	chr2_44984088	0	44984088	A	G
2	chr2_44985132	0	44985132	T	C
2	chr2_44986730	0	44986730	T	C
2	chr2_44988615	0	44988615	C	T
2	chr2_44994777	0	44994777	C	T
2	chr2_44995049	0	44995049	T	C
2	chr2_44996206	0	44996206	A	G
2	chr2_44996586	0	44996586	G	A
2	chr2_44997037	0	44997037	A	C
2	chr2_44999757	0	44999757	A	G
2	chr2_45001697	0	45001697	G	C
2	chr2_45003109	0	45003109	C	A
2	chr2_45005742	0	45005742	T	C
2	chr2_45013872	0	45013872	A	G
2	chr2_45016057	0	45016057	G	A
2	chr2_45017078	0	45017078	A	G
2	chr2_45020910	0	45020910	T	A
2	chr2_45024276	0	45024276	A	G
2	chr2_45027002	0	45027002	A	G
2	chr2_45028428	0	45028428	T	C
2	chr2_45029508	0	45029508	T	C
2	chr2_45031472	0	45031472	G	T
2	chr2_45041374	0	45041374	T	C
2	chr2_45041483	0	45041483	A	G
2	chr2_45046930	0	45046930	A	G
2	chr2_45049713	0	45049713	G	A
2	chr2_45052972	0	45052972	T	G
2	chr2_45053126	0	45053126	C	G
2	chr2_45053504	0	45053504	A	C
2	chr2_45056106	0	45056106	C	G
2	chr2_45057697	0	45057697	A	G
2	chr2_45060710	0	45060710	A	G
2	chr2_45061190	0	45061190	T	G
2	chr2_45061944	0	45061944	A	G
2	chr2_45064292	0	45064292	C	G
2	chr2_45070665	0	45070665	C	A
2	chr2_45075459	0	45075459	C	T
2	chr2_45076088	0	45076088	A	G
2	chr2_45081915	0	45081915	C	T
2	chr2_45081921	0	45081921	C	T
2	chr2_45084142	0	45084142	A	T
2	chr2_45084722	0	45084722	T	C
2	chr2_45085429	0	45085429	A	G
2	chr2_45085577	0	45085577	T	C
2	chr2_45086670	0	45086670	A	G
2	chr2_45086673	0	45086673	T	G
2	chr2_45086858	0	45086858	C	T
2	chr2_45086899	0	45086899	C	T
2	chr2_45089066	0	45089066	T	A
2	chr2_45090932	0	45090932	A	G
2	chr2_45092204	0	45092204	C	T
2	chr2_45093724	0	45093724	G	A
2	chr2_45095449	0	45095449	G	C
2	chr2_45096659	0	45096659	G	A
2	chr2_45097438	0	45097438	T	C
2	chr2_45102047	0	45102047	T	C
2	chr2_45113440	0	45113440	G	A
2	chr2_45115627	0	45115627	T	C
2	chr2_45116656	0	45116656	C	G
2	chr2_45118252	0	45118252	T	C
2	chr2_45118550	0	45118550	C	G
2	chr2_45122848	0	45122848	T	C
2	chr2_45133125	0	45133125	C	T
2	chr2_45136655	0	45136655	T	C
2	chr2_45138826	0	45138826	C	A
2	chr2_45140065	0	45140065	T	C
2	chr2_45140377	0	45140377	G	A
2	chr2_45140778	0	45140778	T	A
2	chr2_45141387	0	45141387	A	G
2	chr2_45145752	0	45145752	A	G
2	chr2_45146545	0	45146545	A	G
2	chr2_45152114	0	45152114	C	T
2	chr2_45153899	0	45153899	G	A
2	chr2_45157564	0	45157564	G	A
2	chr2_45158145	0	45158145	G	T
2	chr2_45158988	0	45158988	T	A
2	chr2_45159355	0	45159355	C	T
2	chr2_45167905	0	45167905	A	G
2	chr2_45172465	0	45172465	A	G
2	chr2_45172746	0	45172746	C	T
2	chr2_45178201	0	45178201	C	T
2	chr2_45181216	0	45181216	T	C
2	chr2_45183193	0	45183193	C	T
2	chr2_45185900	0	45185900	T	A
2	chr2_45186735	0	45186735	C	A
2	chr2_45195867	0	45195867	T	C
2	chr2_45203878	0	45203878	T	C
2	chr2_45204331	0	45204331	G	T
2	chr2_45205473	0	45205473	G	A
2	chr2_45206228	0	45206228	T	C
2	chr2_45206880	0	45206880	C	G
2	chr2_45215864	0	45215864	C	G
2	chr2_45220264	0	45220264	G	A
2	chr2_45221296	0	45221296	G	A
2	chr2_45222897	0	45222897	C	G
2	chr2_45223114	0	45223114	A	T
2	chr2_45223418	0	45223418	G	A
2	chr2_45225672	0	45225672	A	G
2	chr2_45226032	0	45226032	C	T
2	chr2_45237070	0	45237070	T	C
2	chr2_45237526	0	45237526	T	C
2	chr2_45239900	0	45239900	T	C
2	chr2_45240553	0	45240553	A	G
2	chr2_45242485	0	45242485	C	T
2	chr2_45245395	0	45245395	C	T
2	chr2_45246037	0	45246037	A	G
2	chr2_45247601	0	45247601	G	A
2	chr2_45249556	0	45249556	G	A
2	chr2_45249686	0	45249686	C	G
2	chr2_45250024	0	45250024	C	T
2	chr2_45252225	0	45252225	G	C
2	chr2_45252953	0	45252953	G	A
2	chr2_45253568	0	45253568	C	A
2	chr2_45260487	0	45260487	C	T
2	chr2_45264101	0	45264101	C	T
2	chr2_45271210	0	45271210	T	A
2	chr2_45271681	0	45271681	A	C
2	chr2_45271780	0	45271780	T	C
2	chr2_45275309	0	45275309	C	T
2	chr2_45278824	0	45278824	G	A
2	chr2_45278966	0	45278966	G	T
2	chr2_45285752	0	45285752	A	G
2	chr2_45290248	0	45290248	G	A
2	chr2_45292643	0	45292643	T	C
2	chr2_45294863	0	45294863	C	T
2	chr2_45294864	0	45294864	C	G
2	chr2_45298408	0	45298408	T	G
2	chr2_45299096	0	45299096	G	A
2	chr2_45299230	0	45299230	T	C
2	chr2_45301558	0	45301558	T	C
2	chr2_45301973	0	45301973	G	A
2	chr2_45308389	0	45308389	C	T
2	chr2_45315959	0	45315959	A	G
2	chr2_45316324	0	45316324	C	T
2	chr2_45317556	0	45317556	G	C
2	chr2_45318545	0	45318545	A	G
2	chr2_45320449	0	45320449	T	C
2	chr2_45322300	0	45322300	A	G
2	chr2_45322910	0	45322910	C	G
2	chr2_45324469	0	45324469	C	G
2	chr2_45334612	0	45334612	T	C
2	chr2_45334715	0	45334715	T	C
2	chr2_45335334	0	45335334	A	T
2	chr2_45336983	0	45336983	A	G
2	chr2_45337087	0	45337087	T	C
2	chr2_45342212	0	45342212	T	C
2	chr2_45342434	0	45342434	G	C
2	chr2_45344558	0	45344558	C	T
2	chr2_45350078	0	45350078	C	T
2	chr2_45352147	0	45352147	T	C
2	chr2_45358258	0	45358258	C	T
2	chr2_45362227	0	45362227	T	G
2	chr2_45372106	0	45372106	T	C
2	chr2_45374640	0	45374640	G	C
2	chr2_45374821	0	45374821	T	C
2	chr2_45377631	0	45377631	A	G
2	chr2_45379614	0	45379614	C	T
2	chr2_45388534	0	45388534	G	C
2	chr2_45389637	0	45389637	T	C
2	chr2_45390537	0	45390537	A	G
2	chr2_45390818	0	45390818	C	T
2	chr2_45394136	0	45394136	T	C
2	chr2_45395722	0	45395722	C	G
2	chr2_45406118	0	45406118	T	C
2	chr2_45407805	0	45407805	A	C
2	chr2_45408820	0	45408820	A	G
2	chr2_45414703	0	45414703	T	A
2	chr2_45416199	0	45416199	A	G
2	chr2_45417399	0	45417399	G	A
2	chr2_45421335	0	45421335	G	A
2	chr2_45421951	0	45421951	A	G
2	chr2_45422239	0	45422239	T	G
2	chr2_45422699	0	45422699	A	G
2	chr2_45424035	0	45424035	T	C
2	chr2_45429978	0	45429978	A	G
2	chr2_45431558	0	45431558	T	G
2	chr2_45433675	0	45433675	T	C
2	chr2_45434743	0	45434743	A	C
2	chr2_45435196	0	45435196	C	G
2	chr2_45439205	0	45439205	G	A
2	chr2_45447017	0	45447017	T	C
2	chr2_45450183	0	45450183	T	C
2	chr2_45451416	0	45451416	T	G
2	chr2_45456392	0	45456392	G	C
2	chr2_45463387	0	45463387	T	C
2	chr2_45464825	0	45464825	C	A
2	chr2_45471806	0	45471806	G	A
2	chr2_45474836	0	45474836	A	G
2	chr2_45477807	0	45477807	T	C
2	chr2_45477890	0	45477890	C	T
2	chr2_45481241	0	45481241	A	G
2	chr2_45484306	0	45484306	A	G
2	chr2_45485144	0	45485144	G	A
2	chr2_45485249	0	45485249	A	G
2	chr2_45485339	0	45485339	C	T
2	chr2_45486638	0	45486638	T	C
2	chr2_45490541	0	45490541	A	G
2	chr2_45490760	0	45490760	G	C
2	chr2_45496323	0	45496323	C	A
2	chr2_45505196	0	45505196	T	G
2	chr2_45508709	0	45508709	A	G
2	chr2_45515081	0	45515081	T	C
2	chr2_45518925	0	45518925	G	A
2	chr2_45519925	0	45519925	A	C
2	chr2_45521095	0	45521095	C	T
2	chr2_45523558	0	45523558	T	G
2	chr2_45525820	0	45525820	G	A
2	chr2_45526932	0	45526932	A	G
2	chr2_45527789	0	45527789	T	C
2	chr2_45529194	0	45529194	C	T
2	chr2_45529898	0	45529898	T	C
2	chr2_45532251	0	45532251	A	G
2	chr2_45534990	0	45534990	C	T
2	chr2_45536266	0	45536266	A	G
2	chr2_45537335	0	45537335	T	G
2	chr2_45540518	0	45540518	G	A
2	chr2_45540763	0	45540763	A	C
2	chr2_45543019	0	45543019	T	C
2	chr2_45543110	0	45543110	A	G
2	chr2_45543551	0	45543551	A	G
2	chr2_45545435	0	45545435	C	T
2	chr2_45546232	0	45546232	A	G
2	chr2_45548272	0	45548272	C	T
2	chr2_45548811	0	45548811	T	C
2	chr2_45549606	0	45549606	T	C
2	chr2_45550115	0	45550115	G	A
2	chr2_45554668	0	45554668	A	G
2	chr2_45555390	0	45555390	T	C
2	chr2_45556156	0	45556156	G	A
2	chr2_45562251	0	45562251	C	G
2	chr2_45564166	0	45564166	A	C
2	chr2_45565947	0	45565947	T	G
2	chr2_45566036	0	45566036	A	G
2	chr2_45567283	0	45567283	G	A
2	chr2_45567305	0	45567305	T	C
2	chr2_45567709	0	45567709	C	G
2	chr2_45568121	0	45568121	A	G
2	chr2_45570467	0	45570467	C	T
2	chr2_45572273	0	45572273	C	G
2	chr2_45576569	0	45576569	T	C
2	chr2_45576659	0	45576659	G	A
2	chr2_45580129	0	45580129	T	C
2	chr2_45580809	0	45580809	G	C
2	chr2_45586630	0	45586630	C	G
2	chr2_45592578	0	45592578	T	C
2	chr2_45594620	0	45594620	A	G
2	chr2_45597874	0	45597874	A	C
2	chr2_45599931	0	45599931	T	C
2	chr2_45602203	0	45602203	G	C
2	chr2_45604403	0	45604403	A	G
2	chr2_45604940	0	45604940	T	G
2	chr2_45613104	0	45613104	T	C
2	chr2_45613588	0	45613588	T	C
2	chr2_45620342	0	45620342	C	A
2	chr2_45623002	0	45623002	A	G
2	chr2_45623746	0	45623746	G	C
2	chr2_45623882	0	45623882	G	C
2	chr2_45629401	0	45629401	T	C
2	chr2_45630981	0	45630981	A	G
2	chr2_45637667	0	45637667	C	G
2	chr2_45638035	0	45638035	T	C
2	chr2_45639558	0	45639558	T	C
2	chr2_45642203	0	45642203	A	C
2	chr2_45644185	0	45644185	A	C
2	chr2_45644363	0	45644363	C	T
2	chr2_45647709	0	45647709	G	A
2	chr2_45648434	0	45648434	G	C
2	chr2_45651280	0	45651280	A	G
2	chr2_45659894	0	45659894	A	G
2	chr2_45663311	0	45663311	G	A
2	chr2_45665308	0	45665308	G	A
2	chr2_45665336	0	45665336	G	A
2	chr2_45665841	0	45665841	T	C
2	chr2_45679676	0	45679676	G	A
2	chr2_45681548	0	45681548	T	C
2	chr2_45684571	0	45684571	C	T
2	chr2_45689947	0	45689947	A	C
2	chr2_45690028	0	45690028	C	T
2	chr2_45694184	0	45694184	A	G
2	chr2_45696517	0	45696517	G	T
2	chr2_45696653	0	45696653	G	T
2	chr2_45699030	0	45699030	A	G
2	chr2_45701760	0	45701760	C	G
2	chr2_45708532	0	45708532	G	A
2	chr2_45714811	0	45714811	G	A
2	chr2_45717295	0	45717295	T	C
2	chr2_45719697	0	45719697	A	G
2	chr2_45720211	0	45720211	A	G
2	chr2_45720496	0	45720496	A	T
2	chr2_45726755	0	45726755	T	C
2	chr2_45731899	0	45731899	C	G
2	chr2_45735536	0	45735536	T	C
2	chr2_45736694	0	45736694	T	C
2	chr2_45741305	0	45741305	C	T
2	chr2_45741673	0	45741673	T	A
2	chr2_45743155	0	45743155	A	G
2	chr2_45743422	0	45743422	A	G
2	chr2_45743453	0	45743453	A	C
2	chr2_45743625	0	45743625	G	A
2	chr2_45747024	0	45747024	G	T
2	chr2_45749132	0	45749132	G	C
2	chr2_45750072	0	45750072	A	G
2	chr2_45757434	0	45757434	C	T
2	chr2_45757650	0	45757650	A	T
2	chr2_45758476	0	45758476	A	G
2	chr2_45760797	0	45760797	A	C
2	chr2_45765565	0	45765565	T	C
2	chr2_45767416	0	45767416	C	T
2	chr2_45767447	0	45767447	G	A
2	chr2_45779352	0	45779352	C	T
2	chr2_45784288	0	45784288	C	T
2	chr2_45784444	0	45784444	C	T
2	chr2_45784632	0	45784632	A	G
2	chr2_45784701	0	45784701	A	C
2	chr2_45785589	0	45785589	G	A
2	chr2_45787646	0	45787646	A	G
2	chr2_45794172	0	45794172	C	T
2	chr2_45795008	0	45795008	T	C
2	chr2_45797740	0	45797740	A	G
2	chr2_45801366	0	45801366	A	T
2	chr2_45805369	0	45805369	C	G
2	chr2_45807315	0	45807315	T	C
2	chr2_45811531	0	45811531	T	G
2	chr2_45813480	0	45813480	G	C
2	chr2_45815249	0	45815249	G	A
2	chr2_45815331	0	45815331	G	A
2	chr2_45817657	0	45817657	G	A
2	chr2_45830264	0	45830264	T	C
2	chr2_45832489	0	45832489	C	T
2	chr2_45832898	0	45832898	T	C
2	chr2_45833507	0	45833507	T	C
2	chr2_45834110	0	45834110	T	C
2	chr2_45838254	0	45838254	C	T
2	chr2_45839379	0	45839379	A	C
2	chr2_45847107	0	45847107	A	C
2	chr2_45848864	0	45848864	C	A
2	chr2_45849575	0	45849575	G	C
2	chr2_45849707	0	45849707	C	T
2	chr2_45850210	0	45850210	G	A
2	chr2_45850871	0	45850871	A	G
2	chr2_45852638	0	45852638	A	C
2	chr2_45855326	0	45855326	T	C
2	chr2_45855658	0	45855658	T	C
2	chr2_45859663	0	45859663	T	C
2	chr2_45863676	0	45863676	T	C
2	chr2_45864480	0	45864480	G	T
2	chr2_45876394	0	45876394	T	G
2	chr2_45884018	0	45884018	A	G
2	chr2_45884114	0	45884114	T	C
2	chr2_45892320	0	45892320	T	A
2	chr2_45893280	0	45893280	T	C
2	chr2_45894520	0	45894520	A	C
2	chr2_45894978	0	45894978	T	G
2	chr2_45898192	0	45898192	G	A
2	chr2_45899885	0	45899885	G	A
2	chr2_45902968	0	45902968	A	T
2	chr2_45911868	0	45911868	C	T
2	chr2_45916959	0	45916959	T	C
2	chr2_45918298	0	45918298	C	T
2	chr2_45920768	0	45920768	T	C
2	chr2_45922891	0	45922891	G	A
2	chr2_45924482	0	45924482	G	A
2	chr2_45927031	0	45927031	G	C
2	chr2_45931927	0	45931927	C	T
2	chr2_45933563	0	45933563	C	T
2	chr2_45934012	0	45934012	G	A
2	chr2_45939428	0	45939428	A	G
2	chr2_45943841	0	45943841	C	A
2	chr2_45943888	0	45943888	C	T
2	chr2_45945077	0	45945077	C	T
2	chr2_45946287	0	45946287	T	C
2	chr2_45947431	0	45947431	T	G
2	chr2_45956929	0	45956929	C	T
2	chr2_45957105	0	45957105	T	C
2	chr2_45960358	0	45960358	C	T
2	chr2_45965810	0	45965810	A	G
2	chr2_45969220	0	45969220	A	G
2	chr2_45975153	0	45975153	T	C
2	chr2_45975997	0	45975997	G	A
2	chr2_45978163	0	45978163	T	C
2	chr2_45978914	0	45978914	G	A
2	chr2_45978915	0	45978915	G	T
2	chr2_45979419	0	45979419	C	T
2	chr2_45981081	0	45981081	A	C
2	chr2_45982971	0	45982971	A	C
2	chr2_45985669	0	45985669	G	C
2	chr2_45986647	0	45986647	T	C
2	chr2_45987529	0	45987529	T	G
2	chr2_45991504	0	45991504	A	G
2	chr2_45991650	0	45991650	G	A
2	chr2_45997361	0	45997361	A	G
2	chr2_45997935	0	45997935	G	A
2	chr2_45997975	0	45997975	G	A
2	chr2_46000136	0	46000136	T	G
2	chr2_46001173	0	46001173	A	G
2	chr2_46007949	0	46007949	A	G
2	chr2_46008022	0	46008022	A	G
2	chr2_46008562	0	46008562	T	C
2	chr2_46009389	0	46009389	A	G
2	chr2_46012289	0	46012289	A	G
2	chr2_46014288	0	46014288	G	A
2	chr2_46015106	0	46015106	T	C
2	chr2_46017288	0	46017288	C	G
2	chr2_46021217	0	46021217	T	C
2	chr2_46023216	0	46023216	C	A
2	chr2_46024991	0	46024991	T	C
2	chr2_46025084	0	46025084	A	G
2	chr2_46025534	0	46025534	T	G
2	chr2_46025659	0	46025659	A	G
2	chr2_46027730	0	46027730	T	G
2	chr2_46027821	0	46027821	G	A
2	chr2_46030245	0	46030245	G	A
2	chr2_46030603	0	46030603	T	C
2	chr2_46035382	0	46035382	G	T
2	chr2_46042915	0	46042915	A	G
2	chr2_46054421	0	46054421	C	T
2	chr2_46055846	0	46055846	A	G
2	chr2_46056480	0	46056480	T	C
2	chr2_46057298	0	46057298	A	G
2	chr2_46058903	0	46058903	G	T
2	chr2_46059888	0	46059888	T	C
2	chr2_46061028	0	46061028	C	G
2	chr2_46065673	0	46065673	T	G
2	chr2_46068105	0	46068105	A	G
2	chr2_46068587	0	46068587	C	T
2	chr2_46069184	0	46069184	A	C
2	chr2_46069660	0	46069660	T	C
2	chr2_46074743	0	46074743	G	A
2	chr2_46075723	0	46075723	T	C
2	chr2_46076200	0	46076200	A	C
2	chr2_46077410	0	46077410	A	G
2	chr2_46082212	0	46082212	G	A
2	chr2_46082723	0	46082723	G	T
2	chr2_46085797	0	46085797	T	C
2	chr2_46086710	0	46086710	A	G
2	chr2_46089324	0	46089324	A	G
2	chr2_46091153	0	46091153	G	A
2	chr2_46092671	0	46092671	A	G
2	chr2_46095105	0	46095105	T	G
2	chr2_46096715	0	46096715	A	G
2	chr2_46097311	0	46097311	A	G
2	chr2_46098376	0	46098376	G	A
2	chr2_46102454	0	46102454	G	A
2	chr2_46103111	0	46103111	A	G
2	chr2_46105629	0	46105629	T	C
2	chr2_46109372	0	46109372	A	G
2	chr2_46111640	0	46111640	A	G
2	chr2_46111974	0	46111974	T	C
2	chr2_46112574	0	46112574	A	T
2	chr2_46115044	0	46115044	A	G
2	chr2_46118500	0	46118500	C	G
2	chr2_46121396	0	46121396	A	G
2	chr2_46131590	0	46131590	A	G
2	chr2_46136259	0	46136259	G	C
2	chr2_46139540	0	46139540	T	C
2	chr2_46140275	0	46140275	T	G
2	chr2_46144162	0	46144162	T	C
2	chr2_46144704	0	46144704	T	C
2	chr2_46149067	0	46149067	G	C
2	chr2_46155204	0	46155204	A	G
2	chr2_46157150	0	46157150	T	C
2	chr2_46160167	0	46160167	A	G
2	chr2_46163610	0	46163610	G	A
2	chr2_46169494	0	46169494	C	T
2	chr2_46170772	0	46170772	T	C
2	chr2_46173255	0	46173255	A	G
2	chr2_46174657	0	46174657	A	G
2	chr2_46177439	0	46177439	A	G
2	chr2_46177609	0	46177609	A	G
2	chr2_46183697	0	46183697	C	T
2	chr2_46183948	0	46183948	A	G
2	chr2_46186931	0	46186931	G	C
2	chr2_46186964	0	46186964	G	T
2	chr2_46188296	0	46188296	A	G
2	chr2_46197441	0	46197441	T	C
2	chr2_46197970	0	46197970	T	G
2	chr2_46198817	0	46198817	A	T
2	chr2_46199910	0	46199910	C	T
2	chr2_46200753	0	46200753	T	A
2	chr2_46206389	0	46206389	T	C
2	chr2_46209658	0	46209658	G	C
2	chr2_46210443	0	46210443	C	T
2	chr2_46210526	0	46210526	G	T
2	chr2_46212642	0	46212642	G	T
2	chr2_46214928	0	46214928	A	G
2	chr2_46215831	0	46215831	C	G
2	chr2_46217034	0	46217034	G	A
2	chr2_46221881	0	46221881	A	G
2	chr2_46222135	0	46222135	A	G
2	chr2_46226514	0	46226514	G	A
2	chr2_46231094	0	46231094	A	G
2	chr2_46233274	0	46233274	C	T
2	chr2_46233362	0	46233362	A	G
2	chr2_46234493	0	46234493	A	G
2	chr2_46235919	0	46235919	A	G
2	chr2_46243120	0	46243120	C	G
2	chr2_46254040	0	46254040	A	G
2	chr2_46254666	0	46254666	C	A
2	chr2_46255237	0	46255237	G	C
2	chr2_46261155	0	46261155	C	T
2	chr2_46267806	0	46267806	G	A
2	chr2_46276864	0	46276864	A	G
2	chr2_46278292	0	46278292	T	G
2	chr2_46285710	0	46285710	T	C
2	chr2_46288804	0	46288804	G	C
2	chr2_46289587	0	46289587	G	T
2	chr2_46290130	0	46290130	A	G
2	chr2_46294448	0	46294448	T	C
2	chr2_46301378	0	46301378	A	G
2	chr2_46304624	0	46304624	C	T
2	chr2_46305797	0	46305797	C	T
2	chr2_46308685	0	46308685	A	G
2	chr2_46309666	0	46309666	A	G
2	chr2_46325979	0	46325979	G	A
2	chr2_46326647	0	46326647	G	A
2	chr2_46330604	0	46330604	G	A
2	chr2_46331198	0	46331198	T	C
2	chr2_46333662	0	46333662	A	G
2	chr2_46334505	0	46334505	G	A
2	chr2_46334956	0	46334956	C	G
2	chr2_46335726	0	46335726	A	G
2	chr2_46340626	0	46340626	T	C
2	chr2_46348743	0	46348743	T	C
2	chr2_46350764	0	46350764	T	C
2	chr2_46352047	0	46352047	A	G
2	chr2_46365827	0	46365827	G	C
2	chr2_46377413	0	46377413	A	G
2	chr2_46378605	0	46378605	T	G
2	chr2_46380553	0	46380553	G	A
2	chr2_46386048	0	46386048	C	T
2	chr2_46387625	0	46387625	G	A
2	chr2_46387773	0	46387773	A	G
2	chr2_46391329	0	46391329	G	C
2	chr2_46394641	0	46394641	C	A
2	chr2_46400157	0	46400157	C	G
2	chr2_46410892	0	46410892	T	C
2	chr2_46420274	0	46420274	A	G
2	chr2_46427654	0	46427654	A	C
2	chr2_46435581	0	46435581	A	T
2	chr2_46437768	0	46437768	C	T
2	chr2_46438068	0	46438068	T	C
2	chr2_46438069	0	46438069	T	G
2	chr2_46438139	0	46438139	A	G
2	chr2_46438268	0	46438268	A	G
2	chr2_46439207	0	46439207	A	T
2	chr2_46443655	0	46443655	C	A
2	chr2_46447987	0	46447987	A	G
2	chr2_46458090	0	46458090	T	C
2	chr2_46458317	0	46458317	C	T
2	chr2_46465676	0	46465676	A	G
2	chr2_46465895	0	46465895	A	G
2	chr2_46471102	0	46471102	G	A
2	chr2_46477084	0	46477084	G	T
2	chr2_46478623	0	46478623	G	C
2	chr2_46479913	0	46479913	C	T
2	chr2_46481126	0	46481126	T	C
2	chr2_46481436	0	46481436	A	G
2	chr2_46484593	0	46484593	T	G
2	chr2_46485759	0	46485759	G	A
2	chr2_46487169	0	46487169	T	C
2	chr2_46490081	0	46490081	T	C
2	chr2_46491797	0	46491797	A	G
2	chr2_46493124	0	46493124	T	C
2	chr2_46493604	0	46493604	C	T
2	chr2_46500483	0	46500483	G	A
2	chr2_46502006	0	46502006	G	T
2	chr2_46502572	0	46502572	A	G
2	chr2_46504332	0	46504332	T	G
2	chr2_46507795	0	46507795	C	A
2	chr2_46509416	0	46509416	A	G
2	chr2_46510757	0	46510757	C	T
2	chr2_46511759	0	46511759	T	C
2	chr2_46512771	0	46512771	A	G
2	chr2_46512896	0	46512896	T	C
2	chr2_46517515	0	46517515	G	C
2	chr2_46520423	0	46520423	T	C
2	chr2_46528726	0	46528726	T	A
2	chr2_46529337	0	46529337	G	A
2	chr2_46532664	0	46532664	A	G
2	chr2_46535960	0	46535960	C	T
2	chr2_46539219	0	46539219	G	A
2	chr2_46539319	0	46539319	T	C
2	chr2_46540090	0	46540090	C	T
2	chr2_46540169	0	46540169	T	C
2	chr2_46548491	0	46548491	C	T
2	chr2_46549791	0	46549791	G	C
2	chr2_46551036	0	46551036	A	G
2	chr2_46551136	0	46551136	A	G
2	chr2_46556146	0	46556146	A	G
2	chr2_46562231	0	46562231	A	C
2	chr2_46562438	0	46562438	A	G
2	chr2_46562769	0	46562769	C	T
2	chr2_46564339	0	46564339	T	C
2	chr2_46564809	0	46564809	C	T
2	chr2_46565515	0	46565515	G	A
2	chr2_46565693	0	46565693	C	T
2	chr2_46566243	0	46566243	T	C
2	chr2_46566780	0	46566780	C	A
2	chr2_46569125	0	46569125	G	A
2	chr2_46569999	0	46569999	T	G
2	chr2_46570257	0	46570257	G	A
2	chr2_46571498	0	46571498	C	T
2	chr2_46573691	0	46573691	T	C
2	chr2_46584783	0	46584783	C	T
2	chr2_46584903	0	46584903	C	G
2	chr2_46587572	0	46587572	G	C
2	chr2_46592382	0	46592382	T	G
2	chr2_46592443	0	46592443	A	G
2	chr2_46599210	0	46599210	T	C
2	chr2_46603489	0	46603489	G	A
2	chr2_46606821	0	46606821	C	G
2	chr2_46608582	0	46608582	A	G
2	chr2_46608874	0	46608874	A	G
2	chr2_46609368	0	46609368	T	C
2	chr2_46613280	0	46613280	A	G
2	chr2_46616473	0	46616473	G	C
2	chr2_46617102	0	46617102	A	G
2	chr2_46620340	0	46620340	C	T
2	chr2_46626902	0	46626902	T	C
2	chr2_46628637	0	46628637	G	A
2	chr2_46631122	0	46631122	T	C
2	chr2_46631620	0	46631620	A	G
2	chr2_46633151	0	46633151	T	A
2	chr2_46637418	0	46637418	G	A
2	chr2_46650805	0	46650805	T	C
2	chr2_46653461	0	46653461	A	C
2	chr2_46656277	0	46656277	T	C
2	chr2_46656825	0	46656825	G	C
2	chr2_46661173	0	46661173	A	G
2	chr2_46661481	0	46661481	T	C
2	chr2_46664861	0	46664861	T	G
2	chr2_46666307	0	46666307	T	C
2	chr2_46666381	0	46666381	T	C
2	chr2_46667595	0	46667595	C	T
2	chr2_46669254	0	46669254	G	A
2	chr2_46671686	0	46671686	T	G
2	chr2_46671690	0	46671690	A	G
2	chr2_46671805	0	46671805	T	C
2	chr2_46679665	0	46679665	A	G
2	chr2_46694342	0	46694342	C	A
2	chr2_46700056	0	46700056	C	T
2	chr2_46700297	0	46700297	C	T
2	chr2_46701597	0	46701597	A	G
2	chr2_46702710	0	46702710	A	G
2	chr2_46704952	0	46704952	G	A
2	chr2_46709506	0	46709506	T	C
2	chr2_46710510	0	46710510	G	C
2	chr2_46712269	0	46712269	G	T
2	chr2_46719476	0	46719476	G	A
2	chr2_46724705	0	46724705	T	C
2	chr2_46725604	0	46725604	C	G
2	chr2_46726321	0	46726321	A	G
2	chr2_46727394	0	46727394	A	G
2	chr2_46727404	0	46727404	T	C
2	chr2_46727571	0	46727571	T	C
2	chr2_46728191	0	46728191	G	T
2	chr2_46729653	0	46729653	C	T
2	chr2_46735588	0	46735588	T	C
2	chr2_46737793	0	46737793	C	T
2	chr2_46742296	0	46742296	A	G
2	chr2_46743293	0	46743293	C	T
2	chr2_46745304	0	46745304	T	C
2	chr2_46746715	0	46746715	C	G
2	chr2_46756511	0	46756511	C	T
2	chr2_46758294	0	46758294	A	G
2	chr2_46758820	0	46758820	G	C
2	chr2_46759375	0	46759375	T	C
2	chr2_46760035	0	46760035	T	C
2	chr2_46765129	0	46765129	T	C
2	chr2_46765389	0	46765389	C	T
2	chr2_46765950	0	46765950	C	T
2	chr2_46768046	0	46768046	T	C
2	chr2_46773085	0	46773085	A	G
2	chr2_46773231	0	46773231	C	T
2	chr2_46773440	0	46773440	A	G
2	chr2_46774090	0	46774090	T	C
2	chr2_46774277	0	46774277	T	C
2	chr2_46774630	0	46774630	A	G
2	chr2_46778814	0	46778814	C	T
2	chr2_46781366	0	46781366	T	C
2	chr2_46784733	0	46784733	G	A
2	chr2_46789657	0	46789657	T	C
2	chr2_46792332	0	46792332	A	G
2	chr2_46793334	0	46793334	A	G
2	chr2_46794557	0	46794557	T	C
2	chr2_46797218	0	46797218	C	T
2	chr2_46799385	0	46799385	G	A
2	chr2_46801617	0	46801617	G	A
2	chr2_46802300	0	46802300	T	C
2	chr2_46803328	0	46803328	T	G
2	chr2_46812112	0	46812112	A	G
2	chr2_46848190	0	46848190	A	G
2	chr2_46852013	0	46852013	A	G
2	chr2_46852497	0	46852497	A	C
2	chr2_46855875	0	46855875	A	C
2	chr2_46857501	0	46857501	C	T
2	chr2_46857754	0	46857754	A	G
2	chr2_46862684	0	46862684	G	A
2	chr2_46865471	0	46865471	G	A
2	chr2_46866046	0	46866046	A	G
2	chr2_46875370	0	46875370	A	G
2	chr2_46875530	0	46875530	T	C
2	chr2_46878354	0	46878354	T	C
2	chr2_46878822	0	46878822	T	G
2	chr2_46883086	0	46883086	C	T
2	chr2_46885197	0	46885197	G	C
2	chr2_46885336	0	46885336	T	C
2	chr2_46891076	0	46891076	A	G
2	chr2_46891456	0	46891456	T	C
2	chr2_46895214	0	46895214	T	C
2	chr2_46898298	0	46898298	T	C
2	chr2_46900602	0	46900602	T	C
2	chr2_46905188	0	46905188	T	C
2	chr2_46906228	0	46906228	G	C
2	chr2_46907018	0	46907018	A	C
2	chr2_46907815	0	46907815	G	A
2	chr2_46912468	0	46912468	G	A
2	chr2_46912764	0	46912764	T	C
2	chr2_46913719	0	46913719	G	C
2	chr2_46920619	0	46920619	T	C
2	chr2_46921598	0	46921598	A	G
2	chr2_46922095	0	46922095	A	G
2	chr2_46922429	0	46922429	G	A
2	chr2_46922611	0	46922611	C	G
2	chr2_46924393	0	46924393	G	A
2	chr2_46933219	0	46933219	A	G
2	chr2_46942803	0	46942803	C	A
2	chr2_46957580	0	46957580	A	G
2	chr2_46960208	0	46960208	C	T
2	chr2_46962229	0	46962229	G	A
2	chr2_46962764	0	46962764	T	C
2	chr2_46963698	0	46963698	A	G
2	chr2_46969147	0	46969147	G	C
2	chr2_46971630	0	46971630	A	G
2	chr2_46972499	0	46972499	A	G
2	chr2_46972974	0	46972974	A	C
2	chr2_46978039	0	46978039	C	T
2	chr2_46983100	0	46983100	G	T
2	chr2_46987712	0	46987712	G	A
2	chr2_46989507	0	46989507	A	C
2	chr2_46990526	0	46990526	C	A
2	chr2_46994648	0	46994648	C	G
2	chr2_46995830	0	46995830	A	G
2	chr2_47001411	0	47001411	A	G
2	chr2_47002645	0	47002645	C	T
2	chr2_47004436	0	47004436	A	G
2	chr2_47015099	0	47015099	G	C
2	chr2_47017725	0	47017725	A	G
2	chr2_47025386	0	47025386	T	C
2	chr2_47029203	0	47029203	T	C
2	chr2_47029351	0	47029351	C	A
2	chr2_47031287	0	47031287	A	G
2	chr2_47035835	0	47035835	A	T
2	chr2_47038618	0	47038618	T	C
2	chr2_47050615	0	47050615	A	G
2	chr2_47051125	0	47051125	A	G
2	chr2_47051464	0	47051464	G	A
2	chr2_47055321	0	47055321	G	C
2	chr2_47062175	0	47062175	C	T
2	chr2_47066161	0	47066161	T	C
2	chr2_47066231	0	47066231	G	A
2	chr2_47069021	0	47069021	T	C
2	chr2_47069859	0	47069859	T	G
2	chr2_47071117	0	47071117	A	G
2	chr2_47072720	0	47072720	A	G
2	chr2_47074840	0	47074840	G	A
2	chr2_47079917	0	47079917	T	G
2	chr2_47081288	0	47081288	A	G
2	chr2_47090419	0	47090419	A	G
2	chr2_47093997	0	47093997	T	C
2	chr2_47100702	0	47100702	T	C
2	chr2_47101422	0	47101422	T	C
2	chr2_47104332	0	47104332	T	C
2	chr2_47108001	0	47108001	A	G
2	chr2_47111479	0	47111479	A	G
2	chr2_47117314	0	47117314	A	C
2	chr2_47124152	0	47124152	G	C
2	chr2_47127234	0	47127234	A	G
2	chr2_47127568	0	47127568	C	T
2	chr2_47133289	0	47133289	G	A
2	chr2_47136629	0	47136629	G	T
2	chr2_47138375	0	47138375	T	C
2	chr2_47139446	0	47139446	G	C
2	chr2_47140725	0	47140725	T	C
2	chr2_47145137	0	47145137	C	T
2	chr2_47145317	0	47145317	G	A
2	chr2_47146780	0	47146780	T	C
2	chr2_47149523	0	47149523	T	C
2	chr2_47167245	0	47167245	A	G
2	chr2_47167274	0	47167274	A	G
2	chr2_47168576	0	47168576	A	G
2	chr2_47176303	0	47176303	G	T
2	chr2_47180186	0	47180186	G	A
2	chr2_47183666	0	47183666	T	C
2	chr2_47187188	0	47187188	T	C
2	chr2_47189407	0	47189407	A	G
2	chr2_47193021	0	47193021	A	G
2	chr2_47195598	0	47195598	A	G
2	chr2_47197367	0	47197367	G	T
2	chr2_47197558	0	47197558	T	G
2	chr2_47197810	0	47197810	T	C
2	chr2_47198532	0	47198532	T	C
2	chr2_47198836	0	47198836	T	C
2	chr2_47202503	0	47202503	T	C
2	chr2_47207984	0	47207984	T	C
2	chr2_47212653	0	47212653	A	G
2	chr2_47225116	0	47225116	G	C
2	chr2_47226085	0	47226085	T	C
2	chr2_47226794	0	47226794	G	T
2	chr2_47226939	0	47226939	C	A
2	chr2_47227180	0	47227180	A	G
2	chr2_47228493	0	47228493	A	C
2	chr2_47229143	0	47229143	A	G
2	chr2_47229752	0	47229752	G	A
2	chr2_47229889	0	47229889	A	G
2	chr2_47230409	0	47230409	T	C
2	chr2_47233714	0	47233714	A	C
2	chr2_47245826	0	47245826	A	G
2	chr2_47253288	0	47253288	T	C
2	chr2_47254808	0	47254808	A	G
2	chr2_47258167	0	47258167	A	T
2	chr2_47263647	0	47263647	G	C
2	chr2_47264413	0	47264413	G	A
2	chr2_47278273	0	47278273	T	C
2	chr2_47279500	0	47279500	A	G
2	chr2_47282418	0	47282418	A	G
2	chr2_47283197	0	47283197	A	G
2	chr2_47283692	0	47283692	A	G
2	chr2_47287649	0	47287649	G	C
2	chr2_47292792	0	47292792	C	T
2	chr2_47307255	0	47307255	A	C
2	chr2_47309360	0	47309360	T	C
2	chr2_47309932	0	47309932	A	G
2	chr2_47318416	0	47318416	A	G
2	chr2_47466220	0	47466220	C	G
2	chr2_47466251	0	47466251	G	A
2	chr2_47471613	0	47471613	T	C
2	chr2_47484515	0	47484515	G	A
2	chr2_47484852	0	47484852	A	C
2	chr2_47486727	0	47486727	A	G
2	chr2_47487452	0	47487452	G	A
2	chr2_47496380	0	47496380	C	T
2	chr2_47497113	0	47497113	T	C
2	chr2_47502219	0	47502219	C	G
2	chr2_47503540	0	47503540	A	G
2	chr2_47504283	0	47504283	C	T
2	chr2_47509034	0	47509034	A	G
2	chr2_47510389	0	47510389	A	G
2	chr2_47510888	0	47510888	T	G
2	chr2_47513129	0	47513129	C	T
2	chr2_47519376	0	47519376	A	G
2	chr2_47521120	0	47521120	T	G
2	chr2_47521135	0	47521135	T	C
2	chr2_47523055	0	47523055	T	C
2	chr2_47523070	0	47523070	C	T
2	chr2_47526295	0	47526295	C	T
2	chr2_47527592	0	47527592	T	C
2	chr2_47530131	0	47530131	T	C
2	chr2_47530273	0	47530273	T	C
2	chr2_47531441	0	47531441	A	G
2	chr2_47533873	0	47533873	A	G
2	chr2_47536801	0	47536801	A	G
2	chr2_47537699	0	47537699	A	C
2	chr2_47552693	0	47552693	G	A
2	chr2_47557535	0	47557535	C	G
2	chr2_47559009	0	47559009	A	G
2	chr2_47559314	0	47559314	T	C
2	chr2_47559982	0	47559982	A	G
2	chr2_47570373	0	47570373	T	C
2	chr2_47578074	0	47578074	T	C
2	chr2_47578088	0	47578088	A	G
2	chr2_47583506	0	47583506	T	A
2	chr2_47587490	0	47587490	A	T
2	chr2_47587942	0	47587942	C	T
2	chr2_47588797	0	47588797	T	C
2	chr2_47597790	0	47597790	G	A
2	chr2_47601462	0	47601462	A	G
2	chr2_47604250	0	47604250	C	G
2	chr2_47606242	0	47606242	C	T
2	chr2_47608936	0	47608936	G	A
2	chr2_47609403	0	47609403	C	T
2	chr2_47612178	0	47612178	T	C
2	chr2_47614708	0	47614708	A	G
2	chr2_47618000	0	47618000	A	G
2	chr2_47621860	0	47621860	G	A
2	chr2_47623919	0	47623919	A	G
2	chr2_47627661	0	47627661	A	G
2	chr2_47628551	0	47628551	A	G
2	chr2_47636671	0	47636671	A	C
2	chr2_47641974	0	47641974	A	G
2	chr2_47645868	0	47645868	A	G
2	chr2_47649281	0	47649281	T	C
2	chr2_47652731	0	47652731	T	C
2	chr2_47664508	0	47664508	G	T
2	chr2_47665723	0	47665723	A	G
2	chr2_47666341	0	47666341	T	G
2	chr2_47678010	0	47678010	C	T
2	chr2_47691033	0	47691033	C	T
2	chr2_47692398	0	47692398	C	T
2	chr2_47698022	0	47698022	T	C
2	chr2_47700741	0	47700741	A	C
2	chr2_47709325	0	47709325	G	C
2	chr2_47710493	0	47710493	T	C
2	chr2_47710581	0	47710581	G	A
2	chr2_47711517	0	47711517	A	G
2	chr2_47713380	0	47713380	G	A
2	chr2_47716420	0	47716420	G	C
2	chr2_47719961	0	47719961	A	G
2	chr2_47722966	0	47722966	C	T
2	chr2_47723094	0	47723094	T	A
2	chr2_47723609	0	47723609	T	C
2	chr2_47725520	0	47725520	G	T
2	chr2_47728585	0	47728585	T	C
2	chr2_47729166	0	47729166	G	C
2	chr2_47729839	0	47729839	T	C
2	chr2_47732779	0	47732779	C	A
2	chr2_47738303	0	47738303	A	G
2	chr2_47746332	0	47746332	A	G
2	chr2_47749922	0	47749922	T	C
2	chr2_47754208	0	47754208	T	C
2	chr2_47754772	0	47754772	T	C
2	chr2_47758044	0	47758044	A	G
2	chr2_47764462	0	47764462	T	C
2	chr2_47766174	0	47766174	A	G
2	chr2_47767307	0	47767307	A	G
2	chr2_47774241	0	47774241	G	A
2	chr2_47777978	0	47777978	A	G
2	chr2_47783218	0	47783218	C	T
2	chr2_47791215	0	47791215	C	T
2	chr2_47802681	0	47802681	A	C
2	chr2_47803216	0	47803216	G	A
2	chr2_47805060	0	47805060	T	C
2	chr2_47806081	0	47806081	A	G
2	chr2_47806604	0	47806604	A	G
2	chr2_47807046	0	47807046	G	C
2	chr2_47808818	0	47808818	G	A
2	chr2_47809269	0	47809269	G	C
2	chr2_47811741	0	47811741	C	A
2	chr2_47811874	0	47811874	C	T
2	chr2_47812146	0	47812146	C	T
2	chr2_47814740	0	47814740	C	T
2	chr2_47823465	0	47823465	T	C
2	chr2_47827337	0	47827337	C	G
2	chr2_47853413	0	47853413	A	G
2	chr2_47854408	0	47854408	C	G
2	chr2_47864909	0	47864909	T	C
2	chr2_47870941	0	47870941	G	A
2	chr2_47872479	0	47872479	T	C
2	chr2_47880444	0	47880444	T	C
2	chr2_47881826	0	47881826	T	C
2	chr2_47882456	0	47882456	C	A
2	chr2_47887857	0	47887857	A	G
2	chr2_47888219	0	47888219	G	A
2	chr2_47895070	0	47895070	A	G
2	chr2_47895767	0	47895767	C	T
2	chr2_47897523	0	47897523	G	C
2	chr2_47904611	0	47904611	A	C
2	chr2_47905687	0	47905687	C	T
2	chr2_47908396	0	47908396	A	G
2	chr2_47923360	0	47923360	A	G
2	chr2_47923485	0	47923485	T	C
2	chr2_47928260	0	47928260	T	C
2	chr2_47936561	0	47936561	T	C
2	chr2_47937202	0	47937202	C	T
2	chr2_47944691	0	47944691	A	G
2	chr2_47949880	0	47949880	A	G
2	chr2_47951482	0	47951482	A	G
2	chr2_47951980	0	47951980	A	G
2	chr2_47963297	0	47963297	A	G
2	chr2_47964938	0	47964938	A	G
2	chr2_47976075	0	47976075	G	T
2	chr2_47983792	0	47983792	G	A
2	chr2_48014951	0	48014951	A	G
2	chr2_48026734	0	48026734	A	T
2	chr2_48027746	0	48027746	C	A
2	chr2_48033443	0	48033443	A	G
2	chr2_48036830	0	48036830	T	C
2	chr2_48036953	0	48036953	T	C
2	chr2_48048495	0	48048495	G	A
2	chr2_48061090	0	48061090	A	C
2	chr2_48061665	0	48061665	C	T
2	chr2_48063287	0	48063287	A	G
2	chr2_48068529	0	48068529	G	A
2	chr2_48071753	0	48071753	G	T
2	chr2_48072661	0	48072661	A	G
2	chr2_48074702	0	48074702	A	G
2	chr2_48091398	0	48091398	C	T
2	chr2_48102085	0	48102085	A	G
2	chr2_48113362	0	48113362	T	C
2	chr2_48130487	0	48130487	T	C
2	chr2_48131338	0	48131338	G	A
2	chr2_48132281	0	48132281	C	G
2	chr2_48139669	0	48139669	A	G
2	chr2_48141254	0	48141254	T	A
2	chr2_48142835	0	48142835	T	C
2	chr2_48155540	0	48155540	A	C
2	chr2_48160947	0	48160947	G	A
2	chr2_48167662	0	48167662	T	C
2	chr2_48171814	0	48171814	C	A
2	chr2_48173892	0	48173892	T	C
2	chr2_48176250	0	48176250	T	C
2	chr2_48176515	0	48176515	G	A
2	chr2_48178646	0	48178646	T	C
2	chr2_48179709	0	48179709	T	C
2	chr2_48179956	0	48179956	T	C
2	chr2_48214595	0	48214595	A	G
2	chr2_48219576	0	48219576	A	G
2	chr2_48225476	0	48225476	A	G
2	chr2_48225893	0	48225893	T	C
2	chr2_48225914	0	48225914	G	A
2	chr2_48234673	0	48234673	G	A
2	chr2_48239432	0	48239432	A	C
2	chr2_48242681	0	48242681	A	G
2	chr2_48278393	0	48278393	T	C
2	chr2_48278912	0	48278912	G	A
2	chr2_48280097	0	48280097	C	T
2	chr2_48287299	0	48287299	G	C
2	chr2_48297001	0	48297001	G	A
2	chr2_48303234	0	48303234	T	C
2	chr2_48311872	0	48311872	C	T
2	chr2_48320013	0	48320013	T	C
2	chr2_48320937	0	48320937	C	T
2	chr2_48324898	0	48324898	G	C
2	chr2_48334672	0	48334672	A	G
2	chr2_48339585	0	48339585	A	G
2	chr2_48344497	0	48344497	A	G
2	chr2_48344920	0	48344920	G	A
2	chr2_48345140	0	48345140	G	T
2	chr2_48351887	0	48351887	A	G
2	chr2_48352365	0	48352365	T	C
2	chr2_48359375	0	48359375	C	A
2	chr2_48362348	0	48362348	A	G
2	chr2_48364337	0	48364337	A	G
2	chr2_48365134	0	48365134	T	C
2	chr2_48370081	0	48370081	A	G
2	chr2_48374553	0	48374553	A	G
2	chr2_48375297	0	48375297	C	T
2	chr2_48375701	0	48375701	G	C
2	chr2_48377957	0	48377957	A	G
2	chr2_48379000	0	48379000	T	C
2	chr2_48381199	0	48381199	A	G
2	chr2_48381529	0	48381529	A	G
2	chr2_48386923	0	48386923	A	G
2	chr2_48388199	0	48388199	A	G
2	chr2_48388494	0	48388494	G	A
2	chr2_48393877	0	48393877	T	G
2	chr2_48397047	0	48397047	C	T
2	chr2_48397137	0	48397137	G	A
2	chr2_48399581	0	48399581	T	G
2	chr2_48412112	0	48412112	T	C
2	chr2_48422520	0	48422520	C	T
2	chr2_48429155	0	48429155	A	G
2	chr2_48441069	0	48441069	T	C
2	chr2_48451478	0	48451478	C	G
2	chr2_48453356	0	48453356	A	C
2	chr2_48461268	0	48461268	A	G
2	chr2_48463321	0	48463321	T	C
2	chr2_48464221	0	48464221	A	T
2	chr2_48464415	0	48464415	G	A
2	chr2_48466717	0	48466717	A	G
2	chr2_48468860	0	48468860	A	G
2	chr2_48470612	0	48470612	T	C
2	chr2_48480850	0	48480850	G	C
2	chr2_48488711	0	48488711	A	G
2	chr2_48490336	0	48490336	T	C
2	chr2_48501159	0	48501159	G	C
2	chr2_48505346	0	48505346	T	C
2	chr2_48510916	0	48510916	C	T
2	chr2_48515180	0	48515180	A	T
2	chr2_48519207	0	48519207	A	G
2	chr2_48533864	0	48533864	A	G
2	chr2_48535198	0	48535198	G	A
2	chr2_48542937	0	48542937	A	G
2	chr2_48543636	0	48543636	A	G
2	chr2_48550932	0	48550932	G	T
2	chr2_48580522	0	48580522	C	G
2	chr2_48580891	0	48580891	C	T
2	chr2_48583701	0	48583701	A	G
2	chr2_48587531	0	48587531	T	C
2	chr2_48608821	0	48608821	A	G
2	chr2_48612573	0	48612573	G	C
2	chr2_48614282	0	48614282	A	G
2	chr2_48617653	0	48617653	G	A
2	chr2_48624570	0	48624570	A	G
2	chr2_48624587	0	48624587	G	C
2	chr2_48625164	0	48625164	T	C
2	chr2_48625553	0	48625553	T	C
2	chr2_48630280	0	48630280	C	A
2	chr2_48632827	0	48632827	A	G
2	chr2_48633041	0	48633041	T	C
2	chr2_48637678	0	48637678	T	A
2	chr2_48639585	0	48639585	T	C
2	chr2_48649877	0	48649877	C	G
2	chr2_48650098	0	48650098	A	C
2	chr2_48650161	0	48650161	T	C
2	chr2_48650194	0	48650194	A	G
2	chr2_48650521	0	48650521	A	G
2	chr2_48658539	0	48658539	A	G
2	chr2_48660401	0	48660401	T	C
2	chr2_48666568	0	48666568	G	A
2	chr2_48673715	0	48673715	A	G
2	chr2_48674665	0	48674665	T	C
2	chr2_48675472	0	48675472	C	G
2	chr2_48675609	0	48675609	T	A
2	chr2_48676783	0	48676783	T	C
2	chr2_48691420	0	48691420	T	C
2	chr2_48695214	0	48695214	C	T
2	chr2_48702166	0	48702166	T	C
2	chr2_48714766	0	48714766	A	G
2	chr2_48715335	0	48715335	T	G
2	chr2_48718767	0	48718767	T	G
2	chr2_48723983	0	48723983	C	T
2	chr2_48728216	0	48728216	C	G
2	chr2_48735555	0	48735555	T	C
2	chr2_48737536	0	48737536	A	G
2	chr2_48738007	0	48738007	A	G
2	chr2_48997327	0	48997327	C	A
2	chr2_49004586	0	49004586	A	G
2	chr2_49006776	0	49006776	A	G
2	chr2_49007391	0	49007391	G	A
2	chr2_49009348	0	49009348	A	C
2	chr2_49012454	0	49012454	C	T
2	chr2_49013578	0	49013578	C	T
2	chr2_49026410	0	49026410	G	A
2	chr2_49034161	0	49034161	A	C
2	chr2_49034531	0	49034531	T	A
2	chr2_49039792	0	49039792	C	A
2	chr2_49042288	0	49042288	C	T
2	chr2_49047095	0	49047095	G	A
2	chr2_49047504	0	49047504	A	G
2	chr2_49051172	0	49051172	C	T
2	chr2_49053736	0	49053736	C	T
2	chr2_49068650	0	49068650	T	C
2	chr2_49073434	0	49073434	T	C
2	chr2_49079096	0	49079096	C	G
2	chr2_49081875	0	49081875	G	A
2	chr2_49086733	0	49086733	T	C
2	chr2_49087612	0	49087612	T	G
2	chr2_49104399	0	49104399	G	A
2	chr2_49121389	0	49121389	T	C
2	chr2_49121415	0	49121415	T	G
2	chr2_49121483	0	49121483	G	C
2	chr2_49121509	0	49121509	A	G
2	chr2_49126460	0	49126460	A	G
2	chr2_49133731	0	49133731	T	G
2	chr2_49136374	0	49136374	A	G
2	chr2_49136702	0	49136702	A	G
2	chr2_49142710	0	49142710	A	G
2	chr2_49153203	0	49153203	G	T
2	chr2_49155823	0	49155823	A	C
2	chr2_49157168	0	49157168	C	G
2	chr2_49168696	0	49168696	C	T
2	chr2_49174521	0	49174521	A	C
2	chr2_49181835	0	49181835	C	T
2	chr2_49182092	0	49182092	A	G
2	chr2_49182492	0	49182492	G	A
2	chr2_49190162	0	49190162	G	C
2	chr2_49194923	0	49194923	T	C
2	chr2_49208175	0	49208175	C	T
2	chr2_49234281	0	49234281	C	A
2	chr2_49235468	0	49235468	A	G
2	chr2_49238995	0	49238995	T	C
2	chr2_49245081	0	49245081	G	A
2	chr2_49250406	0	49250406	G	A
2	chr2_49256260	0	49256260	T	G
2	chr2_49260908	0	49260908	T	C
2	chr2_49266944	0	49266944	C	G
2	chr2_49272855	0	49272855	T	C
2	chr2_49273718	0	49273718	G	A
2	chr2_49274532	0	49274532	G	A
2	chr2_49277380	0	49277380	G	T
2	chr2_49278827	0	49278827	T	C
2	chr2_49283511	0	49283511	T	C
2	chr2_49297908	0	49297908	G	C
2	chr2_49311294	0	49311294	G	C
2	chr2_49312976	0	49312976	G	A
2	chr2_49331145	0	49331145	G	T
2	chr2_49341967	0	49341967	G	A
2	chr2_49347919	0	49347919	T	C
2	chr2_49351450	0	49351450	T	C
2	chr2_49351859	0	49351859	C	T
2	chr2_49355548	0	49355548	A	G
2	chr2_49361071	0	49361071	A	G
2	chr2_49366692	0	49366692	T	C
2	chr2_49367601	0	49367601	A	G
2	chr2_49369768	0	49369768	G	A
2	chr2_49375803	0	49375803	C	G
2	chr2_49378256	0	49378256	T	C
2	chr2_49378296	0	49378296	T	C
2	chr2_49382554	0	49382554	G	A
2	chr2_49387570	0	49387570	G	C
2	chr2_49390778	0	49390778	A	C
2	chr2_49391530	0	49391530	C	T
2	chr2_49392123	0	49392123	C	T
2	chr2_49393812	0	49393812	C	T
2	chr2_49397473	0	49397473	A	G
2	chr2_49398377	0	49398377	A	G
2	chr2_49402345	0	49402345	T	C
2	chr2_49403894	0	49403894	T	C
2	chr2_49405076	0	49405076	C	T
2	chr2_49405554	0	49405554	G	T
2	chr2_49406354	0	49406354	A	C
2	chr2_49415575	0	49415575	G	C
2	chr2_49429958	0	49429958	T	G
2	chr2_49435175	0	49435175	T	C
2	chr2_49447566	0	49447566	C	T
2	chr2_49464066	0	49464066	C	T
2	chr2_49465483	0	49465483	T	A
2	chr2_49465937	0	49465937	G	C
2	chr2_49467518	0	49467518	T	C
2	chr2_49467816	0	49467816	G	A
2	chr2_49477292	0	49477292	G	T
2	chr2_49484231	0	49484231	A	G
2	chr2_49484302	0	49484302	T	C
2	chr2_49490233	0	49490233	T	C
2	chr2_49491934	0	49491934	A	G
2	chr2_49495394	0	49495394	G	A
2	chr2_49498177	0	49498177	C	T
2	chr2_49498389	0	49498389	T	C
2	chr2_49499939	0	49499939	G	A
2	chr2_49501060	0	49501060	T	C
2	chr2_49502888	0	49502888	T	C
2	chr2_49503008	0	49503008	T	C
2	chr2_49503756	0	49503756	C	T
2	chr2_49506799	0	49506799	C	A
2	chr2_49512250	0	49512250	T	A
2	chr2_49514065	0	49514065	A	C
2	chr2_49514771	0	49514771	T	C
2	chr2_49515020	0	49515020	C	T
2	chr2_49517027	0	49517027	C	G
2	chr2_49518137	0	49518137	A	C
2	chr2_49529995	0	49529995	G	A
2	chr2_49531275	0	49531275	G	A
2	chr2_49532282	0	49532282	A	G
2	chr2_49533941	0	49533941	A	G
2	chr2_49535960	0	49535960	A	G
2	chr2_49537014	0	49537014	T	C
2	chr2_49539569	0	49539569	C	A
2	chr2_49539837	0	49539837	G	A
2	chr2_49540831	0	49540831	C	T
2	chr2_49542306	0	49542306	T	A
2	chr2_49542511	0	49542511	A	G
2	chr2_49544366	0	49544366	C	T
2	chr2_49553296	0	49553296	G	C
2	chr2_49556568	0	49556568	G	T
2	chr2_49556785	0	49556785	A	G
2	chr2_49557559	0	49557559	A	G
2	chr2_49558515	0	49558515	A	G
2	chr2_49560018	0	49560018	C	G
2	chr2_49565291	0	49565291	A	C
2	chr2_49571686	0	49571686	A	C
2	chr2_49579820	0	49579820	C	T
2	chr2_49584689	0	49584689	C	T
2	chr2_49584932	0	49584932	C	G
2	chr2_49588117	0	49588117	T	C
2	chr2_49601177	0	49601177	G	A
2	chr2_49603108	0	49603108	C	T
2	chr2_49609820	0	49609820	T	C
2	chr2_49614282	0	49614282	A	T
2	chr2_49614761	0	49614761	A	C
2	chr2_49617053	0	49617053	G	A
2	chr2_49617628	0	49617628	A	G
2	chr2_49620648	0	49620648	G	T
2	chr2_49621673	0	49621673	T	C
2	chr2_49622575	0	49622575	C	G
2	chr2_49629388	0	49629388	A	G
2	chr2_49629593	0	49629593	A	G
2	chr2_49629605	0	49629605	G	A
2	chr2_49629935	0	49629935	T	C
2	chr2_49630709	0	49630709	T	C
2	chr2_49632817	0	49632817	A	C
2	chr2_49633822	0	49633822	C	T
2	chr2_49635452	0	49635452	T	G
2	chr2_49636208	0	49636208	A	G
2	chr2_49636616	0	49636616	T	C
2	chr2_49637387	0	49637387	T	G
2	chr2_49640718	0	49640718	T	C
2	chr2_49642168	0	49642168	T	C
2	chr2_49644196	0	49644196	C	T
2	chr2_49645731	0	49645731	T	C
2	chr2_49648408	0	49648408	A	G
2	chr2_49650247	0	49650247	G	A
2	chr2_49652690	0	49652690	T	C
2	chr2_49653584	0	49653584	G	A
2	chr2_49653627	0	49653627	A	G
2	chr2_49661639	0	49661639	C	A
2	chr2_49671803	0	49671803	G	T
2	chr2_49679445	0	49679445	C	T
2	chr2_49679741	0	49679741	C	T
2	chr2_49692740	0	49692740	T	C
2	chr2_49703292	0	49703292	T	C
2	chr2_49705098	0	49705098	A	G
2	chr2_49710518	0	49710518	A	C
2	chr2_49711922	0	49711922	T	C
2	chr2_49716720	0	49716720	A	G
2	chr2_49717456	0	49717456	C	G
2	chr2_49720042	0	49720042	T	C
2	chr2_49724084	0	49724084	A	G
2	chr2_49726784	0	49726784	A	G
2	chr2_49727374	0	49727374	T	C
2	chr2_49730065	0	49730065	T	C
2	chr2_49734688	0	49734688	A	G
2	chr2_49734950	0	49734950	A	G
2	chr2_49739154	0	49739154	A	C
2	chr2_49739289	0	49739289	C	T
2	chr2_49740962	0	49740962	G	A
2	chr2_49753678	0	49753678	G	A
2	chr2_49753930	0	49753930	G	A
2	chr2_49755159	0	49755159	A	G
2	chr2_49755713	0	49755713	T	G
2	chr2_49763421	0	49763421	T	C
2	chr2_49764643	0	49764643	C	T
2	chr2_49764755	0	49764755	T	C
2	chr2_49766398	0	49766398	T	C
2	chr2_49768071	0	49768071	A	G
2	chr2_49769393	0	49769393	A	G
2	chr2_49770485	0	49770485	G	C
2	chr2_49774338	0	49774338	A	G
2	chr2_49786448	0	49786448	C	G
2	chr2_49787157	0	49787157	T	G
2	chr2_49787810	0	49787810	A	G
2	chr2_49795609	0	49795609	A	C
2	chr2_49806639	0	49806639	A	G
2	chr2_49808269	0	49808269	G	C
2	chr2_49810953	0	49810953	T	C
2	chr2_49820430	0	49820430	A	G
2	chr2_49824455	0	49824455	A	G
2	chr2_49828038	0	49828038	T	C
2	chr2_49848645	0	49848645	A	G
2	chr2_49854522	0	49854522	T	G
2	chr2_49860369	0	49860369	G	C
2	chr2_49860895	0	49860895	T	C
2	chr2_49862310	0	49862310	A	C
2	chr2_49876779	0	49876779	T	C
2	chr2_49884900	0	49884900	G	A
2	chr2_49884902	0	49884902	T	G
2	chr2_49886949	0	49886949	A	G
2	chr2_49887776	0	49887776	A	C
2	chr2_49889337	0	49889337	C	T
2	chr2_49892337	0	49892337	G	C
2	chr2_49896863	0	49896863	C	G
2	chr2_49897069	0	49897069	T	G
2	chr2_49899093	0	49899093	G	C
2	chr2_49904752	0	49904752	A	G
2	chr2_49907705	0	49907705	A	G
2	chr2_49911009	0	49911009	G	A
2	chr2_49922478	0	49922478	T	G
2	chr2_49926350	0	49926350	G	T
2	chr2_49926423	0	49926423	G	A
2	chr2_49928569	0	49928569	T	C
2	chr2_49930231	0	49930231	T	C
2	chr2_49933673	0	49933673	C	T
2	chr2_49934247	0	49934247	C	T
2	chr2_49934664	0	49934664	A	G
2	chr2_49936789	0	49936789	G	A
2	chr2_49938524	0	49938524	C	G
2	chr2_49941740	0	49941740	T	C
2	chr2_49944001	0	49944001	A	C
2	chr2_49944843	0	49944843	G	T
2	chr2_49945888	0	49945888	C	T
2	chr2_49946330	0	49946330	T	C
2	chr2_49950537	0	49950537	A	C
2	chr2_49951880	0	49951880	G	A
2	chr2_49951908	0	49951908	C	G
2	chr2_49955475	0	49955475	T	C
2	chr2_49961333	0	49961333	G	A
2	chr2_49965779	0	49965779	T	C
2	chr2_49967082	0	49967082	A	G
2	chr2_49967210	0	49967210	G	A
2	chr2_49967975	0	49967975	G	A
2	chr2_49968105	0	49968105	A	G
2	chr2_49972535	0	49972535	G	T
2	chr2_49973049	0	49973049	T	C
2	chr2_49976433	0	49976433	T	G
2	chr2_49984570	0	49984570	T	A
2	chr2_49985441	0	49985441	T	C
2	chr2_49987813	0	49987813	C	A
2	chr2_49989005	0	49989005	T	C
2	chr2_49989693	0	49989693	A	G
2	chr2_49994558	0	49994558	A	G
2	chr2_49995503	0	49995503	C	A
2	chr2_49998311	0	49998311	A	G
2	chr2_50003676	0	50003676	T	C
2	chr2_50004550	0	50004550	T	C
2	chr2_50004649	0	50004649	G	A
2	chr2_50008058	0	50008058	A	G
2	chr2_50009174	0	50009174	A	G
2	chr2_50009333	0	50009333	A	G
2	chr2_50009531	0	50009531	C	T
2	chr2_50012577	0	50012577	A	G
2	chr2_50018698	0	50018698	C	T
2	chr2_50019095	0	50019095	A	G
2	chr2_50019422	0	50019422	T	C
2	chr2_50020464	0	50020464	T	C
2	chr2_50026167	0	50026167	A	C
2	chr2_50033464	0	50033464	G	C
2	chr2_50033565	0	50033565	C	T
2	chr2_50035916	0	50035916	G	C
2	chr2_50036901	0	50036901	T	C
2	chr2_50037123	0	50037123	A	G
2	chr2_50040956	0	50040956	A	C
2	chr2_50043534	0	50043534	C	A
2	chr2_50047287	0	50047287	C	T
2	chr2_50047615	0	50047615	A	G
2	chr2_50048830	0	50048830	G	A
2	chr2_50062439	0	50062439	T	C
2	chr2_50062693	0	50062693	A	G
2	chr2_50063713	0	50063713	T	A
2	chr2_50067083	0	50067083	G	C
2	chr2_50068279	0	50068279	C	G
2	chr2_50070227	0	50070227	G	T
2	chr2_50077438	0	50077438	T	C
2	chr2_50083724	0	50083724	A	G
2	chr2_50084424	0	50084424	T	C
2	chr2_50094108	0	50094108	G	A
2	chr2_50096495	0	50096495	G	A
2	chr2_50099981	0	50099981	T	C
2	chr2_50100523	0	50100523	C	T
2	chr2_50108273	0	50108273	C	T
2	chr2_50110556	0	50110556	G	T
2	chr2_50111607	0	50111607	G	A
2	chr2_50111908	0	50111908	T	C
2	chr2_50121985	0	50121985	A	G
2	chr2_50123875	0	50123875	A	G
2	chr2_50125164	0	50125164	G	C
2	chr2_50130914	0	50130914	C	G
2	chr2_50131956	0	50131956	A	G
2	chr2_50134461	0	50134461	A	G
2	chr2_50135289	0	50135289	A	G
2	chr2_50143409	0	50143409	T	C
2	chr2_50145493	0	50145493	C	A
2	chr2_50147177	0	50147177	G	T
2	chr2_50148612	0	50148612	T	C
2	chr2_50157316	0	50157316	A	G
2	chr2_50161223	0	50161223	C	G
2	chr2_50162445	0	50162445	A	G
2	chr2_50167746	0	50167746	C	T
2	chr2_50167918	0	50167918	A	C
2	chr2_50170613	0	50170613	A	G
2	chr2_50170726	0	50170726	G	C
2	chr2_50174780	0	50174780	G	A
2	chr2_50175528	0	50175528	T	C
2	chr2_50175625	0	50175625	C	T
2	chr2_50176632	0	50176632	T	C
2	chr2_50177782	0	50177782	G	A
2	chr2_50182663	0	50182663	C	A
2	chr2_50183498	0	50183498	G	A
2	chr2_50184917	0	50184917	A	G
2	chr2_50185402	0	50185402	T	C
2	chr2_50187249	0	50187249	T	G
2	chr2_50188779	0	50188779	A	G
2	chr2_50190255	0	50190255	G	A
2	chr2_50190995	0	50190995	A	G
2	chr2_50191650	0	50191650	C	T
2	chr2_50194761	0	50194761	G	A
2	chr2_50195827	0	50195827	C	T
2	chr2_50196270	0	50196270	A	G
2	chr2_50196513	0	50196513	C	T
2	chr2_50210653	0	50210653	C	G
2	chr2_50211158	0	50211158	T	G
2	chr2_50212936	0	50212936	C	G
2	chr2_50235746	0	50235746	G	A
2	chr2_50236969	0	50236969	T	C
2	chr2_50240505	0	50240505	T	C
2	chr2_50243002	0	50243002	T	C
2	chr2_50245384	0	50245384	A	T
2	chr2_50268276	0	50268276	A	C
2	chr2_50270123	0	50270123	G	A
2	chr2_50273275	0	50273275	A	G
2	chr2_50278632	0	50278632	C	T
2	chr2_50282320	0	50282320	A	G
2	chr2_50283477	0	50283477	T	C
2	chr2_50284761	0	50284761	T	C
2	chr2_50288735	0	50288735	T	C
2	chr2_50293945	0	50293945	G	C
2	chr2_50296655	0	50296655	C	T
2	chr2_50296895	0	50296895	C	G
2	chr2_50300370	0	50300370	T	C
2	chr2_50301489	0	50301489	A	G
2	chr2_50305489	0	50305489	T	G
2	chr2_50305612	0	50305612	C	G
2	chr2_50308702	0	50308702	T	C
2	chr2_50309830	0	50309830	T	A
2	chr2_50309831	0	50309831	T	C
2	chr2_50311307	0	50311307	T	G
2	chr2_50311802	0	50311802	G	T
2	chr2_50312451	0	50312451	A	G
2	chr2_50314162	0	50314162	G	C
2	chr2_50317666	0	50317666	T	C
2	chr2_50317966	0	50317966	A	G
2	chr2_50319398	0	50319398	T	C
2	chr2_50321681	0	50321681	G	A
2	chr2_50322894	0	50322894	A	G
2	chr2_50342432	0	50342432	G	A
2	chr2_50346534	0	50346534	C	T
2	chr2_50350842	0	50350842	G	A
2	chr2_50351272	0	50351272	C	T
2	chr2_50367763	0	50367763	T	C
2	chr2_50370530	0	50370530	C	T
2	chr2_50372311	0	50372311	T	C
2	chr2_50372622	0	50372622	C	T
2	chr2_50375138	0	50375138	C	G
2	chr2_50376093	0	50376093	A	T
2	chr2_50376773	0	50376773	T	G
2	chr2_50378638	0	50378638	C	T
2	chr2_50381067	0	50381067	G	A
2	chr2_50381907	0	50381907	G	A
2	chr2_50385024	0	50385024	A	C
2	chr2_50386957	0	50386957	C	T
2	chr2_50389306	0	50389306	G	C
2	chr2_50394285	0	50394285	T	C
2	chr2_50394904	0	50394904	G	T
2	chr2_50395404	0	50395404	A	C
2	chr2_50404062	0	50404062	A	C
2	chr2_50405155	0	50405155	G	C
2	chr2_50405953	0	50405953	A	G
2	chr2_50406248	0	50406248	G	T
2	chr2_50406485	0	50406485	C	A
2	chr2_50415779	0	50415779	C	A
2	chr2_50416448	0	50416448	A	G
2	chr2_50424331	0	50424331	T	C
2	chr2_50437270	0	50437270	A	C
2	chr2_50439815	0	50439815	G	A
2	chr2_50441064	0	50441064	T	A
2	chr2_50449511	0	50449511	T	C
2	chr2_50450591	0	50450591	A	G
2	chr2_50460079	0	50460079	C	T
2	chr2_50460119	0	50460119	G	A
2	chr2_50460980	0	50460980	T	C
2	chr2_50461463	0	50461463	T	C
2	chr2_50464341	0	50464341	C	T
2	chr2_50464925	0	50464925	A	G
2	chr2_50466149	0	50466149	G	A
2	chr2_50469626	0	50469626	A	G
2	chr2_50469886	0	50469886	A	G
2	chr2_50471177	0	50471177	C	A
2	chr2_50474019	0	50474019	T	C
2	chr2_50480087	0	50480087	G	A
2	chr2_50480956	0	50480956	T	C
2	chr2_50481141	0	50481141	T	G
2	chr2_50482006	0	50482006	G	A
2	chr2_50500613	0	50500613	G	C
2	chr2_50503861	0	50503861	C	T
2	chr2_50508858	0	50508858	C	T
2	chr2_50514296	0	50514296	G	C
2	chr2_50514796	0	50514796	C	T
2	chr2_50515652	0	50515652	G	T
2	chr2_50519987	0	50519987	C	G
2	chr2_50524691	0	50524691	C	G
2	chr2_50525995	0	50525995	G	C
2	chr2_50529271	0	50529271	A	G
2	chr2_50536802	0	50536802	A	G
2	chr2_50537662	0	50537662	G	A
2	chr2_50545867	0	50545867	G	T
2	chr2_50546539	0	50546539	C	T
2	chr2_50546820	0	50546820	T	C
2	chr2_50547011	0	50547011	T	G
2	chr2_50556503	0	50556503	A	G
2	chr2_50562971	0	50562971	C	T
2	chr2_50567231	0	50567231	T	C
2	chr2_50586547	0	50586547	A	C
2	chr2_50586620	0	50586620	G	A
2	chr2_50587356	0	50587356	T	C
2	chr2_50587417	0	50587417	A	C
2	chr2_50587440	0	50587440	T	C
2	chr2_50588195	0	50588195	G	C
2	chr2_50588442	0	50588442	G	C
2	chr2_50589104	0	50589104	C	A
2	chr2_50593139	0	50593139	G	A
2	chr2_50596122	0	50596122	C	T
2	chr2_50602480	0	50602480	G	A
2	chr2_50608227	0	50608227	T	C
2	chr2_50610035	0	50610035	G	A
2	chr2_50612014	0	50612014	G	T
2	chr2_50612541	0	50612541	T	C
2	chr2_50612664	0	50612664	T	C
2	chr2_50614430	0	50614430	A	G
2	chr2_50624073	0	50624073	G	A
2	chr2_50628956	0	50628956	T	C
2	chr2_50629134	0	50629134	C	T
2	chr2_50630215	0	50630215	A	G
2	chr2_50632440	0	50632440	T	C
2	chr2_50632460	0	50632460	A	G
2	chr2_50637027	0	50637027	G	A
2	chr2_50637889	0	50637889	G	A
2	chr2_50638752	0	50638752	G	A
2	chr2_50638807	0	50638807	T	C
2	chr2_50639402	0	50639402	A	G
2	chr2_50644807	0	50644807	A	G
2	chr2_50645179	0	50645179	A	G
2	chr2_50655059	0	50655059	G	A
2	chr2_50665492	0	50665492	T	C
2	chr2_50668386	0	50668386	C	G
2	chr2_50676274	0	50676274	T	G
2	chr2_50676555	0	50676555	C	G
2	chr2_50676834	0	50676834	G	A
2	chr2_50677836	0	50677836	A	G
2	chr2_50685057	0	50685057	C	T
2	chr2_50685214	0	50685214	G	C
2	chr2_50688073	0	50688073	A	C
2	chr2_50688201	0	50688201	A	G
2	chr2_50688396	0	50688396	A	G
2	chr2_50691061	0	50691061	T	C
2	chr2_50696212	0	50696212	G	A
2	chr2_50698382	0	50698382	G	A
2	chr2_50704082	0	50704082	T	C
2	chr2_50704472	0	50704472	T	C
2	chr2_50707150	0	50707150	A	G
2	chr2_50716525	0	50716525	T	C
2	chr2_50717047	0	50717047	C	T
2	chr2_50730607	0	50730607	T	C
2	chr2_50737321	0	50737321	T	C
2	chr2_50737476	0	50737476	G	A
2	chr2_50737975	0	50737975	C	T
2	chr2_50738166	0	50738166	A	G
2	chr2_50741399	0	50741399	G	A
2	chr2_50744266	0	50744266	T	C
2	chr2_50744831	0	50744831	G	C
2	chr2_50744948	0	50744948	C	T
2	chr2_50747506	0	50747506	T	C
2	chr2_50747822	0	50747822	T	C
2	chr2_50748925	0	50748925	T	C
2	chr2_50756901	0	50756901	C	G
2	chr2_50759936	0	50759936	A	C
2	chr2_50760720	0	50760720	T	C
2	chr2_50762751	0	50762751	A	G
2	chr2_50763682	0	50763682	C	T
2	chr2_50767215	0	50767215	T	C
2	chr2_50773213	0	50773213	C	A
2	chr2_50777051	0	50777051	G	C
2	chr2_50780099	0	50780099	A	G
2	chr2_50780116	0	50780116	A	G
2	chr2_50781359	0	50781359	C	T
2	chr2_50782031	0	50782031	T	C
2	chr2_50783877	0	50783877	C	A
2	chr2_50786859	0	50786859	C	T
2	chr2_50787377	0	50787377	A	G
2	chr2_50788408	0	50788408	T	C
2	chr2_50791658	0	50791658	A	G
2	chr2_50797736	0	50797736	A	G
2	chr2_50798305	0	50798305	A	G
2	chr2_50800642	0	50800642	C	T
2	chr2_50807699	0	50807699	A	G
2	chr2_50810870	0	50810870	A	C
2	chr2_50815305	0	50815305	G	A
2	chr2_50822065	0	50822065	A	G
2	chr2_50822387	0	50822387	G	A
2	chr2_50824556	0	50824556	A	G
2	chr2_50836764	0	50836764	G	C
2	chr2_50844140	0	50844140	G	A
2	chr2_50861737	0	50861737	T	C
2	chr2_50863799	0	50863799	G	A
2	chr2_50872826	0	50872826	G	C
2	chr2_50878676	0	50878676	A	G
2	chr2_50882682	0	50882682	A	G
2	chr2_50884929	0	50884929	C	A
2	chr2_50885963	0	50885963	G	A
2	chr2_50907105	0	50907105	T	C
2	chr2_50909949	0	50909949	A	G
2	chr2_50911840	0	50911840	C	A
2	chr2_50914698	0	50914698	G	C
2	chr2_50916165	0	50916165	C	A
2	chr2_50916290	0	50916290	T	C
2	chr2_50918658	0	50918658	A	G
2	chr2_50925758	0	50925758	A	G
2	chr2_50939258	0	50939258	T	C
2	chr2_50953270	0	50953270	T	C
2	chr2_50961930	0	50961930	A	G
2	chr2_50962502	0	50962502	G	T
2	chr2_50968163	0	50968163	T	C
2	chr2_50973860	0	50973860	T	C
2	chr2_50975170	0	50975170	C	T
2	chr2_50987473	0	50987473	G	A
2	chr2_50992722	0	50992722	T	C
2	chr2_50995222	0	50995222	G	A
2	chr2_50995325	0	50995325	A	G
2	chr2_50996275	0	50996275	G	C
2	chr2_50998341	0	50998341	T	C
2	chr2_50999151	0	50999151	G	C
2	chr2_51002712	0	51002712	T	C
2	chr2_51007086	0	51007086	G	A
2	chr2_51016216	0	51016216	T	C
2	chr2_51016921	0	51016921	T	C
2	chr2_51022460	0	51022460	T	C
2	chr2_51022629	0	51022629	A	G
2	chr2_51023800	0	51023800	C	T
2	chr2_51025119	0	51025119	C	G
2	chr2_51037869	0	51037869	T	C
2	chr2_51042717	0	51042717	A	G
2	chr2_51044677	0	51044677	T	C
2	chr2_51048250	0	51048250	T	C
2	chr2_51049402	0	51049402	G	A
2	chr2_51057922	0	51057922	A	G
2	chr2_51059099	0	51059099	A	G
2	chr2_51060833	0	51060833	G	A
2	chr2_51068807	0	51068807	G	A
2	chr2_51068848	0	51068848	G	C
2	chr2_51069045	0	51069045	A	G
2	chr2_51078977	0	51078977	C	A
2	chr2_51082641	0	51082641	T	C
2	chr2_51084566	0	51084566	C	G
2	chr2_51084597	0	51084597	A	G
2	chr2_51084789	0	51084789	T	C
2	chr2_51089556	0	51089556	T	G
2	chr2_51096032	0	51096032	C	T
2	chr2_51096094	0	51096094	G	A
2	chr2_51096466	0	51096466	T	C
2	chr2_51098860	0	51098860	A	C
2	chr2_51105181	0	51105181	T	C
2	chr2_51112075	0	51112075	G	A
2	chr2_51119708	0	51119708	C	T
2	chr2_51125341	0	51125341	T	C
2	chr2_51136490	0	51136490	A	C
2	chr2_51138065	0	51138065	G	A
2	chr2_51157447	0	51157447	G	C
2	chr2_51169901	0	51169901	T	C
2	chr2_51186766	0	51186766	T	G
2	chr2_51192054	0	51192054	T	C
2	chr2_51192332	0	51192332	C	T
2	chr2_51196719	0	51196719	A	G
2	chr2_51199416	0	51199416	T	A
2	chr2_51209342	0	51209342	A	C
2	chr2_51217800	0	51217800	T	C
2	chr2_51224339	0	51224339	G	T
2	chr2_51227421	0	51227421	T	C
2	chr2_51229784	0	51229784	T	C
2	chr2_51230517	0	51230517	C	T
2	chr2_51251564	0	51251564	G	T
2	chr2_51253828	0	51253828	A	G
2	chr2_51267238	0	51267238	A	G
2	chr2_51271780	0	51271780	A	G
2	chr2_51272475	0	51272475	T	C
2	chr2_51275813	0	51275813	C	G
2	chr2_51278820	0	51278820	A	G
2	chr2_51280208	0	51280208	G	A
2	chr2_51284418	0	51284418	A	G
2	chr2_51297131	0	51297131	C	T
2	chr2_51298638	0	51298638	C	T
2	chr2_51318220	0	51318220	G	A
2	chr2_51318367	0	51318367	T	C
2	chr2_51324717	0	51324717	C	A
2	chr2_51328107	0	51328107	G	C
2	chr2_51332101	0	51332101	G	A
2	chr2_51333620	0	51333620	T	G
2	chr2_51336622	0	51336622	G	A
2	chr2_51349748	0	51349748	A	G
2	chr2_51364470	0	51364470	C	G
2	chr2_51393628	0	51393628	A	G
2	chr2_51395842	0	51395842	T	G
2	chr2_51418595	0	51418595	T	C
2	chr2_51418839	0	51418839	G	T
2	chr2_51420370	0	51420370	A	G
2	chr2_51420633	0	51420633	C	G
2	chr2_51421002	0	51421002	A	G
2	chr2_51425079	0	51425079	T	C
2	chr2_51427321	0	51427321	C	T
2	chr2_51427415	0	51427415	G	A
2	chr2_51434133	0	51434133	T	C
2	chr2_51438585	0	51438585	C	T
2	chr2_51440323	0	51440323	C	T
2	chr2_51440898	0	51440898	C	G
2	chr2_51443863	0	51443863	A	G
2	chr2_51448002	0	51448002	A	G
2	chr2_51448554	0	51448554	C	T
2	chr2_51455182	0	51455182	C	T
2	chr2_51456251	0	51456251	C	T
2	chr2_51460259	0	51460259	T	C
2	chr2_51460271	0	51460271	A	G
2	chr2_51462017	0	51462017	T	G
2	chr2_51468591	0	51468591	T	C
2	chr2_51476445	0	51476445	G	C
2	chr2_51477935	0	51477935	T	C
2	chr2_51481929	0	51481929	A	G
2	chr2_51488357	0	51488357	A	C
2	chr2_51488634	0	51488634	T	C
2	chr2_51502558	0	51502558	C	G
2	chr2_51505327	0	51505327	C	T
2	chr2_51505387	0	51505387	G	T
2	chr2_51509507	0	51509507	A	G
2	chr2_51511066	0	51511066	A	C
2	chr2_51516065	0	51516065	T	G
2	chr2_51518294	0	51518294	G	C
2	chr2_51530340	0	51530340	T	C
2	chr2_51531718	0	51531718	G	A
2	chr2_51536249	0	51536249	A	C
2	chr2_51540265	0	51540265	A	G
2	chr2_51541950	0	51541950	C	T
2	chr2_51553732	0	51553732	C	T
2	chr2_51561626	0	51561626	A	G
2	chr2_51563530	0	51563530	A	G
2	chr2_51563965	0	51563965	G	T
2	chr2_51565477	0	51565477	A	G
2	chr2_51569921	0	51569921	G	T
2	chr2_51573111	0	51573111	T	C
2	chr2_51574333	0	51574333	T	C
2	chr2_51584328	0	51584328	A	G
2	chr2_51584802	0	51584802	A	G
2	chr2_51584988	0	51584988	G	A
2	chr2_51585585	0	51585585	G	C
2	chr2_51586098	0	51586098	T	C
2	chr2_51586232	0	51586232	A	T
2	chr2_51587692	0	51587692	A	T
2	chr2_51594390	0	51594390	T	C
2	chr2_51594599	0	51594599	T	C
2	chr2_51596517	0	51596517	G	C
2	chr2_51599680	0	51599680	C	T
2	chr2_51599870	0	51599870	T	C
2	chr2_51600788	0	51600788	G	T
2	chr2_51604902	0	51604902	T	C
2	chr2_51606297	0	51606297	T	C
2	chr2_51607391	0	51607391	T	C
2	chr2_51607816	0	51607816	A	G
2	chr2_51610150	0	51610150	T	C
2	chr2_51612457	0	51612457	C	T
2	chr2_51613071	0	51613071	C	T
2	chr2_51615538	0	51615538	C	T
2	chr2_51615948	0	51615948	A	G
2	chr2_51616581	0	51616581	T	C
2	chr2_51617176	0	51617176	A	G
2	chr2_51620280	0	51620280	A	G
2	chr2_51622821	0	51622821	A	G
2	chr2_51627003	0	51627003	A	C
2	chr2_51628530	0	51628530	A	G
2	chr2_51628762	0	51628762	T	C
2	chr2_51629200	0	51629200	T	C
2	chr2_51632145	0	51632145	T	C
2	chr2_51638324	0	51638324	G	T
2	chr2_51639536	0	51639536	T	C
2	chr2_51640607	0	51640607	G	C
2	chr2_51642000	0	51642000	A	G
2	chr2_51644596	0	51644596	T	C
2	chr2_51645114	0	51645114	T	C
2	chr2_51656370	0	51656370	A	C
2	chr2_51657741	0	51657741	C	T
2	chr2_51663881	0	51663881	C	G
2	chr2_51672281	0	51672281	G	A
2	chr2_51672452	0	51672452	T	C
2	chr2_51672870	0	51672870	T	C
2	chr2_51673556	0	51673556	T	C
2	chr2_51677466	0	51677466	T	C
2	chr2_51678727	0	51678727	T	C
2	chr2_51679238	0	51679238	A	C
2	chr2_51680215	0	51680215	T	C
2	chr2_51683166	0	51683166	G	A
2	chr2_51683333	0	51683333	T	A
2	chr2_51685997	0	51685997	A	G
2	chr2_51689505	0	51689505	T	A
2	chr2_51689624	0	51689624	A	C
2	chr2_51690894	0	51690894	G	C
2	chr2_51692156	0	51692156	G	A
2	chr2_51696322	0	51696322	T	C
2	chr2_51701461	0	51701461	C	A
2	chr2_51712251	0	51712251	C	T
2	chr2_51712973	0	51712973	T	G
2	chr2_51713091	0	51713091	A	G
2	chr2_51716154	0	51716154	A	G
2	chr2_51719412	0	51719412	C	G
2	chr2_51720919	0	51720919	A	G
2	chr2_51727639	0	51727639	T	C
2	chr2_51734389	0	51734389	A	G
2	chr2_51739494	0	51739494	T	C
2	chr2_51740983	0	51740983	A	G
2	chr2_51741118	0	51741118	T	C
2	chr2_51741124	0	51741124	T	C
2	chr2_51750187	0	51750187	A	G
2	chr2_51751335	0	51751335	C	A
2	chr2_51751525	0	51751525	T	C
2	chr2_51756533	0	51756533	T	C
2	chr2_51757253	0	51757253	G	A
2	chr2_51763054	0	51763054	C	T
2	chr2_51765320	0	51765320	C	T
2	chr2_51768053	0	51768053	T	C
2	chr2_51773262	0	51773262	C	A
2	chr2_51773651	0	51773651	A	G
2	chr2_51773950	0	51773950	G	C
2	chr2_51783346	0	51783346	T	C
2	chr2_51783430	0	51783430	T	C
2	chr2_51786409	0	51786409	G	A
2	chr2_51788799	0	51788799	G	A
2	chr2_51794590	0	51794590	G	A
2	chr2_51798958	0	51798958	T	C
2	chr2_51799652	0	51799652	A	G
2	chr2_51802087	0	51802087	T	C
2	chr2_51804342	0	51804342	G	A
2	chr2_51805419	0	51805419	C	T
2	chr2_51808244	0	51808244	T	G
2	chr2_51814255	0	51814255	T	C
2	chr2_51834940	0	51834940	T	C
2	chr2_51839343	0	51839343	A	G
2	chr2_51845002	0	51845002	C	T
2	chr2_51855305	0	51855305	C	G
2	chr2_51877057	0	51877057	C	A
2	chr2_51877251	0	51877251	C	T
2	chr2_51882356	0	51882356	C	G
2	chr2_51884715	0	51884715	A	G
2	chr2_51905020	0	51905020	G	A
2	chr2_51905353	0	51905353	T	G
2	chr2_51906223	0	51906223	A	T
2	chr2_51906967	0	51906967	T	C
2	chr2_51907028	0	51907028	T	A
2	chr2_51908101	0	51908101	T	C
2	chr2_51921265	0	51921265	C	T
2	chr2_51921611	0	51921611	A	G
2	chr2_51921772	0	51921772	T	C
2	chr2_51928880	0	51928880	C	T
2	chr2_51934061	0	51934061	G	A
2	chr2_51936060	0	51936060	G	A
2	chr2_51940124	0	51940124	T	G
2	chr2_51945059	0	51945059	C	T
2	chr2_51946220	0	51946220	A	G
2	chr2_51949023	0	51949023	T	C
2	chr2_51950466	0	51950466	C	T
2	chr2_51958450	0	51958450	A	C
2	chr2_51965611	0	51965611	G	A
2	chr2_51966328	0	51966328	T	C
2	chr2_51972857	0	51972857	C	T
2	chr2_51980031	0	51980031	A	G
2	chr2_51988268	0	51988268	C	G
2	chr2_51992539	0	51992539	G	A
2	chr2_51995712	0	51995712	G	T
2	chr2_52003803	0	52003803	T	C
2	chr2_52007561	0	52007561	A	G
2	chr2_52010461	0	52010461	T	G
2	chr2_52019776	0	52019776	A	G
2	chr2_52020005	0	52020005	T	C
2	chr2_52022399	0	52022399	C	T
2	chr2_52025332	0	52025332	C	T
2	chr2_52025873	0	52025873	T	C
2	chr2_52028054	0	52028054	A	G
2	chr2_52030117	0	52030117	G	A
2	chr2_52036487	0	52036487	T	C
2	chr2_52036558	0	52036558	A	G
2	chr2_52040837	0	52040837	G	A
2	chr2_52041286	0	52041286	A	G
2	chr2_52044939	0	52044939	T	C
2	chr2_52050111	0	52050111	C	T
2	chr2_52054981	0	52054981	A	G
2	chr2_52066869	0	52066869	A	G
2	chr2_52074290	0	52074290	A	G
2	chr2_52074730	0	52074730	A	G
2	chr2_52076187	0	52076187	T	A
2	chr2_52076566	0	52076566	T	C
2	chr2_52078582	0	52078582	G	A
2	chr2_52081315	0	52081315	A	G
2	chr2_52085919	0	52085919	T	C
2	chr2_52089161	0	52089161	C	G
2	chr2_52089611	0	52089611	C	A
2	chr2_52089792	0	52089792	T	C
2	chr2_52092093	0	52092093	A	G
2	chr2_52094118	0	52094118	A	G
2	chr2_52105951	0	52105951	T	C
2	chr2_52106929	0	52106929	A	C
2	chr2_52108604	0	52108604	T	C
2	chr2_52108788	0	52108788	A	G
2	chr2_52110759	0	52110759	C	T
2	chr2_52110849	0	52110849	C	G
2	chr2_52120820	0	52120820	G	T
2	chr2_52123622	0	52123622	T	C
2	chr2_52127544	0	52127544	C	T
2	chr2_52133816	0	52133816	T	C
2	chr2_52137553	0	52137553	G	T
2	chr2_52141589	0	52141589	C	T
2	chr2_52142586	0	52142586	A	T
2	chr2_52143717	0	52143717	A	G
2	chr2_52148192	0	52148192	C	G
2	chr2_52150724	0	52150724	G	A
2	chr2_52151051	0	52151051	T	C
2	chr2_52166212	0	52166212	C	G
2	chr2_52175609	0	52175609	A	G
2	chr2_52189461	0	52189461	A	G
2	chr2_52194904	0	52194904	A	G
2	chr2_52201138	0	52201138	T	C
2	chr2_52212799	0	52212799	C	G
2	chr2_52215505	0	52215505	G	A
2	chr2_52220484	0	52220484	G	A
2	chr2_52230801	0	52230801	C	T
2	chr2_52232889	0	52232889	A	C
2	chr2_52233556	0	52233556	T	C
2	chr2_52234389	0	52234389	A	C
2	chr2_52242636	0	52242636	C	T
2	chr2_52245139	0	52245139	T	C
2	chr2_52247300	0	52247300	T	C
2	chr2_52247301	0	52247301	T	C
2	chr2_52250661	0	52250661	C	T
2	chr2_52250918	0	52250918	C	G
2	chr2_52254288	0	52254288	A	G
2	chr2_52258901	0	52258901	T	C
2	chr2_52264911	0	52264911	T	A
2	chr2_52267345	0	52267345	G	C
2	chr2_52267697	0	52267697	T	C
2	chr2_52268669	0	52268669	A	G
2	chr2_52268962	0	52268962	A	G
2	chr2_52274227	0	52274227	A	G
2	chr2_52275857	0	52275857	T	A
2	chr2_52288930	0	52288930	T	G
2	chr2_52291845	0	52291845	C	T
2	chr2_52292190	0	52292190	T	C
2	chr2_52296058	0	52296058	T	G
2	chr2_52300315	0	52300315	A	G
2	chr2_52303802	0	52303802	T	C
2	chr2_52311856	0	52311856	A	G
2	chr2_52312839	0	52312839	T	C
2	chr2_52318014	0	52318014	T	C
2	chr2_52336237	0	52336237	T	C
2	chr2_52336381	0	52336381	T	C
2	chr2_52345306	0	52345306	A	G
2	chr2_52345368	0	52345368	T	C
2	chr2_52345948	0	52345948	A	G
2	chr2_52349593	0	52349593	C	G
2	chr2_52349945	0	52349945	A	G
2	chr2_52353294	0	52353294	T	C
2	chr2_52353947	0	52353947	C	T
2	chr2_52354379	0	52354379	A	G
2	chr2_52354925	0	52354925	G	A
2	chr2_52356635	0	52356635	G	C
2	chr2_52357187	0	52357187	A	G
2	chr2_52360542	0	52360542	T	C
2	chr2_52370416	0	52370416	C	A
2	chr2_52383652	0	52383652	C	A
2	chr2_52384024	0	52384024	T	C
2	chr2_52389120	0	52389120	T	C
2	chr2_52389945	0	52389945	C	T
2	chr2_52413452	0	52413452	C	T
2	chr2_52416314	0	52416314	G	C
2	chr2_52417288	0	52417288	C	T
2	chr2_52418322	0	52418322	G	A
2	chr2_52418370	0	52418370	A	G
2	chr2_52419587	0	52419587	A	C
2	chr2_52422568	0	52422568	C	A
2	chr2_52434163	0	52434163	T	C
2	chr2_52436029	0	52436029	T	C
2	chr2_52438165	0	52438165	A	G
2	chr2_52438399	0	52438399	A	T
2	chr2_52438787	0	52438787	A	C
2	chr2_52445916	0	52445916	T	A
2	chr2_52449927	0	52449927	A	G
2	chr2_52450679	0	52450679	T	C
2	chr2_52451008	0	52451008	A	G
2	chr2_52468760	0	52468760	A	G
2	chr2_52477926	0	52477926	T	C
2	chr2_52479194	0	52479194	T	A
2	chr2_52482687	0	52482687	A	G
2	chr2_52483136	0	52483136	A	T
2	chr2_52484232	0	52484232	G	C
2	chr2_52488594	0	52488594	G	A
2	chr2_52489417	0	52489417	C	G
2	chr2_52489825	0	52489825	G	C
2	chr2_52499807	0	52499807	T	A
2	chr2_52506581	0	52506581	A	G
2	chr2_52507195	0	52507195	G	A
2	chr2_52507703	0	52507703	T	G
2	chr2_52514243	0	52514243	A	G
2	chr2_52519551	0	52519551	C	T
2	chr2_52527920	0	52527920	T	C
2	chr2_52531534	0	52531534	A	G
2	chr2_52532080	0	52532080	G	T
2	chr2_52534695	0	52534695	T	C
2	chr2_52542549	0	52542549	C	T
2	chr2_52544367	0	52544367	G	T
2	chr2_52545521	0	52545521	A	G
2	chr2_52550910	0	52550910	A	G
2	chr2_52565570	0	52565570	T	G
2	chr2_52567772	0	52567772	A	T
2	chr2_52568547	0	52568547	T	A
2	chr2_52575552	0	52575552	T	C
2	chr2_52576153	0	52576153	A	G
2	chr2_52580712	0	52580712	C	G
2	chr2_52584947	0	52584947	C	A
2	chr2_52592463	0	52592463	C	T
2	chr2_52594690	0	52594690	C	A
2	chr2_52596086	0	52596086	G	A
2	chr2_52597156	0	52597156	T	C
2	chr2_52598816	0	52598816	G	T
2	chr2_52600525	0	52600525	A	G
2	chr2_52605154	0	52605154	G	A
2	chr2_52606361	0	52606361	C	T
2	chr2_52610322	0	52610322	T	G
2	chr2_52610593	0	52610593	G	A
2	chr2_52612411	0	52612411	G	C
2	chr2_52621396	0	52621396	T	C
2	chr2_52622965	0	52622965	A	G
2	chr2_52623904	0	52623904	G	A
2	chr2_52625123	0	52625123	G	C
2	chr2_52635401	0	52635401	A	G
2	chr2_52638075	0	52638075	T	C
2	chr2_52642600	0	52642600	T	C
2	chr2_52647507	0	52647507	T	C
2	chr2_52648525	0	52648525	A	G
2	chr2_52653486	0	52653486	T	C
2	chr2_52656489	0	52656489	T	C
2	chr2_52657471	0	52657471	T	C
2	chr2_52658890	0	52658890	C	T
2	chr2_52661134	0	52661134	A	G
2	chr2_52661296	0	52661296	C	T
2	chr2_52665332	0	52665332	G	A
2	chr2_52665897	0	52665897	C	T
2	chr2_52668714	0	52668714	C	T
2	chr2_52669651	0	52669651	A	T
2	chr2_52670406	0	52670406	T	G
2	chr2_52670496	0	52670496	C	G
2	chr2_52671233	0	52671233	C	A
2	chr2_52676824	0	52676824	C	T
2	chr2_52684237	0	52684237	C	A
2	chr2_52688034	0	52688034	T	G
2	chr2_52692057	0	52692057	A	G
2	chr2_52694217	0	52694217	T	G
2	chr2_52704318	0	52704318	C	T
2	chr2_52722031	0	52722031	A	G
2	chr2_52727480	0	52727480	A	C
2	chr2_52728265	0	52728265	C	A
2	chr2_52728642	0	52728642	T	C
2	chr2_52729033	0	52729033	G	A
2	chr2_52734661	0	52734661	A	G
2	chr2_52742465	0	52742465	G	A
2	chr2_52742585	0	52742585	A	G
2	chr2_52748384	0	52748384	G	A
2	chr2_52764141	0	52764141	C	T
2	chr2_52771774	0	52771774	A	G
2	chr2_52771818	0	52771818	A	G
2	chr2_52779100	0	52779100	G	A
2	chr2_52783007	0	52783007	C	T
2	chr2_52786645	0	52786645	C	A
2	chr2_52788398	0	52788398	A	G
2	chr2_52802921	0	52802921	G	A
2	chr2_52808141	0	52808141	G	A
2	chr2_52812997	0	52812997	C	T
2	chr2_52819691	0	52819691	T	C
2	chr2_52823442	0	52823442	A	G
2	chr2_52824316	0	52824316	C	T
2	chr2_52831528	0	52831528	T	G
2	chr2_52843419	0	52843419	A	G
2	chr2_52846756	0	52846756	G	A
2	chr2_52851421	0	52851421	T	C
2	chr2_52856030	0	52856030	T	C
2	chr2_52859797	0	52859797	A	C
2	chr2_52874460	0	52874460	C	T
2	chr2_52890205	0	52890205	T	A
2	chr2_52894119	0	52894119	T	A
2	chr2_52898876	0	52898876	C	A
2	chr2_52903172	0	52903172	A	C
2	chr2_52908589	0	52908589	G	C
2	chr2_52912333	0	52912333	A	C
2	chr2_52929390	0	52929390	G	T
2	chr2_52943796	0	52943796	G	A
2	chr2_52948589	0	52948589	A	G
2	chr2_52949695	0	52949695	A	C
2	chr2_52950753	0	52950753	C	T
2	chr2_52950792	0	52950792	A	G
2	chr2_52964252	0	52964252	C	A
2	chr2_52964520	0	52964520	T	C
2	chr2_52964893	0	52964893	T	C
2	chr2_52965086	0	52965086	T	C
2	chr2_52974895	0	52974895	A	G
2	chr2_52979169	0	52979169	G	A
2	chr2_52983397	0	52983397	A	G
2	chr2_52986670	0	52986670	G	A
2	chr2_52992268	0	52992268	C	T
2	chr2_52995375	0	52995375	G	A
2	chr2_53001604	0	53001604	C	A
2	chr2_53005320	0	53005320	T	G
2	chr2_53005991	0	53005991	T	C
2	chr2_53008913	0	53008913	T	G
2	chr2_53012812	0	53012812	G	C
2	chr2_53017321	0	53017321	C	T
2	chr2_53017735	0	53017735	G	T
2	chr2_53033848	0	53033848	A	G
2	chr2_53034643	0	53034643	C	T
2	chr2_53034798	0	53034798	C	G
2	chr2_53040063	0	53040063	C	G
2	chr2_53042871	0	53042871	A	G
2	chr2_53052167	0	53052167	A	G
2	chr2_53054745	0	53054745	T	C
2	chr2_53057913	0	53057913	C	T
2	chr2_53068630	0	53068630	C	T
2	chr2_53068874	0	53068874	A	G
2	chr2_53070592	0	53070592	C	T
2	chr2_53077437	0	53077437	C	T
2	chr2_53081997	0	53081997	G	C
2	chr2_53084981	0	53084981	C	T
2	chr2_53094004	0	53094004	C	T
2	chr2_53103849	0	53103849	G	A
2	chr2_53103948	0	53103948	G	T
2	chr2_53106085	0	53106085	A	T
2	chr2_53108025	0	53108025	A	G
2	chr2_53108990	0	53108990	A	G
2	chr2_53109342	0	53109342	G	A
2	chr2_53118816	0	53118816	C	T
2	chr2_53120023	0	53120023	G	A
2	chr2_53120232	0	53120232	T	G
2	chr2_53125795	0	53125795	G	T
2	chr2_53127596	0	53127596	G	T
2	chr2_53129774	0	53129774	G	A
2	chr2_53131745	0	53131745	G	A
2	chr2_53136675	0	53136675	G	A
2	chr2_53138272	0	53138272	A	T
2	chr2_53150945	0	53150945	C	G
2	chr2_53152162	0	53152162	T	C
2	chr2_53153924	0	53153924	G	T
2	chr2_53154321	0	53154321	C	A
2	chr2_53160200	0	53160200	A	G
2	chr2_53177321	0	53177321	G	A
2	chr2_53181450	0	53181450	C	T
2	chr2_53189407	0	53189407	A	G
2	chr2_53194297	0	53194297	C	A
2	chr2_53194607	0	53194607	T	C
2	chr2_53195215	0	53195215	A	C
2	chr2_53195578	0	53195578	G	A
2	chr2_53208056	0	53208056	C	G
2	chr2_53209344	0	53209344	G	A
2	chr2_53211479	0	53211479	T	C
2	chr2_53212151	0	53212151	C	G
2	chr2_53214651	0	53214651	A	G
2	chr2_53224866	0	53224866	G	T
2	chr2_53225108	0	53225108	A	T
2	chr2_53230038	0	53230038	T	G
2	chr2_53230371	0	53230371	C	T
2	chr2_53230594	0	53230594	T	C
2	chr2_53232637	0	53232637	G	A
2	chr2_53237283	0	53237283	C	T
2	chr2_53239591	0	53239591	C	T
2	chr2_53241778	0	53241778	C	T
2	chr2_53242680	0	53242680	G	T
2	chr2_53243051	0	53243051	G	A
2	chr2_53264445	0	53264445	C	T
2	chr2_53289519	0	53289519	A	G
2	chr2_53296550	0	53296550	T	G
2	chr2_53300451	0	53300451	A	G
2	chr2_53308701	0	53308701	G	T
2	chr2_53311624	0	53311624	C	T
2	chr2_53316477	0	53316477	A	G
2	chr2_53316754	0	53316754	C	G
2	chr2_53325559	0	53325559	A	G
2	chr2_53333219	0	53333219	G	A
2	chr2_53333981	0	53333981	C	T
2	chr2_53337976	0	53337976	T	G
2	chr2_53339517	0	53339517	A	C
2	chr2_53341867	0	53341867	A	C
2	chr2_53342731	0	53342731	A	G
2	chr2_53350161	0	53350161	C	T
2	chr2_53356033	0	53356033	C	G
2	chr2_53360618	0	53360618	T	A
2	chr2_53374068	0	53374068	A	C
2	chr2_53374072	0	53374072	G	C
2	chr2_53374221	0	53374221	T	C
2	chr2_53377078	0	53377078	C	T
2	chr2_53382327	0	53382327	C	A
2	chr2_53384057	0	53384057	T	C
2	chr2_53386757	0	53386757	T	C
2	chr2_53387137	0	53387137	A	G
2	chr2_53393405	0	53393405	G	C
2	chr2_53393833	0	53393833	G	A
2	chr2_53401527	0	53401527	G	T
2	chr2_53401638	0	53401638	T	C
2	chr2_53405993	0	53405993	G	C
2	chr2_53407218	0	53407218	G	C
2	chr2_53408575	0	53408575	G	A
2	chr2_53413332	0	53413332	G	A
2	chr2_53413909	0	53413909	C	A
2	chr2_53415798	0	53415798	A	G
2	chr2_53422045	0	53422045	A	C
2	chr2_53426600	0	53426600	G	C
2	chr2_53430815	0	53430815	T	C
2	chr2_53432299	0	53432299	A	G
2	chr2_53434006	0	53434006	G	A
2	chr2_53441415	0	53441415	T	G
2	chr2_53445690	0	53445690	C	T
2	chr2_53450193	0	53450193	A	G
2	chr2_53455271	0	53455271	T	C
2	chr2_53458589	0	53458589	C	A
2	chr2_53460520	0	53460520	T	A
2	chr2_53464404	0	53464404	T	C
2	chr2_53464673	0	53464673	C	A
2	chr2_53467142	0	53467142	C	G
2	chr2_53467325	0	53467325	A	G
2	chr2_53485162	0	53485162	G	T
2	chr2_53486465	0	53486465	T	C
2	chr2_53487492	0	53487492	T	C
2	chr2_53491257	0	53491257	T	A
2	chr2_53499235	0	53499235	G	A
2	chr2_53502768	0	53502768	T	G
2	chr2_53503421	0	53503421	A	G
2	chr2_53505156	0	53505156	A	G
2	chr2_53507708	0	53507708	C	T
2	chr2_53513100	0	53513100	G	A
2	chr2_53523521	0	53523521	C	G
2	chr2_53524289	0	53524289	G	T
2	chr2_53525814	0	53525814	C	T
2	chr2_53526767	0	53526767	A	G
2	chr2_53527573	0	53527573	C	G
2	chr2_53528353	0	53528353	T	A
2	chr2_53528478	0	53528478	C	T
2	chr2_53530542	0	53530542	C	G
2	chr2_53530565	0	53530565	G	A
2	chr2_53546394	0	53546394	A	G
2	chr2_53548306	0	53548306	C	T
2	chr2_53555053	0	53555053	G	A
2	chr2_53559625	0	53559625	C	G
2	chr2_53562607	0	53562607	A	G
2	chr2_53567994	0	53567994	T	C
2	chr2_53583799	0	53583799	T	C
2	chr2_53584641	0	53584641	C	T
2	chr2_53588440	0	53588440	T	C
2	chr2_53589164	0	53589164	C	T
2	chr2_53592102	0	53592102	T	C
2	chr2_53612942	0	53612942	A	G
2	chr2_53613444	0	53613444	G	A
2	chr2_53614168	0	53614168	A	C
2	chr2_53614865	0	53614865	A	C
2	chr2_53615541	0	53615541	T	C
2	chr2_53616652	0	53616652	G	A
2	chr2_53617634	0	53617634	G	A
2	chr2_53620554	0	53620554	T	C
2	chr2_53622868	0	53622868	A	G
2	chr2_53622989	0	53622989	A	G
2	chr2_53625054	0	53625054	C	G
2	chr2_53625715	0	53625715	A	G
2	chr2_53628249	0	53628249	G	A
2	chr2_53628758	0	53628758	C	G
2	chr2_53633850	0	53633850	T	A
2	chr2_53635129	0	53635129	A	G
2	chr2_53637455	0	53637455	T	C
2	chr2_53638805	0	53638805	C	T
2	chr2_53647305	0	53647305	C	T
2	chr2_53652993	0	53652993	T	C
2	chr2_53653401	0	53653401	T	C
2	chr2_53654803	0	53654803	T	C
2	chr2_53662235	0	53662235	A	G
2	chr2_53664357	0	53664357	A	C
2	chr2_53688130	0	53688130	A	G
2	chr2_53689556	0	53689556	T	C
2	chr2_53692798	0	53692798	G	A
2	chr2_53703634	0	53703634	C	T
2	chr2_53708021	0	53708021	C	G
2	chr2_53713520	0	53713520	T	C
2	chr2_53724905	0	53724905	C	T
2	chr2_53725602	0	53725602	C	T
2	chr2_53729526	0	53729526	A	G
2	chr2_53731476	0	53731476	T	G
2	chr2_53741895	0	53741895	T	C
2	chr2_53746125	0	53746125	A	G
2	chr2_53746781	0	53746781	T	C
2	chr2_53750859	0	53750859	A	G
2	chr2_53753274	0	53753274	A	G
2	chr2_53754428	0	53754428	C	T
2	chr2_53756364	0	53756364	A	C
2	chr2_53765062	0	53765062	C	T
2	chr2_53766048	0	53766048	C	T
2	chr2_53767507	0	53767507	C	T
2	chr2_53768111	0	53768111	C	T
2	chr2_53772497	0	53772497	A	G
2	chr2_53781589	0	53781589	A	G
2	chr2_53782193	0	53782193	C	T
2	chr2_53782500	0	53782500	A	G
2	chr2_53792341	0	53792341	A	G
2	chr2_53794057	0	53794057	T	C
2	chr2_53796331	0	53796331	T	C
2	chr2_53799148	0	53799148	G	T
2	chr2_53802382	0	53802382	A	T
2	chr2_53804701	0	53804701	T	C
2	chr2_53805737	0	53805737	T	C
2	chr2_53825878	0	53825878	T	C
2	chr2_53839437	0	53839437	G	A
2	chr2_53840719	0	53840719	T	C
2	chr2_53841941	0	53841941	G	C
2	chr2_53843482	0	53843482	G	A
2	chr2_53845354	0	53845354	C	T
2	chr2_53849116	0	53849116	T	C
2	chr2_53852013	0	53852013	T	C
2	chr2_53852660	0	53852660	T	C
2	chr2_53870285	0	53870285	T	C
2	chr2_53872345	0	53872345	C	G
2	chr2_53887880	0	53887880	C	T
2	chr2_53890823	0	53890823	A	G
2	chr2_53890880	0	53890880	T	C
2	chr2_53891714	0	53891714	C	T
2	chr2_53893975	0	53893975	T	C
2	chr2_53898579	0	53898579	G	C
2	chr2_53898757	0	53898757	A	G
2	chr2_53899446	0	53899446	A	G
2	chr2_53900779	0	53900779	G	A
2	chr2_53910019	0	53910019	A	G
2	chr2_53924006	0	53924006	T	C
2	chr2_53927706	0	53927706	G	T
2	chr2_53929551	0	53929551	T	C
2	chr2_53937103	0	53937103	G	C
2	chr2_53939159	0	53939159	C	G
2	chr2_53939592	0	53939592	A	G
2	chr2_53944784	0	53944784	G	A
2	chr2_53951137	0	53951137	A	G
2	chr2_53953937	0	53953937	A	G
2	chr2_53954224	0	53954224	T	C
2	chr2_53959224	0	53959224	A	G
2	chr2_53973232	0	53973232	A	G
2	chr2_53975963	0	53975963	G	T
2	chr2_53981221	0	53981221	T	C
2	chr2_53985937	0	53985937	C	A
2	chr2_53988738	0	53988738	A	G
2	chr2_53991303	0	53991303	T	C
2	chr2_53995525	0	53995525	G	C
2	chr2_54004292	0	54004292	A	C
2	chr2_54005041	0	54005041	C	G
2	chr2_54005192	0	54005192	G	C
2	chr2_54006373	0	54006373	A	G
2	chr2_54007597	0	54007597	C	T
2	chr2_54009097	0	54009097	A	C
2	chr2_54018205	0	54018205	T	G
2	chr2_54020720	0	54020720	T	C
2	chr2_54022779	0	54022779	T	C
2	chr2_54030542	0	54030542	A	G
2	chr2_54040339	0	54040339	G	T
2	chr2_54043432	0	54043432	A	G
2	chr2_54054416	0	54054416	G	A
2	chr2_54056048	0	54056048	C	G
2	chr2_54059424	0	54059424	A	G
2	chr2_54061779	0	54061779	T	C
2	chr2_54063314	0	54063314	T	C
2	chr2_54063811	0	54063811	A	G
2	chr2_54064731	0	54064731	T	C
2	chr2_54068847	0	54068847	G	A
2	chr2_54072296	0	54072296	G	A
2	chr2_54075242	0	54075242	A	G
2	chr2_54075387	0	54075387	G	A
2	chr2_54088351	0	54088351	C	T
2	chr2_54089551	0	54089551	G	A
2	chr2_54093394	0	54093394	T	C
2	chr2_54098537	0	54098537	A	G
2	chr2_54104824	0	54104824	T	C
2	chr2_54113663	0	54113663	C	T
2	chr2_54113789	0	54113789	T	G
2	chr2_54134669	0	54134669	A	G
2	chr2_54136546	0	54136546	G	C
2	chr2_54151268	0	54151268	A	G
2	chr2_54155851	0	54155851	T	A
2	chr2_54159790	0	54159790	A	T
2	chr2_54163731	0	54163731	A	G
2	chr2_54169477	0	54169477	A	C
2	chr2_54173648	0	54173648	T	C
2	chr2_54173869	0	54173869	T	C
2	chr2_54175595	0	54175595	G	T
2	chr2_54176361	0	54176361	G	T
2	chr2_54180108	0	54180108	G	A
2	chr2_54180416	0	54180416	A	G
2	chr2_54185307	0	54185307	A	G
2	chr2_54189095	0	54189095	C	G
2	chr2_54206795	0	54206795	A	G
2	chr2_54210100	0	54210100	G	A
2	chr2_54210926	0	54210926	G	A
2	chr2_54215813	0	54215813	T	C
2	chr2_54229803	0	54229803	C	T
2	chr2_54245632	0	54245632	A	G
2	chr2_54245940	0	54245940	G	A
2	chr2_54246136	0	54246136	A	G
2	chr2_54250196	0	54250196	T	C
2	chr2_54251218	0	54251218	T	C
2	chr2_54251329	0	54251329	C	A
2	chr2_54251681	0	54251681	T	A
2	chr2_54251946	0	54251946	T	G
2	chr2_54256662	0	54256662	C	T
2	chr2_54256988	0	54256988	C	T
2	chr2_54260166	0	54260166	G	C
2	chr2_54261418	0	54261418	G	T
2	chr2_54263584	0	54263584	G	A
2	chr2_54265434	0	54265434	T	C
2	chr2_54266590	0	54266590	T	C
2	chr2_54266810	0	54266810	C	T
2	chr2_54266867	0	54266867	C	T
2	chr2_54273437	0	54273437	T	C
2	chr2_54277966	0	54277966	A	G
2	chr2_54279461	0	54279461	T	C
2	chr2_54282510	0	54282510	A	T
2	chr2_54282752	0	54282752	T	C
2	chr2_54284563	0	54284563	G	T
2	chr2_54287912	0	54287912	G	T
2	chr2_54288113	0	54288113	T	G
2	chr2_54289833	0	54289833	T	G
2	chr2_54293949	0	54293949	T	A
2	chr2_54295887	0	54295887	C	T
2	chr2_54309801	0	54309801	A	G
2	chr2_54314651	0	54314651	G	A
2	chr2_54319701	0	54319701	C	T
2	chr2_54323864	0	54323864	C	T
2	chr2_54328656	0	54328656	G	A
2	chr2_54328691	0	54328691	C	G
2	chr2_54331567	0	54331567	G	C
2	chr2_54333609	0	54333609	T	C
2	chr2_54333684	0	54333684	T	C
2	chr2_54335483	0	54335483	T	C
2	chr2_54336033	0	54336033	A	G
2	chr2_54336465	0	54336465	C	T
2	chr2_54337003	0	54337003	T	C
2	chr2_54343440	0	54343440	T	C
2	chr2_54351320	0	54351320	C	T
2	chr2_54357001	0	54357001	G	C
2	chr2_54365654	0	54365654	T	C
2	chr2_54370594	0	54370594	C	G
2	chr2_54372878	0	54372878	T	C
2	chr2_54397511	0	54397511	C	T
2	chr2_54415869	0	54415869	G	A
2	chr2_54418527	0	54418527	C	G
2	chr2_54423943	0	54423943	G	C
2	chr2_54442563	0	54442563	G	C
2	chr2_54446589	0	54446589	G	C
2	chr2_54447007	0	54447007	T	C
2	chr2_54451704	0	54451704	G	C
2	chr2_54452705	0	54452705	A	G
2	chr2_54456068	0	54456068	G	C
2	chr2_54456662	0	54456662	T	C
2	chr2_54468406	0	54468406	G	C
2	chr2_54478818	0	54478818	C	T
2	chr2_54478847	0	54478847	C	T
2	chr2_54481699	0	54481699	C	G
2	chr2_54493722	0	54493722	G	T
2	chr2_54498052	0	54498052	G	T
2	chr2_54501483	0	54501483	T	C
2	chr2_54502900	0	54502900	C	T
2	chr2_54519955	0	54519955	G	C
2	chr2_54524144	0	54524144	T	C
2	chr2_54525846	0	54525846	A	G
2	chr2_54530945	0	54530945	A	T
2	chr2_54535520	0	54535520	C	G
2	chr2_54536815	0	54536815	T	A
2	chr2_54542465	0	54542465	C	A
2	chr2_54546853	0	54546853	G	C
2	chr2_54547370	0	54547370	T	C
2	chr2_54555476	0	54555476	G	A
2	chr2_54563790	0	54563790	A	G
2	chr2_54568366	0	54568366	T	C
2	chr2_54587394	0	54587394	A	C
2	chr2_54594274	0	54594274	C	A
2	chr2_54598393	0	54598393	G	A
2	chr2_54599842	0	54599842	G	T
2	chr2_54604043	0	54604043	T	C
2	chr2_54609210	0	54609210	G	A
2	chr2_54613444	0	54613444	T	C
2	chr2_54613915	0	54613915	A	C
2	chr2_54614217	0	54614217	T	C
2	chr2_54615234	0	54615234	C	T
2	chr2_54617983	0	54617983	G	A
2	chr2_54623148	0	54623148	A	G
2	chr2_54624314	0	54624314	A	T
2	chr2_54626258	0	54626258	T	C
2	chr2_54628916	0	54628916	C	T
2	chr2_54633705	0	54633705	G	A
2	chr2_54644355	0	54644355	G	A
2	chr2_54655089	0	54655089	C	T
2	chr2_54662765	0	54662765	T	C
2	chr2_54663643	0	54663643	A	G
2	chr2_54665390	0	54665390	T	C
2	chr2_54665529	0	54665529	T	G
2	chr2_54667317	0	54667317	C	G
2	chr2_54668060	0	54668060	T	C
2	chr2_54670849	0	54670849	T	C
2	chr2_54671280	0	54671280	A	G
2	chr2_54673414	0	54673414	C	T
2	chr2_54676769	0	54676769	G	T
2	chr2_54678279	0	54678279	G	C
2	chr2_54681223	0	54681223	C	A
2	chr2_54693327	0	54693327	G	A
2	chr2_54697517	0	54697517	A	C
2	chr2_54699314	0	54699314	G	C
2	chr2_54702523	0	54702523	A	G
2	chr2_54714619	0	54714619	C	T
2	chr2_54714960	0	54714960	G	T
2	chr2_54717105	0	54717105	C	G
2	chr2_54719235	0	54719235	C	A
2	chr2_54722312	0	54722312	A	G
2	chr2_54723395	0	54723395	A	G
2	chr2_54726648	0	54726648	C	A
2	chr2_54726724	0	54726724	C	G
2	chr2_54727490	0	54727490	G	A
2	chr2_54735614	0	54735614	C	G
2	chr2_54735919	0	54735919	A	G
2	chr2_54737741	0	54737741	A	G
2	chr2_54738944	0	54738944	G	A
2	chr2_54741878	0	54741878	A	T
2	chr2_54759503	0	54759503	G	A
2	chr2_54759550	0	54759550	A	G
2	chr2_54760610	0	54760610	A	G
2	chr2_54761742	0	54761742	T	C
2	chr2_54767206	0	54767206	T	C
2	chr2_54768185	0	54768185	A	G
2	chr2_54770696	0	54770696	A	G
2	chr2_54771491	0	54771491	C	T
2	chr2_54773177	0	54773177	A	G
2	chr2_54773791	0	54773791	C	T
2	chr2_54777186	0	54777186	A	G
2	chr2_54778286	0	54778286	C	G
2	chr2_54788986	0	54788986	T	C
2	chr2_54794286	0	54794286	T	C
2	chr2_54795539	0	54795539	T	C
2	chr2_54796225	0	54796225	C	T
2	chr2_54802433	0	54802433	A	T
2	chr2_54813555	0	54813555	C	G
2	chr2_54813778	0	54813778	T	G
2	chr2_54815834	0	54815834	G	A
2	chr2_54827631	0	54827631	G	A
2	chr2_54828268	0	54828268	T	G
2	chr2_54828395	0	54828395	A	G
2	chr2_54829515	0	54829515	G	T
2	chr2_54830268	0	54830268	T	C
2	chr2_54830867	0	54830867	C	T
2	chr2_54834643	0	54834643	T	C
2	chr2_54838463	0	54838463	C	G
2	chr2_54843069	0	54843069	T	C
2	chr2_54850845	0	54850845	G	A
2	chr2_54853167	0	54853167	G	A
2	chr2_54859334	0	54859334	T	C
2	chr2_54861584	0	54861584	G	A
2	chr2_54863242	0	54863242	C	T
2	chr2_54873414	0	54873414	T	C
2	chr2_54881387	0	54881387	T	C
2	chr2_54882110	0	54882110	T	C
2	chr2_54901709	0	54901709	A	C
2	chr2_54907938	0	54907938	A	G
2	chr2_54908506	0	54908506	C	T
2	chr2_54909555	0	54909555	G	A
2	chr2_54910691	0	54910691	T	A
2	chr2_54915124	0	54915124	C	A
2	chr2_54937529	0	54937529	G	T
2	chr2_54940747	0	54940747	T	C
2	chr2_54965960	0	54965960	C	A
2	chr2_54967698	0	54967698	G	A
2	chr2_54972641	0	54972641	C	T
2	chr2_54977224	0	54977224	A	G
2	chr2_54985336	0	54985336	G	A
2	chr2_54991807	0	54991807	C	G
2	chr2_54995797	0	54995797	T	C
2	chr2_55000048	0	55000048	G	A
2	chr2_55002340	0	55002340	G	C
2	chr2_55023154	0	55023154	T	C
2	chr2_55033241	0	55033241	C	T
2	chr2_55039506	0	55039506	G	A
2	chr2_55045246	0	55045246	G	C
2	chr2_55049723	0	55049723	T	C
2	chr2_55056906	0	55056906	C	T
2	chr2_55058968	0	55058968	A	G
2	chr2_55073494	0	55073494	G	A
2	chr2_55077550	0	55077550	T	C
2	chr2_55081721	0	55081721	A	G
2	chr2_55085093	0	55085093	T	C
2	chr2_55089433	0	55089433	G	A
2	chr2_55092855	0	55092855	T	G
2	chr2_55095709	0	55095709	C	T
2	chr2_55095739	0	55095739	C	T
2	chr2_55097937	0	55097937	A	T
2	chr2_55101347	0	55101347	T	C
2	chr2_55108586	0	55108586	C	T
2	chr2_55112119	0	55112119	A	G
2	chr2_55119471	0	55119471	G	T
2	chr2_55122700	0	55122700	G	A
2	chr2_55133744	0	55133744	C	T
2	chr2_55135597	0	55135597	T	G
2	chr2_55137627	0	55137627	A	G
2	chr2_55146193	0	55146193	T	C
2	chr2_55150426	0	55150426	C	T
2	chr2_55151563	0	55151563	G	C
2	chr2_55158604	0	55158604	C	G
2	chr2_55159504	0	55159504	G	A
2	chr2_55161056	0	55161056	T	C
2	chr2_55171065	0	55171065	T	C
2	chr2_55185715	0	55185715	G	A
2	chr2_55191480	0	55191480	C	A
2	chr2_55192496	0	55192496	C	G
2	chr2_55193836	0	55193836	T	G
2	chr2_55196626	0	55196626	G	C
2	chr2_55199228	0	55199228	A	G
2	chr2_55204748	0	55204748	A	G
2	chr2_55211512	0	55211512	C	T
2	chr2_55212333	0	55212333	A	T
2	chr2_55214474	0	55214474	A	G
2	chr2_55214651	0	55214651	C	T
2	chr2_55215288	0	55215288	A	G
2	chr2_55216958	0	55216958	T	C
2	chr2_55216985	0	55216985	C	G
2	chr2_55216991	0	55216991	A	C
2	chr2_55217773	0	55217773	T	C
2	chr2_55220014	0	55220014	C	G
2	chr2_55234977	0	55234977	T	C
2	chr2_55235613	0	55235613	G	T
2	chr2_55238704	0	55238704	C	A
2	chr2_55238843	0	55238843	A	G
2	chr2_55240304	0	55240304	G	C
2	chr2_55241551	0	55241551	A	G
2	chr2_55245813	0	55245813	C	T
2	chr2_55249698	0	55249698	C	G
2	chr2_55249702	0	55249702	A	G
2	chr2_55250301	0	55250301	A	G
2	chr2_55250817	0	55250817	A	C
2	chr2_55252595	0	55252595	A	G
2	chr2_55252899	0	55252899	T	C
2	chr2_55253823	0	55253823	C	T
2	chr2_55253882	0	55253882	A	C
2	chr2_55273169	0	55273169	C	T
2	chr2_55286491	0	55286491	T	C
2	chr2_55289938	0	55289938	T	C
2	chr2_55303889	0	55303889	C	T
2	chr2_55312100	0	55312100	C	T
2	chr2_55313247	0	55313247	T	C
2	chr2_55313268	0	55313268	T	C
2	chr2_55314596	0	55314596	G	A
2	chr2_55319463	0	55319463	A	G
2	chr2_55319561	0	55319561	C	T
2	chr2_55329839	0	55329839	A	G
2	chr2_55334257	0	55334257	A	G
2	chr2_55335660	0	55335660	T	C
2	chr2_55347652	0	55347652	G	A
2	chr2_55348497	0	55348497	A	C
2	chr2_55350143	0	55350143	T	G
2	chr2_55352426	0	55352426	T	C
2	chr2_55356658	0	55356658	T	G
2	chr2_55360550	0	55360550	T	C
2	chr2_55362859	0	55362859	A	G
2	chr2_55364757	0	55364757	G	A
2	chr2_55367574	0	55367574	C	T
2	chr2_55367722	0	55367722	T	C
2	chr2_55373867	0	55373867	T	C
2	chr2_55377270	0	55377270	C	T
2	chr2_55379136	0	55379136	G	C
2	chr2_55384638	0	55384638	T	C
2	chr2_55388297	0	55388297	T	C
2	chr2_55390378	0	55390378	G	A
2	chr2_55390384	0	55390384	G	A
2	chr2_55390542	0	55390542	T	C
2	chr2_55392753	0	55392753	T	C
2	chr2_55392924	0	55392924	C	G
2	chr2_55395197	0	55395197	A	G
2	chr2_55395950	0	55395950	G	A
2	chr2_55396731	0	55396731	C	T
2	chr2_55407699	0	55407699	A	G
2	chr2_55417465	0	55417465	C	T
2	chr2_55418125	0	55418125	G	T
2	chr2_55418693	0	55418693	C	T
2	chr2_55418745	0	55418745	T	A
2	chr2_55419550	0	55419550	T	C
2	chr2_55423874	0	55423874	A	G
2	chr2_55424337	0	55424337	T	G
2	chr2_55425289	0	55425289	C	T
2	chr2_55427203	0	55427203	C	T
2	chr2_55428788	0	55428788	T	C
2	chr2_55435733	0	55435733	A	G
2	chr2_55440801	0	55440801	A	G
2	chr2_55444571	0	55444571	G	C
2	chr2_55449091	0	55449091	G	C
2	chr2_55458868	0	55458868	T	C
2	chr2_55459533	0	55459533	A	G
2	chr2_55463316	0	55463316	T	C
2	chr2_55465860	0	55465860	A	G
2	chr2_55467203	0	55467203	A	G
2	chr2_55468202	0	55468202	T	C
2	chr2_55468863	0	55468863	C	A
2	chr2_55472696	0	55472696	A	G
2	chr2_55480091	0	55480091	C	G
2	chr2_55480736	0	55480736	A	G
2	chr2_55499556	0	55499556	T	C
2	chr2_55499806	0	55499806	G	T
2	chr2_55501825	0	55501825	G	T
2	chr2_55507766	0	55507766	T	A
2	chr2_55518689	0	55518689	T	C
2	chr2_55518816	0	55518816	A	G
2	chr2_55521027	0	55521027	A	G
2	chr2_55530732	0	55530732	G	C
2	chr2_55534307	0	55534307	G	A
2	chr2_55545376	0	55545376	T	C
2	chr2_55556278	0	55556278	G	A
2	chr2_55558358	0	55558358	A	G
2	chr2_55558903	0	55558903	T	G
2	chr2_55559219	0	55559219	G	A
2	chr2_55564470	0	55564470	T	G
2	chr2_55584520	0	55584520	G	C
2	chr2_55587797	0	55587797	C	G
2	chr2_55596128	0	55596128	T	C
2	chr2_55600700	0	55600700	G	T
2	chr2_55606662	0	55606662	T	C
2	chr2_55615695	0	55615695	G	A
2	chr2_55631186	0	55631186	G	A
2	chr2_55632052	0	55632052	A	G
2	chr2_55633561	0	55633561	A	G
2	chr2_55634143	0	55634143	G	T
2	chr2_55638358	0	55638358	T	C
2	chr2_55647546	0	55647546	C	G
2	chr2_55651576	0	55651576	C	T
2	chr2_55683070	0	55683070	A	G
2	chr2_55683304	0	55683304	C	T
2	chr2_55690877	0	55690877	G	C
2	chr2_55691345	0	55691345	C	T
2	chr2_55697447	0	55697447	C	T
2	chr2_55698031	0	55698031	T	C
2	chr2_55698260	0	55698260	A	G
2	chr2_55699576	0	55699576	C	T
2	chr2_55702585	0	55702585	C	A
2	chr2_55704108	0	55704108	C	T
2	chr2_55708886	0	55708886	C	A
2	chr2_55710322	0	55710322	A	G
2	chr2_55713641	0	55713641	T	C
2	chr2_55717597	0	55717597	A	G
2	chr2_55718830	0	55718830	G	T
2	chr2_55723912	0	55723912	A	G
2	chr2_55725652	0	55725652	A	G
2	chr2_55729738	0	55729738	T	C
2	chr2_55732330	0	55732330	A	G
2	chr2_55739162	0	55739162	G	A
2	chr2_55751411	0	55751411	G	A
2	chr2_55751782	0	55751782	A	G
2	chr2_55751972	0	55751972	C	T
2	chr2_55756130	0	55756130	T	C
2	chr2_55761983	0	55761983	G	T
2	chr2_55770839	0	55770839	A	T
2	chr2_55771235	0	55771235	T	C
2	chr2_55783673	0	55783673	G	A
2	chr2_55784806	0	55784806	T	C
2	chr2_55785927	0	55785927	T	C
2	chr2_55786329	0	55786329	C	T
2	chr2_55794149	0	55794149	T	C
2	chr2_55794589	0	55794589	G	C
2	chr2_55803316	0	55803316	C	T
2	chr2_55806400	0	55806400	T	G
2	chr2_55806865	0	55806865	T	C
2	chr2_55811852	0	55811852	A	G
2	chr2_55815086	0	55815086	G	A
2	chr2_55817559	0	55817559	T	G
2	chr2_55826059	0	55826059	C	G
2	chr2_55829851	0	55829851	A	G
2	chr2_55830035	0	55830035	T	C
2	chr2_55844177	0	55844177	A	G
2	chr2_55847735	0	55847735	C	T
2	chr2_55848927	0	55848927	A	T
2	chr2_55850809	0	55850809	T	C
2	chr2_55852961	0	55852961	A	C
2	chr2_55855546	0	55855546	A	G
2	chr2_55855702	0	55855702	C	A
2	chr2_55857584	0	55857584	C	T
2	chr2_55860538	0	55860538	G	C
2	chr2_55868696	0	55868696	A	G
2	chr2_55869148	0	55869148	T	C
2	chr2_55870409	0	55870409	C	G
2	chr2_55871064	0	55871064	T	C
2	chr2_55873403	0	55873403	A	G
2	chr2_55874462	0	55874462	T	C
2	chr2_55877117	0	55877117	T	C
2	chr2_55879972	0	55879972	C	T
2	chr2_55884591	0	55884591	C	T
2	chr2_55885937	0	55885937	A	C
2	chr2_55887184	0	55887184	C	T
2	chr2_55890885	0	55890885	T	C
2	chr2_55906046	0	55906046	G	C
2	chr2_55908154	0	55908154	A	G
2	chr2_55908755	0	55908755	C	T
2	chr2_55910005	0	55910005	T	C
2	chr2_55911583	0	55911583	T	C
2	chr2_55911985	0	55911985	A	G
2	chr2_55913735	0	55913735	T	C
2	chr2_55914328	0	55914328	A	G
2	chr2_55920034	0	55920034	C	T
2	chr2_55920749	0	55920749	A	G
2	chr2_55925365	0	55925365	A	G
2	chr2_55927882	0	55927882	A	G
2	chr2_55934628	0	55934628	T	G
2	chr2_55941218	0	55941218	T	C
2	chr2_55944759	0	55944759	A	G
2	chr2_55945977	0	55945977	A	C
2	chr2_55945997	0	55945997	G	A
2	chr2_55955344	0	55955344	A	T
2	chr2_55956617	0	55956617	G	A
2	chr2_55957360	0	55957360	T	C
2	chr2_55962193	0	55962193	A	G
2	chr2_55962391	0	55962391	T	G
2	chr2_55964276	0	55964276	G	C
2	chr2_55967551	0	55967551	T	C
2	chr2_55969135	0	55969135	C	G
2	chr2_55971508	0	55971508	G	A
2	chr2_55972005	0	55972005	G	A
2	chr2_55972820	0	55972820	A	G
2	chr2_55977968	0	55977968	A	G
2	chr2_55979027	0	55979027	A	G
2	chr2_55997491	0	55997491	C	T
2	chr2_56008616	0	56008616	A	G
2	chr2_56009498	0	56009498	C	T
2	chr2_56017022	0	56017022	A	C
2	chr2_56022260	0	56022260	G	A
2	chr2_56026995	0	56026995	T	C
2	chr2_56033377	0	56033377	G	C
2	chr2_56042912	0	56042912	G	C
2	chr2_56043656	0	56043656	T	C
2	chr2_56048592	0	56048592	C	T
2	chr2_56051408	0	56051408	C	T
2	chr2_56054474	0	56054474	G	C
2	chr2_56055443	0	56055443	G	A
2	chr2_56058744	0	56058744	A	G
2	chr2_56059337	0	56059337	T	C
2	chr2_56060305	0	56060305	T	G
2	chr2_56062022	0	56062022	T	C
2	chr2_56063531	0	56063531	T	A
2	chr2_56069253	0	56069253	T	C
2	chr2_56069621	0	56069621	G	A
2	chr2_56071923	0	56071923	A	G
2	chr2_56072553	0	56072553	T	C
2	chr2_56075446	0	56075446	C	T
2	chr2_56079742	0	56079742	C	T
2	chr2_56085914	0	56085914	G	C
2	chr2_56087121	0	56087121	G	C
2	chr2_56102342	0	56102342	C	T
2	chr2_56105856	0	56105856	A	G
2	chr2_56110248	0	56110248	T	C
2	chr2_56112351	0	56112351	A	C
2	chr2_56113073	0	56113073	A	T
2	chr2_56114590	0	56114590	T	C
2	chr2_56120767	0	56120767	G	A
2	chr2_56122169	0	56122169	G	A
2	chr2_56125871	0	56125871	T	G
2	chr2_56130330	0	56130330	C	T
2	chr2_56135420	0	56135420	A	G
2	chr2_56136358	0	56136358	T	C
2	chr2_56145503	0	56145503	T	C
2	chr2_56146240	0	56146240	C	A
2	chr2_56146379	0	56146379	C	G
2	chr2_56148074	0	56148074	G	C
2	chr2_56150858	0	56150858	T	C
2	chr2_56152600	0	56152600	T	C
2	chr2_56159943	0	56159943	T	C
2	chr2_56170421	0	56170421	A	G
2	chr2_56172202	0	56172202	T	C
2	chr2_56173281	0	56173281	G	T
2	chr2_56179117	0	56179117	C	T
2	chr2_56182503	0	56182503	T	C
2	chr2_56184115	0	56184115	A	G
2	chr2_56184791	0	56184791	C	T
2	chr2_56185365	0	56185365	T	A
2	chr2_56185674	0	56185674	T	C
2	chr2_56192826	0	56192826	A	G
2	chr2_56196356	0	56196356	G	A
2	chr2_56204491	0	56204491	T	C
2	chr2_56205693	0	56205693	T	A
2	chr2_56215248	0	56215248	G	A
2	chr2_56222006	0	56222006	T	G
2	chr2_56224861	0	56224861	A	G
2	chr2_56228860	0	56228860	C	G
2	chr2_56232130	0	56232130	C	T
2	chr2_56234555	0	56234555	T	C
2	chr2_56238334	0	56238334	T	C
2	chr2_56242406	0	56242406	A	T
2	chr2_56245026	0	56245026	A	G
2	chr2_56245773	0	56245773	T	C
2	chr2_56257918	0	56257918	C	A
2	chr2_56258965	0	56258965	A	G
2	chr2_56268061	0	56268061	T	C
2	chr2_56268683	0	56268683	C	T
2	chr2_56269851	0	56269851	G	C
2	chr2_56270791	0	56270791	C	G
2	chr2_56271462	0	56271462	G	A
2	chr2_56272062	0	56272062	A	G
2	chr2_56273364	0	56273364	T	C
2	chr2_56275653	0	56275653	C	T
2	chr2_56279005	0	56279005	G	C
2	chr2_56289494	0	56289494	C	G
2	chr2_56290879	0	56290879	T	C
2	chr2_56291056	0	56291056	A	G
2	chr2_56291607	0	56291607	C	T
2	chr2_56292329	0	56292329	C	T
2	chr2_56292777	0	56292777	C	T
2	chr2_56294224	0	56294224	G	A
2	chr2_56294808	0	56294808	C	T
2	chr2_56294931	0	56294931	G	T
2	chr2_56295267	0	56295267	G	T
2	chr2_56299460	0	56299460	T	C
2	chr2_56301358	0	56301358	G	A
2	chr2_56317478	0	56317478	C	T
2	chr2_56318985	0	56318985	C	A
2	chr2_56320574	0	56320574	T	C
2	chr2_56321430	0	56321430	A	G
2	chr2_56324025	0	56324025	A	G
2	chr2_56324813	0	56324813	G	C
2	chr2_56326295	0	56326295	C	T
2	chr2_56327655	0	56327655	T	C
2	chr2_56331082	0	56331082	T	C
2	chr2_56331981	0	56331981	G	A
2	chr2_56339971	0	56339971	T	C
2	chr2_56346568	0	56346568	A	T
2	chr2_56353096	0	56353096	T	A
2	chr2_56353523	0	56353523	C	T
2	chr2_56363429	0	56363429	A	G
2	chr2_56365484	0	56365484	T	C
2	chr2_56365930	0	56365930	T	C
2	chr2_56371039	0	56371039	A	T
2	chr2_56371727	0	56371727	T	C
2	chr2_56380606	0	56380606	T	C
2	chr2_56383916	0	56383916	G	T
2	chr2_56386106	0	56386106	G	A
2	chr2_56396679	0	56396679	T	C
2	chr2_56401818	0	56401818	T	C
2	chr2_56410499	0	56410499	T	C
2	chr2_56411956	0	56411956	A	G
2	chr2_56435287	0	56435287	T	C
2	chr2_56435667	0	56435667	C	T
2	chr2_56437813	0	56437813	A	G
2	chr2_56448059	0	56448059	T	C
2	chr2_56449418	0	56449418	T	C
2	chr2_56454202	0	56454202	C	T
2	chr2_56457952	0	56457952	G	A
2	chr2_56458871	0	56458871	C	A
2	chr2_56463278	0	56463278	T	C
2	chr2_56466642	0	56466642	G	A
2	chr2_56472885	0	56472885	A	C
2	chr2_56474557	0	56474557	A	C
2	chr2_56480063	0	56480063	C	G
2	chr2_56481629	0	56481629	C	T
2	chr2_56484325	0	56484325	C	G
2	chr2_56488269	0	56488269	C	T
2	chr2_56491987	0	56491987	G	A
2	chr2_56493684	0	56493684	T	C
2	chr2_56500468	0	56500468	A	G
2	chr2_56501504	0	56501504	A	C
2	chr2_56503608	0	56503608	A	G
2	chr2_56503890	0	56503890	T	C
2	chr2_56506404	0	56506404	C	T
2	chr2_56510325	0	56510325	G	C
2	chr2_56514114	0	56514114	A	G
2	chr2_56515499	0	56515499	C	T
2	chr2_56519332	0	56519332	T	C
2	chr2_56519944	0	56519944	G	A
2	chr2_56520056	0	56520056	C	T
2	chr2_56523695	0	56523695	A	G
2	chr2_56529512	0	56529512	G	A
2	chr2_56532978	0	56532978	C	T
2	chr2_56534389	0	56534389	C	A
2	chr2_56540415	0	56540415	G	C
2	chr2_56544683	0	56544683	A	G
2	chr2_56546443	0	56546443	C	A
2	chr2_56547442	0	56547442	G	A
2	chr2_56547922	0	56547922	A	G
2	chr2_56554113	0	56554113	A	G
2	chr2_56560361	0	56560361	C	T
2	chr2_56570962	0	56570962	T	C
2	chr2_56572848	0	56572848	A	G
2	chr2_56573496	0	56573496	C	T
2	chr2_56575738	0	56575738	A	G
2	chr2_56577411	0	56577411	A	C
2	chr2_56577453	0	56577453	G	T
2	chr2_56578777	0	56578777	T	C
2	chr2_56580040	0	56580040	A	G
2	chr2_56580990	0	56580990	T	G
2	chr2_56583526	0	56583526	T	C
2	chr2_56585433	0	56585433	A	G
2	chr2_56586392	0	56586392	A	G
2	chr2_56587671	0	56587671	A	G
2	chr2_56591171	0	56591171	C	T
2	chr2_56591198	0	56591198	T	C
2	chr2_56597028	0	56597028	G	C
2	chr2_56597719	0	56597719	A	T
2	chr2_56600447	0	56600447	C	G
2	chr2_56602424	0	56602424	C	A
2	chr2_56603762	0	56603762	A	C
2	chr2_56603887	0	56603887	A	G
2	chr2_56605915	0	56605915	C	G
2	chr2_56620026	0	56620026	A	G
2	chr2_56622745	0	56622745	T	C
2	chr2_56623779	0	56623779	C	A
2	chr2_56623927	0	56623927	A	G
2	chr2_56624828	0	56624828	C	A
2	chr2_56629948	0	56629948	T	C
2	chr2_56630263	0	56630263	A	G
2	chr2_56637696	0	56637696	A	C
2	chr2_56641797	0	56641797	T	C
2	chr2_56644868	0	56644868	C	T
2	chr2_56645663	0	56645663	C	A
2	chr2_56648541	0	56648541	C	G
2	chr2_56656820	0	56656820	T	C
2	chr2_56659674	0	56659674	T	C
2	chr2_56661726	0	56661726	A	G
2	chr2_56661910	0	56661910	G	C
2	chr2_56667396	0	56667396	A	G
2	chr2_56676862	0	56676862	A	G
2	chr2_56679558	0	56679558	G	A
2	chr2_56702475	0	56702475	A	G
2	chr2_56710768	0	56710768	A	G
2	chr2_56712135	0	56712135	G	C
2	chr2_56715652	0	56715652	T	C
2	chr2_56718466	0	56718466	G	A
2	chr2_56722502	0	56722502	G	A
2	chr2_56726311	0	56726311	A	G
2	chr2_56733654	0	56733654	G	T
2	chr2_56735391	0	56735391	C	T
2	chr2_56742516	0	56742516	G	A
2	chr2_56745569	0	56745569	A	G
2	chr2_56745670	0	56745670	C	T
2	chr2_56750420	0	56750420	A	G
2	chr2_56757334	0	56757334	T	C
2	chr2_56759563	0	56759563	T	C
2	chr2_56762490	0	56762490	T	C
2	chr2_56764473	0	56764473	G	A
2	chr2_56770002	0	56770002	G	A
2	chr2_56772387	0	56772387	T	C
2	chr2_56798419	0	56798419	A	G
2	chr2_56799202	0	56799202	A	G
2	chr2_56802208	0	56802208	G	A
2	chr2_56802955	0	56802955	G	A
2	chr2_56803205	0	56803205	T	C
2	chr2_56803446	0	56803446	A	G
2	chr2_56810015	0	56810015	A	G
2	chr2_56813514	0	56813514	C	T
2	chr2_56813544	0	56813544	C	T
2	chr2_56816584	0	56816584	A	G
2	chr2_56828766	0	56828766	G	T
2	chr2_56833347	0	56833347	G	T
2	chr2_56843049	0	56843049	G	A
2	chr2_56846667	0	56846667	T	C
2	chr2_56847355	0	56847355	A	G
2	chr2_56865444	0	56865444	T	C
2	chr2_56872133	0	56872133	T	A
2	chr2_56872645	0	56872645	G	T
2	chr2_56875210	0	56875210	T	C
2	chr2_56880244	0	56880244	T	G
2	chr2_56890170	0	56890170	T	C
2	chr2_56890518	0	56890518	G	A
2	chr2_56892570	0	56892570	A	G
2	chr2_56893260	0	56893260	T	C
2	chr2_56898323	0	56898323	G	T
2	chr2_56901614	0	56901614	G	A
2	chr2_56903131	0	56903131	C	A
2	chr2_56906722	0	56906722	A	G
2	chr2_56910522	0	56910522	A	G
2	chr2_56910771	0	56910771	G	A
2	chr2_56916301	0	56916301	C	T
2	chr2_56920303	0	56920303	T	C
2	chr2_56923204	0	56923204	T	C
2	chr2_56926760	0	56926760	T	C
2	chr2_56927042	0	56927042	T	C
2	chr2_56952653	0	56952653	A	G
2	chr2_56965272	0	56965272	C	G
2	chr2_56966134	0	56966134	C	T
2	chr2_56966796	0	56966796	T	C
2	chr2_56978555	0	56978555	G	C
2	chr2_56982578	0	56982578	A	G
2	chr2_56987911	0	56987911	G	A
2	chr2_56990262	0	56990262	G	C
2	chr2_56991851	0	56991851	T	G
2	chr2_56995691	0	56995691	A	G
2	chr2_57001303	0	57001303	C	T
2	chr2_57002295	0	57002295	T	C
2	chr2_57047445	0	57047445	T	A
2	chr2_57049324	0	57049324	G	T
2	chr2_57052683	0	57052683	T	C
2	chr2_57053024	0	57053024	G	A
2	chr2_57055043	0	57055043	G	A
2	chr2_57060428	0	57060428	G	C
2	chr2_57062562	0	57062562	C	T
2	chr2_57099803	0	57099803	A	T
2	chr2_57099888	0	57099888	T	C
2	chr2_57113197	0	57113197	G	A
2	chr2_57115889	0	57115889	G	T
2	chr2_57117128	0	57117128	T	C
2	chr2_57117173	0	57117173	C	G
2	chr2_57134425	0	57134425	C	T
2	chr2_57144108	0	57144108	C	A
2	chr2_57144844	0	57144844	G	A
2	chr2_57151319	0	57151319	A	G
2	chr2_57153994	0	57153994	G	A
2	chr2_57156850	0	57156850	G	C
2	chr2_57158995	0	57158995	A	G
2	chr2_57170616	0	57170616	A	G
2	chr2_57174584	0	57174584	C	G
2	chr2_57184565	0	57184565	C	T
2	chr2_57193200	0	57193200	G	T
2	chr2_57193535	0	57193535	C	T
2	chr2_57194163	0	57194163	T	C
2	chr2_57205296	0	57205296	C	G
2	chr2_57205964	0	57205964	G	T
2	chr2_57210904	0	57210904	T	C
2	chr2_57218156	0	57218156	G	T
2	chr2_57229664	0	57229664	G	C
2	chr2_57231345	0	57231345	T	C
2	chr2_57231811	0	57231811	A	G
2	chr2_57241183	0	57241183	G	A
2	chr2_57244343	0	57244343	T	C
2	chr2_57251619	0	57251619	A	G
2	chr2_57253153	0	57253153	G	A
2	chr2_57257103	0	57257103	A	G
2	chr2_57258992	0	57258992	T	C
2	chr2_57260719	0	57260719	G	A
2	chr2_57264557	0	57264557	C	A
2	chr2_57264969	0	57264969	G	T
2	chr2_57267413	0	57267413	C	T
2	chr2_57269783	0	57269783	C	G
2	chr2_57280812	0	57280812	G	A
2	chr2_57300737	0	57300737	G	A
2	chr2_57303052	0	57303052	G	C
2	chr2_57308413	0	57308413	C	T
2	chr2_57312372	0	57312372	C	T
2	chr2_57314206	0	57314206	T	C
2	chr2_57317594	0	57317594	A	G
2	chr2_57318418	0	57318418	T	G
2	chr2_57335833	0	57335833	A	G
2	chr2_57337575	0	57337575	G	A
2	chr2_57341461	0	57341461	A	G
2	chr2_57358856	0	57358856	A	G
2	chr2_57358971	0	57358971	T	A
2	chr2_57364561	0	57364561	G	C
2	chr2_57364579	0	57364579	T	G
2	chr2_57365372	0	57365372	A	G
2	chr2_57368085	0	57368085	T	C
2	chr2_57370678	0	57370678	T	C
2	chr2_57374739	0	57374739	T	C
2	chr2_57384029	0	57384029	A	G
2	chr2_57384614	0	57384614	A	G
2	chr2_57386667	0	57386667	C	A
2	chr2_57388980	0	57388980	C	T
2	chr2_57395100	0	57395100	C	A
2	chr2_57407515	0	57407515	T	G
2	chr2_57412239	0	57412239	G	A
2	chr2_57415764	0	57415764	A	G
2	chr2_57419207	0	57419207	C	T
2	chr2_57419617	0	57419617	C	T
2	chr2_57436815	0	57436815	G	T
2	chr2_57444534	0	57444534	T	C
2	chr2_57446246	0	57446246	C	T
2	chr2_57496284	0	57496284	T	A
2	chr2_57499710	0	57499710	T	G
2	chr2_57505084	0	57505084	T	C
2	chr2_57512518	0	57512518	C	T
2	chr2_57515362	0	57515362	T	C
2	chr2_57528290	0	57528290	A	T
2	chr2_57538123	0	57538123	T	C
2	chr2_57560159	0	57560159	A	T
2	chr2_57567670	0	57567670	T	G
2	chr2_57571472	0	57571472	T	G
2	chr2_57573830	0	57573830	G	A
2	chr2_57637276	0	57637276	T	C
2	chr2_57638249	0	57638249	A	G
2	chr2_57644795	0	57644795	T	C
2	chr2_57645375	0	57645375	G	A
2	chr2_57647823	0	57647823	A	G
2	chr2_57649035	0	57649035	A	G
2	chr2_57649742	0	57649742	A	G
2	chr2_57654808	0	57654808	T	C
2	chr2_57666810	0	57666810	A	G
2	chr2_57669405	0	57669405	A	G
2	chr2_57670574	0	57670574	G	T
2	chr2_57678834	0	57678834	G	A
2	chr2_57689644	0	57689644	C	T
2	chr2_57692940	0	57692940	A	C
2	chr2_57693949	0	57693949	A	T
2	chr2_57696751	0	57696751	G	A
2	chr2_57716735	0	57716735	T	C
2	chr2_57728320	0	57728320	G	T
2	chr2_57729123	0	57729123	A	G
2	chr2_57733856	0	57733856	G	A
2	chr2_57736147	0	57736147	G	C
2	chr2_57739137	0	57739137	A	G
2	chr2_57740347	0	57740347	G	T
2	chr2_57744993	0	57744993	A	G
2	chr2_57746206	0	57746206	C	T
2	chr2_57752780	0	57752780	C	G
2	chr2_57759541	0	57759541	C	T
2	chr2_57761855	0	57761855	T	G
2	chr2_57763005	0	57763005	T	C
2	chr2_57773108	0	57773108	T	C
2	chr2_57774764	0	57774764	T	C
2	chr2_57779854	0	57779854	C	T
2	chr2_57791497	0	57791497	C	T
2	chr2_57799540	0	57799540	T	C
2	chr2_57799991	0	57799991	T	C
2	chr2_57806162	0	57806162	T	G
2	chr2_57838141	0	57838141	A	G
2	chr2_57841464	0	57841464	C	T
2	chr2_57856441	0	57856441	C	T
2	chr2_57866414	0	57866414	T	C
2	chr2_57871117	0	57871117	G	C
2	chr2_57873639	0	57873639	A	G
2	chr2_57876673	0	57876673	A	C
2	chr2_57889096	0	57889096	C	G
2	chr2_57903153	0	57903153	C	A
2	chr2_57906628	0	57906628	G	C
2	chr2_57914576	0	57914576	T	A
2	chr2_57918339	0	57918339	A	C
2	chr2_57920457	0	57920457	G	A
2	chr2_57922451	0	57922451	G	C
2	chr2_57923577	0	57923577	T	A
2	chr2_57924523	0	57924523	A	C
2	chr2_57928233	0	57928233	C	A
2	chr2_57931439	0	57931439	C	A
2	chr2_57933709	0	57933709	T	G
2	chr2_57941609	0	57941609	A	C
2	chr2_57941735	0	57941735	G	C
2	chr2_57943523	0	57943523	C	A
2	chr2_57949682	0	57949682	C	G
2	chr2_57950080	0	57950080	A	G
2	chr2_57957124	0	57957124	G	A
2	chr2_57965481	0	57965481	T	C
2	chr2_57967914	0	57967914	A	G
2	chr2_57970993	0	57970993	C	G
2	chr2_57972869	0	57972869	G	T
2	chr2_57974835	0	57974835	G	T
2	chr2_57978985	0	57978985	T	C
2	chr2_57994874	0	57994874	A	G
2	chr2_57995364	0	57995364	A	T
2	chr2_57995538	0	57995538	G	T
2	chr2_57999487	0	57999487	T	C
2	chr2_58003512	0	58003512	T	A
2	chr2_58004947	0	58004947	C	A
2	chr2_58005829	0	58005829	C	T
2	chr2_58010388	0	58010388	G	T
2	chr2_58015936	0	58015936	A	T
2	chr2_58023657	0	58023657	T	A
2	chr2_58027823	0	58027823	C	T
2	chr2_58028798	0	58028798	G	A
2	chr2_58030939	0	58030939	A	G
2	chr2_58039242	0	58039242	G	A
2	chr2_58039772	0	58039772	C	T
2	chr2_58049167	0	58049167	A	G
2	chr2_58050560	0	58050560	G	A
2	chr2_58051915	0	58051915	G	T
2	chr2_58053376	0	58053376	A	G
2	chr2_58054658	0	58054658	T	C
2	chr2_58061102	0	58061102	A	G
2	chr2_58061944	0	58061944	G	A
2	chr2_58068680	0	58068680	G	A
2	chr2_58069631	0	58069631	C	A
2	chr2_58071245	0	58071245	C	T
2	chr2_58071888	0	58071888	G	A
2	chr2_58072464	0	58072464	T	C
2	chr2_58072473	0	58072473	G	A
2	chr2_58076382	0	58076382	T	C
2	chr2_58099816	0	58099816	A	G
2	chr2_58100377	0	58100377	A	T
2	chr2_58101995	0	58101995	G	C
2	chr2_58105464	0	58105464	G	A
2	chr2_58106281	0	58106281	A	C
2	chr2_58110322	0	58110322	G	C
2	chr2_58111900	0	58111900	T	C
2	chr2_58112574	0	58112574	G	A
2	chr2_58120766	0	58120766	A	G
2	chr2_58123261	0	58123261	T	G
2	chr2_58127871	0	58127871	C	T
2	chr2_58128953	0	58128953	C	T
2	chr2_58130947	0	58130947	T	C
2	chr2_58137242	0	58137242	T	G
2	chr2_58144523	0	58144523	G	A
2	chr2_58144983	0	58144983	C	T
2	chr2_58145250	0	58145250	A	T
2	chr2_58156884	0	58156884	C	T
2	chr2_58164289	0	58164289	G	A
2	chr2_58165062	0	58165062	T	G
2	chr2_58165685	0	58165685	G	A
2	chr2_58166183	0	58166183	G	A
2	chr2_58173234	0	58173234	G	C
2	chr2_58175333	0	58175333	T	A
2	chr2_58177781	0	58177781	C	T
2	chr2_58180625	0	58180625	C	G
2	chr2_58182168	0	58182168	G	T
2	chr2_58183867	0	58183867	G	T
2	chr2_58187360	0	58187360	G	C
2	chr2_58196638	0	58196638	T	C
2	chr2_58198967	0	58198967	C	A
2	chr2_58220097	0	58220097	G	A
2	chr2_58223634	0	58223634	G	A
2	chr2_58231742	0	58231742	C	T
2	chr2_58231780	0	58231780	A	G
2	chr2_58234676	0	58234676	T	G
2	chr2_58237017	0	58237017	A	G
2	chr2_58240539	0	58240539	G	A
2	chr2_58241888	0	58241888	T	C
2	chr2_58258237	0	58258237	T	A
2	chr2_58258447	0	58258447	A	G
2	chr2_58261646	0	58261646	A	G
2	chr2_58266045	0	58266045	C	G
2	chr2_58269089	0	58269089	A	G
2	chr2_58273529	0	58273529	A	G
2	chr2_58282455	0	58282455	T	G
2	chr2_58303132	0	58303132	G	A
2	chr2_58303330	0	58303330	A	C
2	chr2_58303438	0	58303438	T	C
2	chr2_58305476	0	58305476	T	C
2	chr2_58315335	0	58315335	C	G
2	chr2_58316234	0	58316234	T	C
2	chr2_58318757	0	58318757	G	A
2	chr2_58320604	0	58320604	G	A
2	chr2_58324288	0	58324288	T	G
2	chr2_58326196	0	58326196	G	A
2	chr2_58329900	0	58329900	G	A
2	chr2_58336594	0	58336594	T	C
2	chr2_58338527	0	58338527	A	G
2	chr2_58339568	0	58339568	G	A
2	chr2_58341461	0	58341461	A	G
2	chr2_58344287	0	58344287	A	T
2	chr2_58345975	0	58345975	T	G
2	chr2_58346307	0	58346307	T	G
2	chr2_58349156	0	58349156	G	C
2	chr2_58349622	0	58349622	G	A
2	chr2_58351414	0	58351414	A	T
2	chr2_58357140	0	58357140	A	G
2	chr2_58363196	0	58363196	G	T
2	chr2_58366071	0	58366071	G	A
2	chr2_58367918	0	58367918	T	C
2	chr2_58373764	0	58373764	C	T
2	chr2_58376160	0	58376160	T	C
2	chr2_58376283	0	58376283	A	C
2	chr2_58378041	0	58378041	T	C
2	chr2_58378902	0	58378902	A	G
2	chr2_58379606	0	58379606	T	C
2	chr2_58385044	0	58385044	A	G
2	chr2_58385941	0	58385941	C	T
2	chr2_58386635	0	58386635	C	A
2	chr2_58389646	0	58389646	A	G
2	chr2_58401976	0	58401976	T	C
2	chr2_58402022	0	58402022	G	A
2	chr2_58402432	0	58402432	A	G
2	chr2_58411967	0	58411967	A	C
2	chr2_58416834	0	58416834	G	A
2	chr2_58422124	0	58422124	A	G
2	chr2_58427443	0	58427443	T	C
2	chr2_58431126	0	58431126	T	C
2	chr2_58433938	0	58433938	G	T
2	chr2_58433939	0	58433939	T	C
2	chr2_58439689	0	58439689	G	A
2	chr2_58441512	0	58441512	A	G
2	chr2_58442257	0	58442257	C	T
2	chr2_58446350	0	58446350	C	T
2	chr2_58454504	0	58454504	A	G
2	chr2_58454649	0	58454649	C	G
2	chr2_58455532	0	58455532	T	C
2	chr2_58456415	0	58456415	T	A
2	chr2_58456427	0	58456427	G	A
2	chr2_58463057	0	58463057	G	A
2	chr2_58467961	0	58467961	C	T
2	chr2_58468032	0	58468032	C	A
2	chr2_58477283	0	58477283	G	T
2	chr2_58481478	0	58481478	T	C
2	chr2_58483422	0	58483422	G	T
2	chr2_58485376	0	58485376	G	A
2	chr2_58489067	0	58489067	G	A
2	chr2_58499530	0	58499530	G	T
2	chr2_58501386	0	58501386	G	A
2	chr2_58513450	0	58513450	T	C
2	chr2_58515870	0	58515870	T	C
2	chr2_58517255	0	58517255	G	A
2	chr2_58524924	0	58524924	C	G
2	chr2_58527432	0	58527432	T	C
2	chr2_58539657	0	58539657	T	C
2	chr2_58540095	0	58540095	T	C
2	chr2_58547276	0	58547276	T	C
2	chr2_58561452	0	58561452	A	G
2	chr2_58568492	0	58568492	A	C
2	chr2_58568720	0	58568720	A	C
2	chr2_58569052	0	58569052	A	G
2	chr2_58573709	0	58573709	T	C
2	chr2_58575104	0	58575104	A	G
2	chr2_58579103	0	58579103	A	G
2	chr2_58579390	0	58579390	G	A
2	chr2_58579410	0	58579410	A	C
2	chr2_58581844	0	58581844	A	G
2	chr2_58584761	0	58584761	T	C
2	chr2_58586809	0	58586809	T	A
2	chr2_58588027	0	58588027	G	A
2	chr2_58589859	0	58589859	C	T
2	chr2_58597973	0	58597973	T	C
2	chr2_58598584	0	58598584	G	A
2	chr2_58604963	0	58604963	T	G
2	chr2_58608147	0	58608147	T	A
2	chr2_58611501	0	58611501	A	G
2	chr2_58621254	0	58621254	A	G
2	chr2_58622870	0	58622870	A	G
2	chr2_58624409	0	58624409	A	G
2	chr2_58624580	0	58624580	A	T
2	chr2_58625793	0	58625793	A	G
2	chr2_58626135	0	58626135	A	G
2	chr2_58626220	0	58626220	C	T
2	chr2_58626596	0	58626596	A	G
2	chr2_58627247	0	58627247	C	A
2	chr2_58627657	0	58627657	A	C
2	chr2_58629795	0	58629795	G	A
2	chr2_58632077	0	58632077	G	A
2	chr2_58633117	0	58633117	G	A
2	chr2_58641969	0	58641969	A	G
2	chr2_58647138	0	58647138	T	G
2	chr2_58647422	0	58647422	T	C
2	chr2_58648625	0	58648625	T	C
2	chr2_58649194	0	58649194	A	G
2	chr2_58655127	0	58655127	A	G
2	chr2_58655861	0	58655861	G	A
2	chr2_58655927	0	58655927	C	T
2	chr2_58655943	0	58655943	A	T
2	chr2_58658234	0	58658234	A	G
2	chr2_58659099	0	58659099	A	G
2	chr2_58659834	0	58659834	A	G
2	chr2_58660565	0	58660565	T	G
2	chr2_58660963	0	58660963	G	A
2	chr2_58661554	0	58661554	G	C
2	chr2_58669790	0	58669790	C	G
2	chr2_58671105	0	58671105	G	C
2	chr2_58672352	0	58672352	T	C
2	chr2_58673089	0	58673089	A	G
2	chr2_58673223	0	58673223	C	T
2	chr2_58675066	0	58675066	A	G
2	chr2_58677335	0	58677335	C	G
2	chr2_58678374	0	58678374	T	C
2	chr2_58682713	0	58682713	C	T
2	chr2_58683290	0	58683290	C	T
2	chr2_58684205	0	58684205	G	A
2	chr2_58686041	0	58686041	G	A
2	chr2_58687343	0	58687343	G	T
2	chr2_58687726	0	58687726	T	C
2	chr2_58688850	0	58688850	T	C
2	chr2_58691878	0	58691878	C	T
2	chr2_58693652	0	58693652	T	C
2	chr2_58694870	0	58694870	T	C
2	chr2_58697334	0	58697334	G	C
2	chr2_58697894	0	58697894	G	C
2	chr2_58699083	0	58699083	C	T
2	chr2_58699905	0	58699905	T	C
2	chr2_58704149	0	58704149	A	G
2	chr2_58706637	0	58706637	G	A
2	chr2_58707545	0	58707545	T	C
2	chr2_58709566	0	58709566	A	G
2	chr2_58713469	0	58713469	A	G
2	chr2_58720202	0	58720202	G	C
2	chr2_58728579	0	58728579	G	T
2	chr2_58731758	0	58731758	A	G
2	chr2_58738323	0	58738323	C	A
2	chr2_58740753	0	58740753	A	G
2	chr2_58743314	0	58743314	G	A
2	chr2_58744399	0	58744399	G	A
2	chr2_58749729	0	58749729	C	T
2	chr2_58749797	0	58749797	T	C
2	chr2_58750657	0	58750657	C	T
2	chr2_58753315	0	58753315	T	C
2	chr2_58753542	0	58753542	C	G
2	chr2_58755293	0	58755293	T	C
2	chr2_58762368	0	58762368	A	T
2	chr2_58763997	0	58763997	A	G
2	chr2_58767974	0	58767974	A	G
2	chr2_58771957	0	58771957	C	T
2	chr2_58773781	0	58773781	A	G
2	chr2_58773900	0	58773900	C	T
2	chr2_58774588	0	58774588	T	C
2	chr2_58776340	0	58776340	A	G
2	chr2_58777589	0	58777589	G	C
2	chr2_58779661	0	58779661	T	C
2	chr2_58780161	0	58780161	T	C
2	chr2_58781489	0	58781489	T	C
2	chr2_58782995	0	58782995	G	A
2	chr2_58785189	0	58785189	T	C
2	chr2_58790458	0	58790458	A	G
2	chr2_58796492	0	58796492	A	G
2	chr2_58798701	0	58798701	T	C
2	chr2_58802929	0	58802929	C	G
2	chr2_58804528	0	58804528	C	T
2	chr2_58806595	0	58806595	A	G
2	chr2_58807342	0	58807342	A	T
2	chr2_58809175	0	58809175	T	C
2	chr2_58814395	0	58814395	T	C
2	chr2_58823995	0	58823995	G	C
2	chr2_58836524	0	58836524	G	A
2	chr2_58836734	0	58836734	G	A
2	chr2_58837451	0	58837451	T	C
2	chr2_58843320	0	58843320	G	T
2	chr2_58844367	0	58844367	G	C
2	chr2_58852760	0	58852760	A	G
2	chr2_58864072	0	58864072	G	C
2	chr2_58873710	0	58873710	C	T
2	chr2_58879398	0	58879398	G	A
2	chr2_58879810	0	58879810	A	G
2	chr2_58887605	0	58887605	C	T
2	chr2_58888310	0	58888310	A	T
2	chr2_58889348	0	58889348	T	C
2	chr2_58890370	0	58890370	G	C
2	chr2_58896364	0	58896364	C	G
2	chr2_58900314	0	58900314	T	C
2	chr2_58902193	0	58902193	T	C
2	chr2_58903083	0	58903083	G	C
2	chr2_58909728	0	58909728	C	A
2	chr2_58914845	0	58914845	A	G
2	chr2_58924923	0	58924923	A	G
2	chr2_58931886	0	58931886	T	C
2	chr2_58938231	0	58938231	G	T
2	chr2_58938266	0	58938266	A	G
2	chr2_58954596	0	58954596	A	G
2	chr2_58961747	0	58961747	C	A
2	chr2_58961994	0	58961994	A	G
2	chr2_58964537	0	58964537	G	C
2	chr2_58965334	0	58965334	A	G
2	chr2_58973210	0	58973210	T	C
2	chr2_58974909	0	58974909	A	G
2	chr2_58974960	0	58974960	C	A
2	chr2_58978435	0	58978435	A	G
2	chr2_58981415	0	58981415	A	C
2	chr2_58986406	0	58986406	T	C
2	chr2_58991757	0	58991757	T	C
2	chr2_58996199	0	58996199	T	G
2	chr2_58996592	0	58996592	T	G
2	chr2_59000473	0	59000473	A	C
2	chr2_59002425	0	59002425	C	G
2	chr2_59003698	0	59003698	C	T
2	chr2_59003837	0	59003837	C	T
2	chr2_59004217	0	59004217	G	A
2	chr2_59005168	0	59005168	C	G
2	chr2_59005497	0	59005497	G	A
2	chr2_59007646	0	59007646	G	A
2	chr2_59009324	0	59009324	T	C
2	chr2_59010056	0	59010056	C	T
2	chr2_59011997	0	59011997	G	C
2	chr2_59012921	0	59012921	A	C
2	chr2_59019792	0	59019792	A	G
2	chr2_59021294	0	59021294	T	C
2	chr2_59023806	0	59023806	G	A
2	chr2_59025795	0	59025795	T	C
2	chr2_59027273	0	59027273	A	G
2	chr2_59028294	0	59028294	T	G
2	chr2_59036252	0	59036252	A	G
2	chr2_59043752	0	59043752	A	G
2	chr2_59043812	0	59043812	T	C
2	chr2_59046534	0	59046534	A	G
2	chr2_59047590	0	59047590	G	A
2	chr2_59059479	0	59059479	T	C
2	chr2_59059678	0	59059678	A	G
2	chr2_59060350	0	59060350	G	A
2	chr2_59065747	0	59065747	C	A
2	chr2_59071839	0	59071839	A	G
2	chr2_59072498	0	59072498	A	C
2	chr2_59072925	0	59072925	T	C
2	chr2_59085633	0	59085633	C	T
2	chr2_59088853	0	59088853	A	C
2	chr2_59090060	0	59090060	C	T
2	chr2_59094583	0	59094583	G	C
2	chr2_59094794	0	59094794	C	A
2	chr2_59095531	0	59095531	T	C
2	chr2_59100009	0	59100009	G	C
2	chr2_59103448	0	59103448	A	G
2	chr2_59106569	0	59106569	G	A
2	chr2_59116392	0	59116392	T	C
2	chr2_59116872	0	59116872	C	T
2	chr2_59126544	0	59126544	T	A
2	chr2_59131164	0	59131164	G	C
2	chr2_59135651	0	59135651	G	A
2	chr2_59140034	0	59140034	T	C
2	chr2_59141284	0	59141284	C	T
2	chr2_59148508	0	59148508	T	C
2	chr2_59148624	0	59148624	C	T
2	chr2_59151854	0	59151854	T	C
2	chr2_59160090	0	59160090	T	G
2	chr2_59160510	0	59160510	C	G
2	chr2_59161206	0	59161206	T	C
2	chr2_59165355	0	59165355	G	T
2	chr2_59166309	0	59166309	T	C
2	chr2_59167865	0	59167865	C	G
2	chr2_59170916	0	59170916	G	T
2	chr2_59185382	0	59185382	T	C
2	chr2_59187565	0	59187565	T	C
2	chr2_59189775	0	59189775	A	C
2	chr2_59191078	0	59191078	C	T
2	chr2_59196625	0	59196625	T	C
2	chr2_59204599	0	59204599	A	G
2	chr2_59213410	0	59213410	T	C
2	chr2_59217214	0	59217214	G	C
2	chr2_59220053	0	59220053	G	A
2	chr2_59228112	0	59228112	A	G
2	chr2_59228515	0	59228515	A	T
2	chr2_59230080	0	59230080	A	G
2	chr2_59241017	0	59241017	C	T
2	chr2_59244759	0	59244759	G	C
2	chr2_59244980	0	59244980	T	C
2	chr2_59247461	0	59247461	T	C
2	chr2_59247487	0	59247487	C	G
2	chr2_59249134	0	59249134	A	G
2	chr2_59253563	0	59253563	A	G
2	chr2_59261520	0	59261520	T	C
2	chr2_59268169	0	59268169	G	T
2	chr2_59274693	0	59274693	G	C
2	chr2_59275729	0	59275729	G	A
2	chr2_59277947	0	59277947	T	G
2	chr2_59278300	0	59278300	G	A
2	chr2_59280573	0	59280573	C	A
2	chr2_59285802	0	59285802	G	T
2	chr2_59289976	0	59289976	A	G
2	chr2_59292847	0	59292847	G	A
2	chr2_59297668	0	59297668	G	A
2	chr2_59303063	0	59303063	T	C
2	chr2_59303770	0	59303770	T	C
2	chr2_59304524	0	59304524	A	C
2	chr2_59305579	0	59305579	A	G
2	chr2_59311451	0	59311451	C	T
2	chr2_59312123	0	59312123	A	G
2	chr2_59314680	0	59314680	G	A
2	chr2_59332281	0	59332281	C	G
2	chr2_59334849	0	59334849	C	T
2	chr2_59350178	0	59350178	C	T
2	chr2_59353973	0	59353973	C	T
2	chr2_59356229	0	59356229	T	C
2	chr2_59359963	0	59359963	T	G
2	chr2_59369335	0	59369335	G	T
2	chr2_59370093	0	59370093	C	T
2	chr2_59370929	0	59370929	G	A
2	chr2_59373106	0	59373106	C	G
2	chr2_59375635	0	59375635	C	T
2	chr2_59383406	0	59383406	T	C
2	chr2_59387130	0	59387130	T	C
2	chr2_59419029	0	59419029	G	A
2	chr2_59419155	0	59419155	T	C
2	chr2_59422219	0	59422219	T	C
2	chr2_59435413	0	59435413	T	G
2	chr2_59436830	0	59436830	T	C
2	chr2_59439578	0	59439578	G	C
2	chr2_59443139	0	59443139	A	G
2	chr2_59443848	0	59443848	T	A
2	chr2_59456716	0	59456716	T	G
2	chr2_59465604	0	59465604	G	A
2	chr2_59466724	0	59466724	C	T
2	chr2_59467081	0	59467081	A	G
2	chr2_59467485	0	59467485	C	G
2	chr2_59468626	0	59468626	G	C
2	chr2_59476579	0	59476579	T	C
2	chr2_59476939	0	59476939	G	A
2	chr2_59480980	0	59480980	C	T
2	chr2_59485048	0	59485048	A	G
2	chr2_59486716	0	59486716	G	A
2	chr2_59496290	0	59496290	T	C
2	chr2_59496797	0	59496797	C	T
2	chr2_59500424	0	59500424	C	T
2	chr2_59501982	0	59501982	T	C
2	chr2_59502473	0	59502473	C	T
2	chr2_59502952	0	59502952	C	T
2	chr2_59502971	0	59502971	T	C
2	chr2_59504452	0	59504452	A	G
2	chr2_59507056	0	59507056	T	C
2	chr2_59507160	0	59507160	T	C
2	chr2_59511285	0	59511285	C	G
2	chr2_59511901	0	59511901	C	T
2	chr2_59526884	0	59526884	A	G
2	chr2_59527285	0	59527285	G	T
2	chr2_59528771	0	59528771	T	C
2	chr2_59530056	0	59530056	C	T
2	chr2_59532483	0	59532483	A	G
2	chr2_59535439	0	59535439	G	A
2	chr2_59535545	0	59535545	C	T
2	chr2_59538893	0	59538893	A	G
2	chr2_59540111	0	59540111	G	T
2	chr2_59547888	0	59547888	T	C
2	chr2_59548193	0	59548193	T	C
2	chr2_59548359	0	59548359	T	C
2	chr2_59548431	0	59548431	T	C
2	chr2_59552096	0	59552096	A	G
2	chr2_59552496	0	59552496	T	C
2	chr2_59555791	0	59555791	T	C
2	chr2_59558336	0	59558336	G	A
2	chr2_59565882	0	59565882	C	T
2	chr2_59567509	0	59567509	C	G
2	chr2_59568479	0	59568479	C	G
2	chr2_59571123	0	59571123	C	T
2	chr2_59573181	0	59573181	A	G
2	chr2_59573365	0	59573365	T	C
2	chr2_59573650	0	59573650	G	A
2	chr2_59579275	0	59579275	C	G
2	chr2_59579426	0	59579426	A	C
2	chr2_59580229	0	59580229	A	G
2	chr2_59582345	0	59582345	C	T
2	chr2_59583084	0	59583084	A	G
2	chr2_59601919	0	59601919	G	C
2	chr2_59603786	0	59603786	G	A
2	chr2_59604179	0	59604179	A	G
2	chr2_59607319	0	59607319	T	C
2	chr2_59610005	0	59610005	A	G
2	chr2_59611659	0	59611659	T	C
2	chr2_59615361	0	59615361	G	A
2	chr2_59615741	0	59615741	A	G
2	chr2_59616293	0	59616293	T	C
2	chr2_59618332	0	59618332	A	G
2	chr2_59625286	0	59625286	G	T
2	chr2_59626942	0	59626942	A	G
2	chr2_59633537	0	59633537	C	A
2	chr2_59641398	0	59641398	T	G
2	chr2_59644539	0	59644539	T	C
2	chr2_59645820	0	59645820	C	A
2	chr2_59646384	0	59646384	A	C
2	chr2_59647086	0	59647086	C	T
2	chr2_59647582	0	59647582	A	G
2	chr2_59649042	0	59649042	A	G
2	chr2_59655323	0	59655323	T	C
2	chr2_59657516	0	59657516	T	C
2	chr2_59662626	0	59662626	T	C
2	chr2_59669435	0	59669435	T	A
2	chr2_59670518	0	59670518	G	T
2	chr2_59673602	0	59673602	T	C
2	chr2_59673623	0	59673623	G	A
2	chr2_59674288	0	59674288	G	A
2	chr2_59677794	0	59677794	T	C
2	chr2_59677956	0	59677956	T	C
2	chr2_59680629	0	59680629	A	C
2	chr2_59682239	0	59682239	A	G
2	chr2_59688206	0	59688206	T	C
2	chr2_59690779	0	59690779	C	G
2	chr2_59692288	0	59692288	A	G
2	chr2_59694604	0	59694604	T	C
2	chr2_59695608	0	59695608	G	A
2	chr2_59696767	0	59696767	T	C
2	chr2_59697739	0	59697739	G	A
2	chr2_59698516	0	59698516	G	A
2	chr2_59699071	0	59699071	A	G
2	chr2_59705046	0	59705046	T	A
2	chr2_59705818	0	59705818	T	C
2	chr2_59708148	0	59708148	A	G
2	chr2_59715485	0	59715485	T	C
2	chr2_59717783	0	59717783	A	G
2	chr2_59725214	0	59725214	A	G
2	chr2_59726777	0	59726777	T	C
2	chr2_59730669	0	59730669	G	A
2	chr2_59732760	0	59732760	A	C
2	chr2_59733919	0	59733919	T	C
2	chr2_59734450	0	59734450	T	A
2	chr2_59735432	0	59735432	T	C
2	chr2_59736785	0	59736785	G	A
2	chr2_59743401	0	59743401	T	C
2	chr2_59749010	0	59749010	C	G
2	chr2_59751144	0	59751144	T	G
2	chr2_59753875	0	59753875	A	G
2	chr2_59755108	0	59755108	G	A
2	chr2_59766112	0	59766112	C	T
2	chr2_59768302	0	59768302	G	A
2	chr2_59768567	0	59768567	C	G
2	chr2_59770251	0	59770251	G	A
2	chr2_59770580	0	59770580	T	C
2	chr2_59772559	0	59772559	C	A
2	chr2_59774587	0	59774587	T	C
2	chr2_59775522	0	59775522	T	G
2	chr2_59775968	0	59775968	A	G
2	chr2_59776064	0	59776064	A	G
2	chr2_59777200	0	59777200	A	G
2	chr2_59778768	0	59778768	C	T
2	chr2_59790627	0	59790627	T	C
2	chr2_59794469	0	59794469	C	A
2	chr2_59801360	0	59801360	G	A
2	chr2_59809725	0	59809725	T	C
2	chr2_59809820	0	59809820	A	G
2	chr2_59820679	0	59820679	G	A
2	chr2_59833249	0	59833249	A	T
2	chr2_59840827	0	59840827	G	A
2	chr2_59843769	0	59843769	G	A
2	chr2_59845560	0	59845560	T	A
2	chr2_59845810	0	59845810	G	A
2	chr2_59852587	0	59852587	T	C
2	chr2_59852770	0	59852770	C	T
2	chr2_59855412	0	59855412	C	A
2	chr2_59859090	0	59859090	C	T
2	chr2_59859447	0	59859447	C	T
2	chr2_59862029	0	59862029	G	C
2	chr2_59864028	0	59864028	A	G
2	chr2_59864702	0	59864702	A	G
2	chr2_59865724	0	59865724	C	A
2	chr2_59867207	0	59867207	T	C
2	chr2_59869610	0	59869610	T	C
2	chr2_59870545	0	59870545	A	C
2	chr2_59873135	0	59873135	A	G
2	chr2_59873365	0	59873365	G	A
2	chr2_59875775	0	59875775	C	T
2	chr2_59886057	0	59886057	T	C
2	chr2_59901455	0	59901455	A	T
2	chr2_59912200	0	59912200	G	C
2	chr2_59920592	0	59920592	A	T
2	chr2_59930698	0	59930698	T	C
2	chr2_59936101	0	59936101	T	C
2	chr2_59938872	0	59938872	A	G
2	chr2_59938944	0	59938944	C	T
2	chr2_59939768	0	59939768	A	G
2	chr2_59940256	0	59940256	T	C
2	chr2_59941423	0	59941423	C	T
2	chr2_59943135	0	59943135	T	G
2	chr2_59948952	0	59948952	C	T
2	chr2_59950959	0	59950959	A	G
2	chr2_59952121	0	59952121	C	T
2	chr2_59957151	0	59957151	T	C
2	chr2_59961389	0	59961389	G	C
2	chr2_59961982	0	59961982	A	T
2	chr2_59963574	0	59963574	C	T
2	chr2_59969284	0	59969284	A	G
2	chr2_59974279	0	59974279	T	C
2	chr2_59979455	0	59979455	T	C
2	chr2_59984582	0	59984582	G	C
2	chr2_59990862	0	59990862	T	C
2	chr2_59996961	0	59996961	T	A
2	chr2_59996988	0	59996988	C	T
2	chr2_59998169	0	59998169	A	G
2	chr2_59999002	0	59999002	T	C
2	chr2_60000187	0	60000187	T	G
2	chr2_60008833	0	60008833	A	C
2	chr2_60013016	0	60013016	G	A
2	chr2_60013295	0	60013295	T	C
2	chr2_60013638	0	60013638	G	A
2	chr2_60019133	0	60019133	A	G
2	chr2_60021698	0	60021698	T	G
2	chr2_60021981	0	60021981	G	A
2	chr2_60035717	0	60035717	G	T
2	chr2_60046024	0	60046024	G	C
2	chr2_60054600	0	60054600	T	C
2	chr2_60057161	0	60057161	C	G
2	chr2_60058658	0	60058658	G	T
2	chr2_60059445	0	60059445	T	C
2	chr2_60075965	0	60075965	G	A
2	chr2_60088411	0	60088411	G	C
2	chr2_60094949	0	60094949	A	C
2	chr2_60103750	0	60103750	C	T
2	chr2_60109132	0	60109132	T	A
2	chr2_60118017	0	60118017	T	C
2	chr2_60124841	0	60124841	G	A
2	chr2_60137157	0	60137157	G	A
2	chr2_60143663	0	60143663	T	C
2	chr2_60144198	0	60144198	T	G
2	chr2_60148612	0	60148612	C	T
2	chr2_60157451	0	60157451	C	G
2	chr2_60168270	0	60168270	T	C
2	chr2_60170553	0	60170553	G	A
2	chr2_60182109	0	60182109	G	A
2	chr2_60189953	0	60189953	A	G
2	chr2_60193366	0	60193366	G	A
2	chr2_60195502	0	60195502	G	C
2	chr2_60198022	0	60198022	G	A
2	chr2_60200419	0	60200419	A	G
2	chr2_60209625	0	60209625	G	A
2	chr2_60233788	0	60233788	A	G
2	chr2_60234284	0	60234284	C	T
2	chr2_60236146	0	60236146	C	A
2	chr2_60237928	0	60237928	C	A
2	chr2_60238986	0	60238986	T	C
2	chr2_60241840	0	60241840	T	C
2	chr2_60246060	0	60246060	G	A
2	chr2_60258903	0	60258903	T	C
2	chr2_60261741	0	60261741	G	T
2	chr2_60263365	0	60263365	T	C
2	chr2_60268142	0	60268142	T	C
2	chr2_60271778	0	60271778	T	C
2	chr2_60276763	0	60276763	A	G
2	chr2_60278983	0	60278983	C	T
2	chr2_60282659	0	60282659	G	A
2	chr2_60283564	0	60283564	T	C
2	chr2_60284171	0	60284171	C	T
2	chr2_60286539	0	60286539	T	G
2	chr2_60290725	0	60290725	T	C
2	chr2_60315114	0	60315114	T	C
2	chr2_60321798	0	60321798	C	T
2	chr2_60331495	0	60331495	C	T
2	chr2_60346451	0	60346451	A	C
2	chr2_60357839	0	60357839	T	C
2	chr2_60359142	0	60359142	T	C
2	chr2_60388800	0	60388800	G	A
2	chr2_60401014	0	60401014	C	G
2	chr2_60402891	0	60402891	G	A
2	chr2_60405410	0	60405410	T	C
2	chr2_60406817	0	60406817	T	C
2	chr2_60407208	0	60407208	C	T
2	chr2_60410330	0	60410330	C	T
2	chr2_60422138	0	60422138	T	C
2	chr2_60448910	0	60448910	G	C
2	chr2_60453419	0	60453419	G	T
2	chr2_60487428	0	60487428	G	T
2	chr2_60488518	0	60488518	A	G
2	chr2_60492125	0	60492125	T	C
2	chr2_60497491	0	60497491	C	G
2	chr2_60514118	0	60514118	A	G
2	chr2_60522120	0	60522120	T	C
2	chr2_60527452	0	60527452	T	C
2	chr2_60529530	0	60529530	A	G
2	chr2_60542250	0	60542250	G	A
2	chr2_60543970	0	60543970	C	T
2	chr2_60563343	0	60563343	T	C
2	chr2_60568136	0	60568136	A	G
2	chr2_60573040	0	60573040	T	C
2	chr2_60577049	0	60577049	A	G
2	chr2_60577702	0	60577702	G	A
2	chr2_60579738	0	60579738	C	T
2	chr2_60584557	0	60584557	A	G
2	chr2_60585100	0	60585100	G	A
2	chr2_60599253	0	60599253	G	A
2	chr2_60599504	0	60599504	T	C
2	chr2_60609932	0	60609932	A	G
2	chr2_60615627	0	60615627	C	G
2	chr2_60617050	0	60617050	T	G
2	chr2_60621035	0	60621035	A	C
2	chr2_60622512	0	60622512	G	A
2	chr2_60630215	0	60630215	C	T
2	chr2_60630946	0	60630946	T	C
2	chr2_60631966	0	60631966	T	C
2	chr2_60639228	0	60639228	T	C
2	chr2_60641882	0	60641882	A	C
2	chr2_60649224	0	60649224	T	C
2	chr2_60649771	0	60649771	C	T
2	chr2_60671988	0	60671988	G	T
2	chr2_60679433	0	60679433	A	G
2	chr2_60689289	0	60689289	T	G
2	chr2_60689755	0	60689755	T	G
2	chr2_60694840	0	60694840	C	T
2	chr2_60704186	0	60704186	G	A
2	chr2_60718366	0	60718366	G	A
2	chr2_60719396	0	60719396	C	T
2	chr2_60720734	0	60720734	T	G
2	chr2_60722727	0	60722727	C	T
2	chr2_60727876	0	60727876	T	C
2	chr2_60743053	0	60743053	G	T
2	chr2_60745523	0	60745523	A	T
2	chr2_60749029	0	60749029	G	A
2	chr2_60756201	0	60756201	T	C
2	chr2_60761082	0	60761082	C	A
2	chr2_60761605	0	60761605	C	T
2	chr2_60762111	0	60762111	A	G
2	chr2_60801226	0	60801226	T	C
2	chr2_60815294	0	60815294	C	T
2	chr2_60829445	0	60829445	A	G
2	chr2_60829735	0	60829735	T	G
2	chr2_60837687	0	60837687	G	A
2	chr2_60840823	0	60840823	T	C
2	chr2_60844413	0	60844413	C	T
2	chr2_60852782	0	60852782	A	G
2	chr2_60878637	0	60878637	C	T
2	chr2_60890234	0	60890234	A	T
2	chr2_60905248	0	60905248	G	A
2	chr2_60911773	0	60911773	G	C
2	chr2_60922360	0	60922360	A	G
2	chr2_60928072	0	60928072	G	A
2	chr2_60938187	0	60938187	T	A
2	chr2_60945340	0	60945340	A	G
2	chr2_60957045	0	60957045	C	A
2	chr2_60967344	0	60967344	T	C
2	chr2_60969737	0	60969737	T	C
2	chr2_60984040	0	60984040	A	G
2	chr2_60987635	0	60987635	T	C
2	chr2_60992316	0	60992316	G	A
2	chr2_60994343	0	60994343	G	A
2	chr2_61000496	0	61000496	G	A
2	chr2_61004252	0	61004252	A	C
2	chr2_61014761	0	61014761	C	T
2	chr2_61015696	0	61015696	T	A
2	chr2_61050176	0	61050176	T	G
2	chr2_61054475	0	61054475	C	T
2	chr2_61059259	0	61059259	G	T
2	chr2_61062356	0	61062356	T	A
2	chr2_61066433	0	61066433	A	G
2	chr2_61069541	0	61069541	T	C
2	chr2_61070135	0	61070135	G	T
2	chr2_61075024	0	61075024	G	A
2	chr2_61075103	0	61075103	A	G
2	chr2_61091769	0	61091769	T	C
2	chr2_61100524	0	61100524	A	G
2	chr2_61112563	0	61112563	T	C
2	chr2_61119002	0	61119002	A	G
2	chr2_61128470	0	61128470	G	A
2	chr2_61130962	0	61130962	C	T
2	chr2_61132492	0	61132492	T	C
2	chr2_61136716	0	61136716	C	T
2	chr2_61146603	0	61146603	G	T
2	chr2_61147200	0	61147200	G	A
2	chr2_61147777	0	61147777	T	C
2	chr2_61147937	0	61147937	C	T
2	chr2_61151637	0	61151637	T	C
2	chr2_61169422	0	61169422	C	T
2	chr2_61173079	0	61173079	C	T
2	chr2_61173993	0	61173993	C	T
2	chr2_61181026	0	61181026	C	T
2	chr2_61183282	0	61183282	A	G
2	chr2_61189829	0	61189829	T	C
2	chr2_61192663	0	61192663	A	G
2	chr2_61192839	0	61192839	G	A
2	chr2_61193543	0	61193543	G	A
2	chr2_61206063	0	61206063	A	G
2	chr2_61211210	0	61211210	T	C
2	chr2_61216954	0	61216954	G	A
2	chr2_61221292	0	61221292	G	A
2	chr2_61221671	0	61221671	G	A
2	chr2_61223286	0	61223286	C	G
2	chr2_61229319	0	61229319	A	G
2	chr2_61230725	0	61230725	C	T
2	chr2_61233147	0	61233147	T	C
2	chr2_61248315	0	61248315	G	A
2	chr2_61249617	0	61249617	A	G
2	chr2_61263094	0	61263094	C	A
2	chr2_61263872	0	61263872	G	A
2	chr2_61274075	0	61274075	G	A
2	chr2_61281977	0	61281977	A	G
2	chr2_61287462	0	61287462	G	A
2	chr2_61287778	0	61287778	T	C
2	chr2_61291472	0	61291472	A	G
2	chr2_61293229	0	61293229	C	T
2	chr2_61298683	0	61298683	C	T
2	chr2_61303978	0	61303978	A	C
2	chr2_61309099	0	61309099	A	G
2	chr2_61310398	0	61310398	T	C
2	chr2_61312162	0	61312162	T	G
2	chr2_61314256	0	61314256	A	G
2	chr2_61315142	0	61315142	C	T
2	chr2_61317613	0	61317613	G	A
2	chr2_61322441	0	61322441	T	G
2	chr2_61332493	0	61332493	A	C
2	chr2_61336607	0	61336607	G	A
2	chr2_61343493	0	61343493	G	T
2	chr2_61348349	0	61348349	C	A
2	chr2_61348571	0	61348571	A	G
2	chr2_61352231	0	61352231	A	G
2	chr2_61352345	0	61352345	G	C
2	chr2_61352971	0	61352971	A	G
2	chr2_61354529	0	61354529	C	T
2	chr2_61363399	0	61363399	T	G
2	chr2_61363591	0	61363591	G	A
2	chr2_61367301	0	61367301	G	A
2	chr2_61373890	0	61373890	C	T
2	chr2_61391479	0	61391479	C	A
2	chr2_61402611	0	61402611	G	A
2	chr2_61403596	0	61403596	G	A
2	chr2_61403741	0	61403741	G	A
2	chr2_61407498	0	61407498	G	T
2	chr2_61435861	0	61435861	T	A
2	chr2_61439096	0	61439096	G	T
2	chr2_61440417	0	61440417	T	A
2	chr2_61453281	0	61453281	T	G
2	chr2_61455844	0	61455844	T	C
2	chr2_61456956	0	61456956	G	A
2	chr2_61462575	0	61462575	A	G
2	chr2_61478176	0	61478176	G	T
2	chr2_61479439	0	61479439	A	G
2	chr2_61496844	0	61496844	T	C
2	chr2_61505002	0	61505002	C	T
2	chr2_61507174	0	61507174	T	C
2	chr2_61507270	0	61507270	G	A
2	chr2_61512921	0	61512921	C	G
2	chr2_61523031	0	61523031	G	C
2	chr2_61529581	0	61529581	C	T
2	chr2_61531818	0	61531818	A	G
2	chr2_61545322	0	61545322	G	A
2	chr2_61576961	0	61576961	T	G
2	chr2_61577355	0	61577355	A	G
2	chr2_61579684	0	61579684	A	G
2	chr2_61581383	0	61581383	T	C
2	chr2_61585976	0	61585976	G	A
2	chr2_61587703	0	61587703	C	T
2	chr2_61594782	0	61594782	G	C
2	chr2_61613317	0	61613317	T	C
2	chr2_61614807	0	61614807	C	T
2	chr2_61616596	0	61616596	G	A
2	chr2_61622563	0	61622563	T	C
2	chr2_61632579	0	61632579	T	C
2	chr2_61633829	0	61633829	C	T
2	chr2_61634164	0	61634164	C	T
2	chr2_61635360	0	61635360	T	C
2	chr2_61641732	0	61641732	G	T
2	chr2_61645182	0	61645182	C	T
2	chr2_61646302	0	61646302	A	C
2	chr2_61652702	0	61652702	T	A
2	chr2_61658161	0	61658161	C	T
2	chr2_61660424	0	61660424	A	G
2	chr2_61660620	0	61660620	G	C
2	chr2_61672094	0	61672094	A	G
2	chr2_61680296	0	61680296	G	C
2	chr2_61687097	0	61687097	T	C
2	chr2_61690063	0	61690063	G	A
2	chr2_61698785	0	61698785	G	A
2	chr2_61705194	0	61705194	C	T
2	chr2_61707162	0	61707162	A	C
2	chr2_61713550	0	61713550	G	C
2	chr2_61722506	0	61722506	G	C
2	chr2_61722572	0	61722572	T	C
2	chr2_61725041	0	61725041	A	G
2	chr2_61725118	0	61725118	A	G
2	chr2_61727615	0	61727615	G	A
2	chr2_61732302	0	61732302	T	C
2	chr2_61738932	0	61738932	T	A
2	chr2_61749369	0	61749369	T	A
2	chr2_61749769	0	61749769	C	T
2	chr2_61759077	0	61759077	G	A
2	chr2_61761645	0	61761645	G	A
2	chr2_61765892	0	61765892	A	G
2	chr2_61767617	0	61767617	T	A
2	chr2_61768143	0	61768143	T	C
2	chr2_61769293	0	61769293	T	C
2	chr2_61776184	0	61776184	C	T
2	chr2_61792923	0	61792923	G	A
2	chr2_61795814	0	61795814	G	T
2	chr2_61796757	0	61796757	A	T
2	chr2_61802231	0	61802231	A	G
2	chr2_61804197	0	61804197	G	C
2	chr2_61806873	0	61806873	C	T
2	chr2_61809289	0	61809289	A	G
2	chr2_61818058	0	61818058	C	T
2	chr2_61831356	0	61831356	C	A
2	chr2_61835222	0	61835222	G	A
2	chr2_61836058	0	61836058	C	T
2	chr2_61846304	0	61846304	A	C
2	chr2_61854314	0	61854314	C	T
2	chr2_61860509	0	61860509	A	G
2	chr2_61868556	0	61868556	T	C
2	chr2_61869906	0	61869906	T	C
2	chr2_61872415	0	61872415	C	T
2	chr2_61882360	0	61882360	G	T
2	chr2_61886487	0	61886487	A	G
2	chr2_61907290	0	61907290	G	A
2	chr2_61909867	0	61909867	C	T
2	chr2_61915317	0	61915317	G	A
2	chr2_61935151	0	61935151	C	A
2	chr2_61936422	0	61936422	G	A
2	chr2_61937182	0	61937182	A	G
2	chr2_61940508	0	61940508	A	C
2	chr2_61941713	0	61941713	C	T
2	chr2_61943127	0	61943127	C	A
2	chr2_61943186	0	61943186	A	G
2	chr2_61946627	0	61946627	A	G
2	chr2_61949771	0	61949771	A	G
2	chr2_61951943	0	61951943	C	T
2	chr2_61957502	0	61957502	T	G
2	chr2_61967121	0	61967121	G	A
2	chr2_61973835	0	61973835	C	G
2	chr2_61977350	0	61977350	T	C
2	chr2_61982882	0	61982882	G	A
2	chr2_61989688	0	61989688	G	C
2	chr2_62000280	0	62000280	G	T
2	chr2_62000791	0	62000791	C	T
2	chr2_62001772	0	62001772	T	C
2	chr2_62005912	0	62005912	G	A
2	chr2_62013851	0	62013851	A	G
2	chr2_62018200	0	62018200	G	A
2	chr2_62019563	0	62019563	A	G
2	chr2_62024829	0	62024829	A	G
2	chr2_62027727	0	62027727	T	C
2	chr2_62043523	0	62043523	C	T
2	chr2_62048508	0	62048508	T	A
2	chr2_62060793	0	62060793	C	G
2	chr2_62077519	0	62077519	T	G
2	chr2_62082447	0	62082447	C	A
2	chr2_62088083	0	62088083	G	A
2	chr2_62093378	0	62093378	C	A
2	chr2_62094245	0	62094245	T	C
2	chr2_62099954	0	62099954	G	A
2	chr2_62104840	0	62104840	T	C
2	chr2_62111000	0	62111000	A	G
2	chr2_62112370	0	62112370	T	C
2	chr2_62115624	0	62115624	C	T
2	chr2_62127318	0	62127318	G	A
2	chr2_62133872	0	62133872	C	G
2	chr2_62140190	0	62140190	A	G
2	chr2_62142174	0	62142174	A	C
2	chr2_62148251	0	62148251	A	G
2	chr2_62151706	0	62151706	G	T
2	chr2_62156308	0	62156308	G	A
2	chr2_62156466	0	62156466	C	T
2	chr2_62166971	0	62166971	A	G
2	chr2_62170369	0	62170369	C	G
2	chr2_62188947	0	62188947	A	C
2	chr2_62204927	0	62204927	C	T
2	chr2_62209068	0	62209068	T	C
2	chr2_62222087	0	62222087	C	T
2	chr2_62226869	0	62226869	T	G
2	chr2_62232262	0	62232262	A	T
2	chr2_62234124	0	62234124	A	G
2	chr2_62240123	0	62240123	A	T
2	chr2_62241613	0	62241613	C	T
2	chr2_62242360	0	62242360	T	C
2	chr2_62255065	0	62255065	T	A
2	chr2_62276964	0	62276964	A	G
2	chr2_62285550	0	62285550	C	T
2	chr2_62289807	0	62289807	T	C
2	chr2_62290443	0	62290443	T	C
2	chr2_62307495	0	62307495	A	G
2	chr2_62308526	0	62308526	G	T
2	chr2_62319755	0	62319755	C	T
2	chr2_62326953	0	62326953	G	A
2	chr2_62326983	0	62326983	T	A
2	chr2_62329803	0	62329803	T	C
2	chr2_62339187	0	62339187	A	C
2	chr2_62352348	0	62352348	T	C
2	chr2_62354242	0	62354242	C	G
2	chr2_62357757	0	62357757	A	G
2	chr2_62361427	0	62361427	T	C
2	chr2_62367133	0	62367133	A	G
2	chr2_62368987	0	62368987	C	T
2	chr2_62382136	0	62382136	C	G
2	chr2_62383295	0	62383295	C	T
2	chr2_62383998	0	62383998	C	T
2	chr2_62391951	0	62391951	A	G
2	chr2_62396799	0	62396799	T	C
2	chr2_62406012	0	62406012	C	T
2	chr2_62406519	0	62406519	T	G
2	chr2_62425237	0	62425237	T	C
2	chr2_62432135	0	62432135	G	A
2	chr2_62436385	0	62436385	A	G
2	chr2_62437936	0	62437936	T	C
2	chr2_62438509	0	62438509	C	G
2	chr2_62439908	0	62439908	G	C
2	chr2_62446766	0	62446766	C	A
2	chr2_62449756	0	62449756	T	C
2	chr2_62461942	0	62461942	A	G
2	chr2_62465155	0	62465155	G	C
2	chr2_62472289	0	62472289	T	C
2	chr2_62473855	0	62473855	C	G
2	chr2_62488676	0	62488676	T	C
2	chr2_62495394	0	62495394	T	C
2	chr2_62495673	0	62495673	A	G
2	chr2_62500563	0	62500563	T	C
2	chr2_62503862	0	62503862	T	A
2	chr2_62506472	0	62506472	C	T
2	chr2_62513215	0	62513215	A	C
2	chr2_62515368	0	62515368	T	A
2	chr2_62517850	0	62517850	G	A
2	chr2_62519582	0	62519582	A	G
2	chr2_62526484	0	62526484	A	G
2	chr2_62529896	0	62529896	C	T
2	chr2_62530696	0	62530696	T	C
2	chr2_62530875	0	62530875	A	C
2	chr2_62531190	0	62531190	C	T
2	chr2_62532232	0	62532232	C	A
2	chr2_62532802	0	62532802	G	A
2	chr2_62534560	0	62534560	A	G
2	chr2_62536198	0	62536198	T	C
2	chr2_62536234	0	62536234	A	G
2	chr2_62539277	0	62539277	T	C
2	chr2_62539378	0	62539378	A	G
2	chr2_62546283	0	62546283	G	A
2	chr2_62546646	0	62546646	A	G
2	chr2_62550775	0	62550775	T	C
2	chr2_62552692	0	62552692	G	A
2	chr2_62564230	0	62564230	T	C
2	chr2_62571116	0	62571116	G	A
2	chr2_62585806	0	62585806	A	T
2	chr2_62588961	0	62588961	C	T
2	chr2_62589331	0	62589331	A	G
2	chr2_62597519	0	62597519	T	C
2	chr2_62601754	0	62601754	A	G
2	chr2_62612836	0	62612836	C	T
2	chr2_62614167	0	62614167	A	G
2	chr2_62616476	0	62616476	T	C
2	chr2_62619068	0	62619068	A	G
2	chr2_62620005	0	62620005	A	T
2	chr2_62621677	0	62621677	A	G
2	chr2_62624909	0	62624909	A	C
2	chr2_62625169	0	62625169	C	G
2	chr2_62626594	0	62626594	C	T
2	chr2_62629495	0	62629495	T	C
2	chr2_62632128	0	62632128	T	C
2	chr2_62638221	0	62638221	G	T
2	chr2_62640441	0	62640441	A	G
2	chr2_62647564	0	62647564	C	T
2	chr2_62648750	0	62648750	A	G
2	chr2_62659712	0	62659712	T	A
2	chr2_62671964	0	62671964	G	T
2	chr2_62675122	0	62675122	T	A
2	chr2_62680457	0	62680457	C	T
2	chr2_62688732	0	62688732	T	G
2	chr2_62698074	0	62698074	G	C
2	chr2_62700344	0	62700344	T	C
2	chr2_62705043	0	62705043	T	C
2	chr2_62705115	0	62705115	A	G
2	chr2_62715933	0	62715933	T	C
2	chr2_62718872	0	62718872	G	A
2	chr2_62721721	0	62721721	G	A
2	chr2_62726481	0	62726481	T	A
2	chr2_62726747	0	62726747	C	T
2	chr2_62728333	0	62728333	T	C
2	chr2_62729577	0	62729577	T	C
2	chr2_62739346	0	62739346	T	C
2	chr2_62739704	0	62739704	G	A
2	chr2_62743789	0	62743789	G	C
2	chr2_62746092	0	62746092	T	C
2	chr2_62750848	0	62750848	A	C
2	chr2_62751603	0	62751603	T	C
2	chr2_62756897	0	62756897	T	C
2	chr2_62756948	0	62756948	C	T
2	chr2_62762208	0	62762208	T	C
2	chr2_62763347	0	62763347	C	G
2	chr2_62766626	0	62766626	T	C
2	chr2_62766630	0	62766630	C	T
2	chr2_62767069	0	62767069	C	T
2	chr2_62767409	0	62767409	T	A
2	chr2_62772309	0	62772309	G	C
2	chr2_62780823	0	62780823	C	G
2	chr2_62784893	0	62784893	C	T
2	chr2_62785194	0	62785194	A	T
2	chr2_62787302	0	62787302	C	T
2	chr2_62793865	0	62793865	T	C
2	chr2_62807088	0	62807088	T	C
2	chr2_62814437	0	62814437	C	T
2	chr2_62816018	0	62816018	G	A
2	chr2_62822287	0	62822287	T	G
2	chr2_62824046	0	62824046	G	A
2	chr2_62825195	0	62825195	C	G
2	chr2_62826242	0	62826242	G	A
2	chr2_62834245	0	62834245	A	G
2	chr2_62834629	0	62834629	C	A
2	chr2_62836521	0	62836521	G	T
2	chr2_62842384	0	62842384	G	A
2	chr2_62850997	0	62850997	G	C
2	chr2_62852723	0	62852723	T	C
2	chr2_62853383	0	62853383	G	C
2	chr2_62863451	0	62863451	T	C
2	chr2_62880315	0	62880315	G	A
2	chr2_62886775	0	62886775	T	C
2	chr2_62886970	0	62886970	T	A
2	chr2_62889223	0	62889223	G	C
2	chr2_62891105	0	62891105	T	C
2	chr2_62896584	0	62896584	C	A
2	chr2_62902162	0	62902162	A	G
2	chr2_62912124	0	62912124	A	G
2	chr2_62919988	0	62919988	C	A
2	chr2_62920978	0	62920978	G	A
2	chr2_62931167	0	62931167	A	G
2	chr2_62952214	0	62952214	A	G
2	chr2_62953675	0	62953675	T	C
2	chr2_62968041	0	62968041	G	A
2	chr2_62975103	0	62975103	T	G
2	chr2_62997641	0	62997641	T	C
2	chr2_63007963	0	63007963	C	A
2	chr2_63008459	0	63008459	T	G
2	chr2_63023306	0	63023306	C	G
2	chr2_63033052	0	63033052	C	T
2	chr2_63038444	0	63038444	C	G
2	chr2_63045824	0	63045824	A	T
2	chr2_63048837	0	63048837	A	G
2	chr2_63055475	0	63055475	C	G
2	chr2_63062617	0	63062617	G	A
2	chr2_63067510	0	63067510	C	G
2	chr2_63070151	0	63070151	A	T
2	chr2_63071148	0	63071148	A	C
2	chr2_63071170	0	63071170	C	T
2	chr2_63071197	0	63071197	G	A
2	chr2_63075214	0	63075214	T	G
2	chr2_63077620	0	63077620	A	G
2	chr2_63078943	0	63078943	T	A
2	chr2_63083286	0	63083286	G	A
2	chr2_63091680	0	63091680	A	G
2	chr2_63096824	0	63096824	A	G
2	chr2_63104356	0	63104356	A	G
2	chr2_63106399	0	63106399	G	A
2	chr2_63120942	0	63120942	C	A
2	chr2_63121001	0	63121001	C	T
2	chr2_63124483	0	63124483	A	G
2	chr2_63132946	0	63132946	T	G
2	chr2_63139654	0	63139654	C	T
2	chr2_63145664	0	63145664	C	T
2	chr2_63145702	0	63145702	T	C
2	chr2_63155749	0	63155749	T	A
2	chr2_63157449	0	63157449	A	G
2	chr2_63157482	0	63157482	G	A
2	chr2_63160815	0	63160815	T	C
2	chr2_63163805	0	63163805	C	T
2	chr2_63165190	0	63165190	C	T
2	chr2_63166270	0	63166270	G	T
2	chr2_63168182	0	63168182	C	A
2	chr2_63168487	0	63168487	G	T
2	chr2_63172908	0	63172908	G	A
2	chr2_63177055	0	63177055	T	G
2	chr2_63179192	0	63179192	A	C
2	chr2_63196646	0	63196646	C	T
2	chr2_63206029	0	63206029	A	T
2	chr2_63206969	0	63206969	G	C
2	chr2_63212210	0	63212210	C	T
2	chr2_63215409	0	63215409	A	C
2	chr2_63215622	0	63215622	T	C
2	chr2_63217014	0	63217014	T	C
2	chr2_63222813	0	63222813	T	C
2	chr2_63225361	0	63225361	A	G
2	chr2_63230862	0	63230862	G	A
2	chr2_63231787	0	63231787	A	C
2	chr2_63233028	0	63233028	T	C
2	chr2_63239831	0	63239831	T	C
2	chr2_63246920	0	63246920	A	G
2	chr2_63258401	0	63258401	C	T
2	chr2_63258849	0	63258849	A	G
2	chr2_63261789	0	63261789	T	C
2	chr2_63269928	0	63269928	G	A
2	chr2_63270052	0	63270052	G	A
2	chr2_63281500	0	63281500	A	T
2	chr2_63295125	0	63295125	C	T
2	chr2_63296024	0	63296024	G	A
2	chr2_63297342	0	63297342	C	T
2	chr2_63301072	0	63301072	T	C
2	chr2_63304650	0	63304650	G	T
2	chr2_63310546	0	63310546	T	C
2	chr2_63313784	0	63313784	G	A
2	chr2_63324160	0	63324160	T	C
2	chr2_63324636	0	63324636	G	A
2	chr2_63333346	0	63333346	G	A
2	chr2_63339157	0	63339157	C	A
2	chr2_63341499	0	63341499	C	T
2	chr2_63341949	0	63341949	G	A
2	chr2_63346451	0	63346451	T	C
2	chr2_63357368	0	63357368	T	C
2	chr2_63357849	0	63357849	C	G
2	chr2_63357939	0	63357939	C	A
2	chr2_63384350	0	63384350	T	C
2	chr2_63397413	0	63397413	G	A
2	chr2_63408428	0	63408428	G	T
2	chr2_63423529	0	63423529	T	C
2	chr2_63433291	0	63433291	G	C
2	chr2_63435197	0	63435197	C	T
2	chr2_63444976	0	63444976	T	C
2	chr2_63455246	0	63455246	T	A
2	chr2_63464695	0	63464695	C	T
2	chr2_63469435	0	63469435	G	T
2	chr2_63471314	0	63471314	C	T
2	chr2_63485530	0	63485530	C	A
2	chr2_63491064	0	63491064	C	T
2	chr2_63495396	0	63495396	A	T
2	chr2_63499269	0	63499269	T	C
2	chr2_63501307	0	63501307	C	G
2	chr2_63505409	0	63505409	G	C
2	chr2_63510509	0	63510509	C	T
2	chr2_63519664	0	63519664	C	G
2	chr2_63525915	0	63525915	C	T
2	chr2_63565316	0	63565316	G	A
2	chr2_63582988	0	63582988	C	T
2	chr2_63605366	0	63605366	T	C
2	chr2_63608766	0	63608766	C	T
2	chr2_63613065	0	63613065	T	C
2	chr2_63620280	0	63620280	G	A
2	chr2_63620323	0	63620323	G	A
2	chr2_63620987	0	63620987	C	T
2	chr2_63623093	0	63623093	G	T
2	chr2_63645363	0	63645363	A	G
2	chr2_63645765	0	63645765	A	C
2	chr2_63658714	0	63658714	G	A
2	chr2_63659569	0	63659569	G	A
2	chr2_63663862	0	63663862	G	T
2	chr2_63671042	0	63671042	T	A
2	chr2_63678616	0	63678616	C	G
2	chr2_63683207	0	63683207	C	A
2	chr2_63688523	0	63688523	C	T
2	chr2_63699050	0	63699050	T	C
2	chr2_63699076	0	63699076	G	A
2	chr2_63705110	0	63705110	G	C
2	chr2_63734783	0	63734783	G	A
2	chr2_63752529	0	63752529	T	A
2	chr2_63752967	0	63752967	C	A
2	chr2_63754988	0	63754988	A	C
2	chr2_63758368	0	63758368	C	T
2	chr2_63763722	0	63763722	C	A
2	chr2_63771217	0	63771217	C	T
2	chr2_63779899	0	63779899	A	C
2	chr2_63793585	0	63793585	G	A
2	chr2_63798166	0	63798166	G	A
2	chr2_63799323	0	63799323	C	G
2	chr2_63801062	0	63801062	A	G
2	chr2_63801442	0	63801442	T	A
2	chr2_63803444	0	63803444	A	G
2	chr2_63804955	0	63804955	A	C
2	chr2_63827776	0	63827776	C	T
2	chr2_63830303	0	63830303	C	T
2	chr2_63831779	0	63831779	G	A
2	chr2_63832099	0	63832099	A	T
2	chr2_63842719	0	63842719	C	T
2	chr2_63856862	0	63856862	C	G
2	chr2_63859963	0	63859963	T	C
2	chr2_63862145	0	63862145	A	G
2	chr2_63865765	0	63865765	G	A
2	chr2_63878095	0	63878095	G	C
2	chr2_63882176	0	63882176	G	A
2	chr2_63882257	0	63882257	G	T
2	chr2_63883736	0	63883736	C	T
2	chr2_63885398	0	63885398	T	C
2	chr2_63887293	0	63887293	G	A
2	chr2_63895927	0	63895927	A	G
2	chr2_63896045	0	63896045	G	C
2	chr2_63902683	0	63902683	T	C
2	chr2_63932743	0	63932743	C	T
2	chr2_63935160	0	63935160	T	C
2	chr2_63936271	0	63936271	T	A
2	chr2_63937031	0	63937031	G	T
2	chr2_63949773	0	63949773	G	C
2	chr2_63956703	0	63956703	G	A
2	chr2_63960115	0	63960115	A	G
2	chr2_63965996	0	63965996	T	G
2	chr2_63968665	0	63968665	T	G
2	chr2_63972872	0	63972872	A	G
2	chr2_63981584	0	63981584	C	T
2	chr2_63983433	0	63983433	A	C
2	chr2_64000276	0	64000276	T	C
2	chr2_64023307	0	64023307	A	G
2	chr2_64042820	0	64042820	A	G
2	chr2_64045048	0	64045048	T	C
2	chr2_64046858	0	64046858	T	C
2	chr2_64055408	0	64055408	A	G
2	chr2_64056337	0	64056337	C	T
2	chr2_64057275	0	64057275	C	T
2	chr2_64061494	0	64061494	A	G
2	chr2_64096378	0	64096378	T	C
2	chr2_64100293	0	64100293	A	G
2	chr2_64123957	0	64123957	T	C
2	chr2_64139357	0	64139357	G	A
2	chr2_64141746	0	64141746	T	C
2	chr2_64144074	0	64144074	T	C
2	chr2_64167182	0	64167182	T	C
2	chr2_64167200	0	64167200	G	A
2	chr2_64182852	0	64182852	A	G
2	chr2_64183636	0	64183636	A	G
2	chr2_64190026	0	64190026	C	A
2	chr2_64196836	0	64196836	G	A
2	chr2_64196909	0	64196909	C	A
2	chr2_64205428	0	64205428	A	G
2	chr2_64246459	0	64246459	C	T
2	chr2_64248943	0	64248943	C	T
2	chr2_64249068	0	64249068	C	G
2	chr2_64249445	0	64249445	G	A
2	chr2_64252031	0	64252031	A	G
2	chr2_64254852	0	64254852	G	C
2	chr2_64265368	0	64265368	A	C
2	chr2_64266990	0	64266990	G	A
2	chr2_64267237	0	64267237	T	A
2	chr2_64268680	0	64268680	T	C
2	chr2_64286760	0	64286760	T	G
2	chr2_64296977	0	64296977	C	T
2	chr2_64299199	0	64299199	G	T
2	chr2_64302932	0	64302932	G	C
2	chr2_64303756	0	64303756	A	G
2	chr2_64311506	0	64311506	A	G
2	chr2_64314313	0	64314313	T	G
2	chr2_64319361	0	64319361	A	G
2	chr2_64324134	0	64324134	T	G
2	chr2_64327239	0	64327239	G	C
2	chr2_64330795	0	64330795	A	C
2	chr2_64334204	0	64334204	C	T
2	chr2_64335175	0	64335175	G	A
2	chr2_64357654	0	64357654	T	C
2	chr2_64377035	0	64377035	G	A
2	chr2_64382538	0	64382538	C	T
2	chr2_64390457	0	64390457	G	A
2	chr2_64410786	0	64410786	T	C
2	chr2_64417745	0	64417745	A	G
2	chr2_64433426	0	64433426	A	G
2	chr2_64457514	0	64457514	C	T
2	chr2_64500391	0	64500391	T	C
2	chr2_64504268	0	64504268	T	C
2	chr2_64504991	0	64504991	G	T
2	chr2_64517236	0	64517236	G	A
2	chr2_64523585	0	64523585	A	G
2	chr2_64523788	0	64523788	C	T
2	chr2_64533760	0	64533760	G	A
2	chr2_64536312	0	64536312	C	G
2	chr2_64538381	0	64538381	T	A
2	chr2_64539092	0	64539092	C	G
2	chr2_64541082	0	64541082	C	G
2	chr2_64545481	0	64545481	A	G
2	chr2_64545818	0	64545818	G	A
2	chr2_64547524	0	64547524	T	A
2	chr2_64553469	0	64553469	C	T
2	chr2_64562958	0	64562958	A	G
2	chr2_64579861	0	64579861	G	A
2	chr2_64586103	0	64586103	G	A
2	chr2_64588169	0	64588169	T	A
2	chr2_64605175	0	64605175	T	C
2	chr2_64611152	0	64611152	C	A
2	chr2_64615857	0	64615857	G	A
2	chr2_64616197	0	64616197	T	C
2	chr2_64664036	0	64664036	A	G
2	chr2_64675869	0	64675869	C	T
2	chr2_64678154	0	64678154	C	T
2	chr2_64678781	0	64678781	G	C
2	chr2_64679691	0	64679691	G	A
2	chr2_64682501	0	64682501	C	T
2	chr2_64697830	0	64697830	T	G
2	chr2_64700577	0	64700577	C	T
2	chr2_64716293	0	64716293	C	T
2	chr2_64718006	0	64718006	A	C
2	chr2_64727095	0	64727095	C	T
2	chr2_64739664	0	64739664	G	T
2	chr2_64752490	0	64752490	C	T
2	chr2_64776135	0	64776135	A	C
2	chr2_64781162	0	64781162	A	C
2	chr2_64782073	0	64782073	A	T
2	chr2_64782263	0	64782263	C	T
2	chr2_64790162	0	64790162	A	G
2	chr2_64796079	0	64796079	A	G
2	chr2_64809004	0	64809004	G	C
2	chr2_64811741	0	64811741	C	T
2	chr2_64820866	0	64820866	A	G
2	chr2_64831909	0	64831909	A	G
2	chr2_64839809	0	64839809	G	C
2	chr2_64843406	0	64843406	T	C
2	chr2_64845186	0	64845186	A	C
2	chr2_64845684	0	64845684	G	A
2	chr2_64852640	0	64852640	G	A
2	chr2_64860048	0	64860048	A	G
2	chr2_64860883	0	64860883	T	G
2	chr2_64865916	0	64865916	C	T
2	chr2_64866732	0	64866732	A	C
2	chr2_64870941	0	64870941	A	T
2	chr2_64880772	0	64880772	A	G
2	chr2_64891049	0	64891049	T	C
2	chr2_64898781	0	64898781	T	A
2	chr2_64899995	0	64899995	T	C
2	chr2_64900996	0	64900996	A	G
2	chr2_64904273	0	64904273	G	A
2	chr2_64913689	0	64913689	G	A
2	chr2_64914683	0	64914683	A	G
2	chr2_64923462	0	64923462	C	T
2	chr2_64935871	0	64935871	G	C
2	chr2_64947834	0	64947834	C	T
2	chr2_64948415	0	64948415	T	C
2	chr2_64957172	0	64957172	G	A
2	chr2_64957919	0	64957919	A	G
2	chr2_64961068	0	64961068	G	T
2	chr2_64964010	0	64964010	G	C
2	chr2_64968316	0	64968316	C	T
2	chr2_64970638	0	64970638	C	G
2	chr2_64973861	0	64973861	G	C
2	chr2_64987700	0	64987700	G	A
2	chr2_64996204	0	64996204	T	C
2	chr2_64996605	0	64996605	C	T
2	chr2_64998166	0	64998166	T	A
2	chr2_64998809	0	64998809	A	G
2	chr2_65006236	0	65006236	G	C
2	chr2_65013826	0	65013826	G	C
2	chr2_65018831	0	65018831	C	T
2	chr2_65021558	0	65021558	G	T
2	chr2_65030019	0	65030019	A	G
2	chr2_65040383	0	65040383	A	C
2	chr2_65052203	0	65052203	A	G
2	chr2_65053004	0	65053004	G	C
2	chr2_65054356	0	65054356	A	T
2	chr2_65054365	0	65054365	C	A
2	chr2_65058308	0	65058308	A	G
2	chr2_65059163	0	65059163	A	G
2	chr2_65062194	0	65062194	T	C
2	chr2_65069448	0	65069448	G	A
2	chr2_65073922	0	65073922	C	T
2	chr2_65075972	0	65075972	C	T
2	chr2_65076143	0	65076143	A	G
2	chr2_65079065	0	65079065	G	A
2	chr2_65092165	0	65092165	G	A
2	chr2_65098789	0	65098789	A	C
2	chr2_65099427	0	65099427	A	G
2	chr2_65099429	0	65099429	G	A
2	chr2_65100977	0	65100977	T	C
2	chr2_65106883	0	65106883	G	C
2	chr2_65110830	0	65110830	G	A
2	chr2_65115091	0	65115091	G	T
2	chr2_65118067	0	65118067	T	C
2	chr2_65120708	0	65120708	G	C
2	chr2_65123223	0	65123223	G	T
2	chr2_65124218	0	65124218	A	G
2	chr2_65127007	0	65127007	C	A
2	chr2_65128971	0	65128971	G	T
2	chr2_65132820	0	65132820	C	T
2	chr2_65148045	0	65148045	C	T
2	chr2_65154004	0	65154004	T	G
2	chr2_65161469	0	65161469	A	C
2	chr2_65164677	0	65164677	G	C
2	chr2_65165066	0	65165066	C	A
2	chr2_65168851	0	65168851	G	A
2	chr2_65170697	0	65170697	T	C
2	chr2_65181527	0	65181527	C	T
2	chr2_65190766	0	65190766	G	T
2	chr2_65191190	0	65191190	C	T
2	chr2_65192178	0	65192178	A	G
2	chr2_65192214	0	65192214	G	C
2	chr2_65196066	0	65196066	C	T
2	chr2_65200654	0	65200654	A	G
2	chr2_65209754	0	65209754	A	G
2	chr2_65210434	0	65210434	C	G
2	chr2_65216274	0	65216274	G	A
2	chr2_65217599	0	65217599	A	G
2	chr2_65222588	0	65222588	T	C
2	chr2_65228885	0	65228885	C	T
2	chr2_65229211	0	65229211	T	C
2	chr2_65232783	0	65232783	C	A
2	chr2_65234611	0	65234611	T	C
2	chr2_65237951	0	65237951	T	C
2	chr2_65238152	0	65238152	G	A
2	chr2_65238300	0	65238300	G	A
2	chr2_65249870	0	65249870	A	C
2	chr2_65253906	0	65253906	G	T
2	chr2_65256199	0	65256199	A	G
2	chr2_65256844	0	65256844	G	A
2	chr2_65256952	0	65256952	A	G
2	chr2_65263934	0	65263934	T	C
2	chr2_65293969	0	65293969	G	A
2	chr2_65294649	0	65294649	A	T
2	chr2_65296511	0	65296511	T	G
2	chr2_65304200	0	65304200	C	T
2	chr2_65304744	0	65304744	T	C
2	chr2_65310591	0	65310591	T	C
2	chr2_65310812	0	65310812	A	C
2	chr2_65314971	0	65314971	G	C
2	chr2_65323697	0	65323697	G	T
2	chr2_65326363	0	65326363	C	T
2	chr2_65333108	0	65333108	T	C
2	chr2_65333368	0	65333368	C	A
2	chr2_65334653	0	65334653	G	A
2	chr2_65337559	0	65337559	T	G
2	chr2_65348172	0	65348172	A	T
2	chr2_65359768	0	65359768	C	T
2	chr2_65367581	0	65367581	C	T
2	chr2_65369839	0	65369839	G	A
2	chr2_65371806	0	65371806	G	C
2	chr2_65384277	0	65384277	T	C
2	chr2_65387611	0	65387611	C	T
2	chr2_65388206	0	65388206	A	T
2	chr2_65390300	0	65390300	C	A
2	chr2_65394110	0	65394110	C	G
2	chr2_65399722	0	65399722	T	C
2	chr2_65402696	0	65402696	C	T
2	chr2_65405310	0	65405310	G	A
2	chr2_65405917	0	65405917	C	T
2	chr2_65414754	0	65414754	C	A
2	chr2_65415038	0	65415038	T	C
2	chr2_65423005	0	65423005	G	A
2	chr2_65433147	0	65433147	T	G
2	chr2_65437960	0	65437960	C	T
2	chr2_65443518	0	65443518	T	C
2	chr2_65444093	0	65444093	T	C
2	chr2_65480374	0	65480374	T	C
2	chr2_65495463	0	65495463	C	T
2	chr2_65499650	0	65499650	G	A
2	chr2_65509507	0	65509507	T	C
2	chr2_65524157	0	65524157	T	G
2	chr2_65536456	0	65536456	C	G
2	chr2_65538082	0	65538082	G	A
2	chr2_65538148	0	65538148	A	G
2	chr2_65538683	0	65538683	A	G
2	chr2_65550369	0	65550369	G	T
2	chr2_65568853	0	65568853	C	T
2	chr2_65569820	0	65569820	G	A
2	chr2_65584648	0	65584648	G	A
2	chr2_65596490	0	65596490	A	G
2	chr2_65600126	0	65600126	A	G
2	chr2_65630752	0	65630752	C	G
2	chr2_65632227	0	65632227	T	C
2	chr2_65635444	0	65635444	T	C
2	chr2_65636800	0	65636800	G	A
2	chr2_65637791	0	65637791	T	C
2	chr2_65641234	0	65641234	G	A
2	chr2_65645250	0	65645250	T	A
2	chr2_65659625	0	65659625	C	G
2	chr2_65669658	0	65669658	C	T
2	chr2_65680926	0	65680926	T	C
2	chr2_65704927	0	65704927	G	A
2	chr2_65707430	0	65707430	A	G
2	chr2_65711161	0	65711161	C	T
2	chr2_65730028	0	65730028	T	G
2	chr2_65731402	0	65731402	A	G
2	chr2_65748099	0	65748099	G	A
2	chr2_65768458	0	65768458	T	C
2	chr2_65778254	0	65778254	A	T
2	chr2_65782227	0	65782227	G	A
2	chr2_65783130	0	65783130	A	G
2	chr2_65801887	0	65801887	G	T
2	chr2_65804902	0	65804902	T	C
2	chr2_65817374	0	65817374	G	C
2	chr2_65819159	0	65819159	T	A
2	chr2_65828097	0	65828097	G	C
2	chr2_65833096	0	65833096	G	A
2	chr2_65838288	0	65838288	A	T
2	chr2_65846352	0	65846352	T	C
2	chr2_65857463	0	65857463	G	C
2	chr2_65864523	0	65864523	T	C
2	chr2_65870327	0	65870327	G	A
2	chr2_65870571	0	65870571	A	G
2	chr2_65874363	0	65874363	C	G
2	chr2_65889454	0	65889454	T	C
2	chr2_65889712	0	65889712	A	G
2	chr2_65889749	0	65889749	T	A
2	chr2_65890426	0	65890426	T	C
2	chr2_65901655	0	65901655	C	G
2	chr2_65904331	0	65904331	A	G
2	chr2_65914017	0	65914017	A	G
2	chr2_65916550	0	65916550	T	C
2	chr2_65921379	0	65921379	C	T
2	chr2_65925894	0	65925894	C	A
2	chr2_65927601	0	65927601	G	T
2	chr2_65931793	0	65931793	C	A
2	chr2_65939175	0	65939175	C	A
2	chr2_65942937	0	65942937	A	G
2	chr2_65956338	0	65956338	T	G
2	chr2_65960527	0	65960527	G	A
2	chr2_65965760	0	65965760	G	T
2	chr2_65967245	0	65967245	G	A
2	chr2_65967901	0	65967901	T	C
2	chr2_65970144	0	65970144	G	A
2	chr2_65975711	0	65975711	G	A
2	chr2_65982027	0	65982027	G	A
2	chr2_65990159	0	65990159	T	C
2	chr2_65990354	0	65990354	A	G
2	chr2_65991506	0	65991506	G	A
2	chr2_65993472	0	65993472	G	C
2	chr2_66003937	0	66003937	A	G
2	chr2_66006156	0	66006156	C	A
2	chr2_66014456	0	66014456	G	A
2	chr2_66015717	0	66015717	A	G
2	chr2_66019709	0	66019709	T	C
2	chr2_66023068	0	66023068	G	C
2	chr2_66027667	0	66027667	G	A
2	chr2_66028261	0	66028261	A	G
2	chr2_66029800	0	66029800	A	G
2	chr2_66032536	0	66032536	C	G
2	chr2_66033195	0	66033195	C	G
2	chr2_66043778	0	66043778	G	C
2	chr2_66045670	0	66045670	T	C
2	chr2_66046946	0	66046946	T	C
2	chr2_66050612	0	66050612	C	T
2	chr2_66051252	0	66051252	C	T
2	chr2_66054093	0	66054093	G	T
2	chr2_66055500	0	66055500	T	C
2	chr2_66062510	0	66062510	A	G
2	chr2_66121912	0	66121912	T	C
2	chr2_66122623	0	66122623	T	A
2	chr2_66136823	0	66136823	C	A
2	chr2_66139159	0	66139159	G	A
2	chr2_66141907	0	66141907	G	A
2	chr2_66142791	0	66142791	G	A
2	chr2_66163948	0	66163948	A	G
2	chr2_66165593	0	66165593	G	A
2	chr2_66170875	0	66170875	C	T
2	chr2_66173044	0	66173044	G	A
2	chr2_66173657	0	66173657	C	T
2	chr2_66179692	0	66179692	C	G
2	chr2_66183764	0	66183764	T	G
2	chr2_66184227	0	66184227	G	A
2	chr2_66191575	0	66191575	C	A
2	chr2_66204147	0	66204147	G	T
2	chr2_66209060	0	66209060	G	A
2	chr2_66221094	0	66221094	C	T
2	chr2_66224732	0	66224732	G	C
2	chr2_66231735	0	66231735	A	G
2	chr2_66235366	0	66235366	G	A
2	chr2_66236068	0	66236068	G	A
2	chr2_66241605	0	66241605	C	G
2	chr2_66242245	0	66242245	C	A
2	chr2_66242858	0	66242858	A	G
2	chr2_66249182	0	66249182	G	A
2	chr2_66251566	0	66251566	T	C
2	chr2_66252775	0	66252775	G	A
2	chr2_66258552	0	66258552	G	A
2	chr2_66262434	0	66262434	A	G
2	chr2_66262687	0	66262687	G	C
2	chr2_66271983	0	66271983	A	G
2	chr2_66279213	0	66279213	G	A
2	chr2_66279983	0	66279983	T	A
2	chr2_66280570	0	66280570	C	T
2	chr2_66284308	0	66284308	G	C
2	chr2_66289469	0	66289469	G	A
2	chr2_66289659	0	66289659	G	C
2	chr2_66292229	0	66292229	C	T
2	chr2_66293460	0	66293460	C	T
2	chr2_66307346	0	66307346	C	T
2	chr2_66307622	0	66307622	G	T
2	chr2_66307956	0	66307956	A	G
2	chr2_66308574	0	66308574	A	G
2	chr2_66311739	0	66311739	A	G
2	chr2_66313291	0	66313291	G	T
2	chr2_66317117	0	66317117	G	A
2	chr2_66317929	0	66317929	A	G
2	chr2_66318045	0	66318045	G	A
2	chr2_66325263	0	66325263	G	T
2	chr2_66334820	0	66334820	G	T
2	chr2_66335604	0	66335604	G	A
2	chr2_66340788	0	66340788	T	A
2	chr2_66348479	0	66348479	A	G
2	chr2_66349794	0	66349794	C	T
2	chr2_66351047	0	66351047	G	A
2	chr2_66351585	0	66351585	G	A
2	chr2_66352274	0	66352274	T	C
2	chr2_66353257	0	66353257	G	A
2	chr2_66355205	0	66355205	T	G
2	chr2_66361447	0	66361447	A	G
2	chr2_66366824	0	66366824	G	C
2	chr2_66367209	0	66367209	T	C
2	chr2_66368296	0	66368296	C	T
2	chr2_66372347	0	66372347	G	A
2	chr2_66377230	0	66377230	C	A
2	chr2_66380070	0	66380070	T	C
2	chr2_66386141	0	66386141	G	A
2	chr2_66387412	0	66387412	T	C
2	chr2_66395887	0	66395887	A	G
2	chr2_66400334	0	66400334	G	C
2	chr2_66400357	0	66400357	T	C
2	chr2_66400749	0	66400749	T	A
2	chr2_66407671	0	66407671	C	G
2	chr2_66407720	0	66407720	T	C
2	chr2_66411709	0	66411709	G	C
2	chr2_66425389	0	66425389	C	T
2	chr2_66427437	0	66427437	T	G
2	chr2_66445730	0	66445730	G	C
2	chr2_66447155	0	66447155	G	T
2	chr2_66450584	0	66450584	A	T
2	chr2_66464928	0	66464928	T	C
2	chr2_66470447	0	66470447	A	G
2	chr2_66472852	0	66472852	C	T
2	chr2_66473352	0	66473352	G	A
2	chr2_66474153	0	66474153	G	A
2	chr2_66481981	0	66481981	T	C
2	chr2_66485444	0	66485444	A	G
2	chr2_66492577	0	66492577	T	C
2	chr2_66497055	0	66497055	C	T
2	chr2_66504659	0	66504659	A	C
2	chr2_66507710	0	66507710	T	G
2	chr2_66510013	0	66510013	C	A
2	chr2_66514414	0	66514414	A	G
2	chr2_66515058	0	66515058	T	C
2	chr2_66519864	0	66519864	C	T
2	chr2_66529732	0	66529732	A	G
2	chr2_66533818	0	66533818	G	A
2	chr2_66535614	0	66535614	A	G
2	chr2_66538338	0	66538338	G	A
2	chr2_66538480	0	66538480	T	C
2	chr2_66561259	0	66561259	T	C
2	chr2_66564758	0	66564758	A	G
2	chr2_66572337	0	66572337	T	A
2	chr2_66572826	0	66572826	C	A
2	chr2_66576269	0	66576269	A	C
2	chr2_66577674	0	66577674	T	C
2	chr2_66583462	0	66583462	C	G
2	chr2_66585284	0	66585284	T	A
2	chr2_66585486	0	66585486	C	T
2	chr2_66596244	0	66596244	C	A
2	chr2_66596446	0	66596446	T	G
2	chr2_66597436	0	66597436	C	T
2	chr2_66641510	0	66641510	G	A
2	chr2_66643571	0	66643571	T	C
2	chr2_66643764	0	66643764	G	A
2	chr2_66646686	0	66646686	A	G
2	chr2_66652781	0	66652781	C	G
2	chr2_66677081	0	66677081	G	A
2	chr2_66678633	0	66678633	G	A
2	chr2_66683828	0	66683828	C	T
2	chr2_66685468	0	66685468	T	G
2	chr2_66708376	0	66708376	T	C
2	chr2_66714657	0	66714657	A	G
2	chr2_66722505	0	66722505	T	C
2	chr2_66740486	0	66740486	T	C
2	chr2_66749957	0	66749957	A	G
2	chr2_66758769	0	66758769	G	C
2	chr2_66759198	0	66759198	T	C
2	chr2_66764471	0	66764471	G	C
2	chr2_66764665	0	66764665	G	A
2	chr2_66772703	0	66772703	C	T
2	chr2_66780082	0	66780082	C	T
2	chr2_66783189	0	66783189	A	G
2	chr2_66811293	0	66811293	G	A
2	chr2_66814910	0	66814910	C	G
2	chr2_66843464	0	66843464	C	T
2	chr2_66846762	0	66846762	G	A
2	chr2_66848202	0	66848202	G	A
2	chr2_66849305	0	66849305	A	T
2	chr2_66849598	0	66849598	A	G
2	chr2_66857724	0	66857724	C	A
2	chr2_66861163	0	66861163	G	T
2	chr2_66870635	0	66870635	T	A
2	chr2_66873676	0	66873676	C	G
2	chr2_66878548	0	66878548	G	A
2	chr2_66888759	0	66888759	C	A
2	chr2_66895452	0	66895452	A	C
2	chr2_66898596	0	66898596	A	G
2	chr2_66899588	0	66899588	G	T
2	chr2_66903159	0	66903159	C	A
2	chr2_66911947	0	66911947	G	T
2	chr2_66916491	0	66916491	G	A
2	chr2_66917258	0	66917258	A	C
2	chr2_66918421	0	66918421	A	T
2	chr2_66927481	0	66927481	C	T
2	chr2_66927835	0	66927835	C	G
2	chr2_66929424	0	66929424	T	C
2	chr2_66932946	0	66932946	C	T
2	chr2_66938394	0	66938394	T	C
2	chr2_66945391	0	66945391	C	T
2	chr2_66949907	0	66949907	A	G
2	chr2_66954475	0	66954475	G	C
2	chr2_66958609	0	66958609	T	G
2	chr2_66979498	0	66979498	T	C
2	chr2_66980005	0	66980005	G	A
2	chr2_66994776	0	66994776	C	T
2	chr2_67000053	0	67000053	A	G
2	chr2_67009469	0	67009469	C	T
2	chr2_67009761	0	67009761	A	G
2	chr2_67011745	0	67011745	G	A
2	chr2_67027773	0	67027773	C	G
2	chr2_67032330	0	67032330	G	A
2	chr2_67034642	0	67034642	A	G
2	chr2_67063476	0	67063476	T	C
2	chr2_67082842	0	67082842	C	G
2	chr2_67086139	0	67086139	T	G
2	chr2_67086896	0	67086896	T	C
2	chr2_67089595	0	67089595	A	C
2	chr2_67094217	0	67094217	G	A
2	chr2_67094611	0	67094611	C	T
2	chr2_67095457	0	67095457	C	T
2	chr2_67106454	0	67106454	T	A
2	chr2_67111839	0	67111839	G	A
2	chr2_67120724	0	67120724	C	T
2	chr2_67121547	0	67121547	G	A
2	chr2_67122035	0	67122035	T	C
2	chr2_67129311	0	67129311	A	G
2	chr2_67130579	0	67130579	T	C
2	chr2_67131821	0	67131821	C	T
2	chr2_67136552	0	67136552	G	T
2	chr2_67142750	0	67142750	A	G
2	chr2_67147706	0	67147706	G	A
2	chr2_67147741	0	67147741	G	T
2	chr2_67147986	0	67147986	G	C
2	chr2_67150384	0	67150384	A	G
2	chr2_67161311	0	67161311	G	A
2	chr2_67168049	0	67168049	A	G
2	chr2_67168577	0	67168577	T	C
2	chr2_67179371	0	67179371	A	G
2	chr2_67181460	0	67181460	C	A
2	chr2_67207322	0	67207322	G	A
2	chr2_67212401	0	67212401	G	A
2	chr2_67219848	0	67219848	A	G
2	chr2_67230405	0	67230405	A	G
2	chr2_67241471	0	67241471	A	T
2	chr2_67242019	0	67242019	T	C
2	chr2_67253047	0	67253047	T	C
2	chr2_67263510	0	67263510	T	G
2	chr2_67282438	0	67282438	G	T
2	chr2_67290666	0	67290666	T	C
2	chr2_67299102	0	67299102	C	T
2	chr2_67305090	0	67305090	T	A
2	chr2_67311022	0	67311022	C	T
2	chr2_67330204	0	67330204	G	C
2	chr2_67333222	0	67333222	G	C
2	chr2_67333365	0	67333365	G	T
2	chr2_67337412	0	67337412	A	G
2	chr2_67342119	0	67342119	G	C
2	chr2_67354899	0	67354899	G	A
2	chr2_67355041	0	67355041	G	C
2	chr2_67356934	0	67356934	T	C
2	chr2_67362983	0	67362983	C	T
2	chr2_67378466	0	67378466	T	A
2	chr2_67392960	0	67392960	C	T
2	chr2_67395898	0	67395898	A	G
2	chr2_67398108	0	67398108	G	T
2	chr2_67400725	0	67400725	G	A
2	chr2_67400879	0	67400879	C	A
2	chr2_67407028	0	67407028	G	C
2	chr2_67430550	0	67430550	A	G
2	chr2_67432919	0	67432919	C	T
2	chr2_67434886	0	67434886	G	T
2	chr2_67439122	0	67439122	T	C
2	chr2_67450203	0	67450203	C	T
2	chr2_67452033	0	67452033	G	A
2	chr2_67456844	0	67456844	C	G
2	chr2_67464550	0	67464550	T	C
2	chr2_67466184	0	67466184	T	C
2	chr2_67479234	0	67479234	C	T
2	chr2_67486837	0	67486837	A	G
2	chr2_67496176	0	67496176	T	C
2	chr2_67496396	0	67496396	A	G
2	chr2_67500028	0	67500028	T	C
2	chr2_67504544	0	67504544	T	C
2	chr2_67506039	0	67506039	C	T
2	chr2_67509447	0	67509447	C	T
2	chr2_67511605	0	67511605	C	T
2	chr2_67529814	0	67529814	G	A
2	chr2_67530152	0	67530152	T	C
2	chr2_67540020	0	67540020	T	C
2	chr2_67540756	0	67540756	T	C
2	chr2_67541200	0	67541200	A	G
2	chr2_67543338	0	67543338	G	A
2	chr2_67545722	0	67545722	A	G
2	chr2_67556997	0	67556997	C	T
2	chr2_67582533	0	67582533	C	G
2	chr2_67607406	0	67607406	G	C
2	chr2_67610641	0	67610641	G	A
2	chr2_67613598	0	67613598	T	G
2	chr2_67627190	0	67627190	C	G
2	chr2_67630768	0	67630768	C	T
2	chr2_67633804	0	67633804	A	G
2	chr2_67646104	0	67646104	G	A
2	chr2_67646695	0	67646695	C	A
2	chr2_67658255	0	67658255	G	C
2	chr2_67665478	0	67665478	T	G
2	chr2_67666999	0	67666999	C	A
2	chr2_67673778	0	67673778	G	A
2	chr2_67674799	0	67674799	C	A
2	chr2_67676021	0	67676021	T	C
2	chr2_67678823	0	67678823	G	T
2	chr2_67679708	0	67679708	A	G
2	chr2_67683336	0	67683336	C	T
2	chr2_67703003	0	67703003	C	T
2	chr2_67707012	0	67707012	G	A
2	chr2_67719983	0	67719983	T	C
2	chr2_67736924	0	67736924	G	T
2	chr2_67743781	0	67743781	C	G
2	chr2_67749767	0	67749767	A	G
2	chr2_67752258	0	67752258	T	C
2	chr2_67754133	0	67754133	T	G
2	chr2_67755365	0	67755365	G	T
2	chr2_67759041	0	67759041	T	C
2	chr2_67767763	0	67767763	A	T
2	chr2_67772595	0	67772595	A	G
2	chr2_67794722	0	67794722	G	A
2	chr2_67798565	0	67798565	C	G
2	chr2_67803443	0	67803443	T	C
2	chr2_67805586	0	67805586	A	T
2	chr2_67806079	0	67806079	C	T
2	chr2_67808762	0	67808762	T	A
2	chr2_67814264	0	67814264	G	A
2	chr2_67829928	0	67829928	A	G
2	chr2_67831055	0	67831055	C	G
2	chr2_67843086	0	67843086	C	A
2	chr2_67843952	0	67843952	T	C
2	chr2_67858397	0	67858397	C	A
2	chr2_67876860	0	67876860	T	C
2	chr2_67890046	0	67890046	T	A
2	chr2_67895933	0	67895933	A	G
2	chr2_67901107	0	67901107	C	G
2	chr2_67906757	0	67906757	G	A
2	chr2_67913975	0	67913975	G	A
2	chr2_67915086	0	67915086	G	A
2	chr2_67926971	0	67926971	C	T
2	chr2_67927199	0	67927199	T	G
2	chr2_67931410	0	67931410	T	C
2	chr2_67933618	0	67933618	T	C
2	chr2_67944602	0	67944602	G	A
2	chr2_67950149	0	67950149	G	A
2	chr2_67951950	0	67951950	A	G
2	chr2_67953379	0	67953379	C	G
2	chr2_67961767	0	67961767	A	G
2	chr2_67962378	0	67962378	G	A
2	chr2_67963522	0	67963522	A	G
2	chr2_67967736	0	67967736	C	T
2	chr2_67973884	0	67973884	G	A
2	chr2_67974785	0	67974785	A	G
2	chr2_67982072	0	67982072	T	C
2	chr2_67988010	0	67988010	A	G
2	chr2_67988368	0	67988368	C	T
2	chr2_67990670	0	67990670	A	G
2	chr2_68001398	0	68001398	T	C
2	chr2_68003017	0	68003017	G	A
2	chr2_68006857	0	68006857	A	G
2	chr2_68035960	0	68035960	G	T
2	chr2_68074619	0	68074619	T	C
2	chr2_68086021	0	68086021	T	C
2	chr2_68107743	0	68107743	T	C
2	chr2_68108547	0	68108547	C	A
2	chr2_68128292	0	68128292	G	A
2	chr2_68131453	0	68131453	T	G
2	chr2_68138395	0	68138395	G	A
2	chr2_68139910	0	68139910	G	T
2	chr2_68155490	0	68155490	G	A
2	chr2_68156190	0	68156190	A	C
2	chr2_68157246	0	68157246	A	G
2	chr2_68160322	0	68160322	T	C
2	chr2_68163792	0	68163792	C	G
2	chr2_68164187	0	68164187	C	G
2	chr2_68167973	0	68167973	A	G
2	chr2_68170113	0	68170113	T	G
2	chr2_68173207	0	68173207	T	C
2	chr2_68175979	0	68175979	T	C
2	chr2_68180490	0	68180490	C	A
2	chr2_68181522	0	68181522	G	T
2	chr2_68181791	0	68181791	C	A
2	chr2_68232645	0	68232645	C	G
2	chr2_68238418	0	68238418	A	G
2	chr2_68243461	0	68243461	C	T
2	chr2_68243816	0	68243816	T	C
2	chr2_68243961	0	68243961	T	C
2	chr2_68244746	0	68244746	G	T
2	chr2_68267643	0	68267643	T	C
2	chr2_68268919	0	68268919	G	A
2	chr2_68281799	0	68281799	G	A
2	chr2_68285816	0	68285816	C	G
2	chr2_68288018	0	68288018	C	T
2	chr2_68290421	0	68290421	T	C
2	chr2_68295070	0	68295070	T	C
2	chr2_68306318	0	68306318	A	C
2	chr2_68306887	0	68306887	A	G
2	chr2_68308017	0	68308017	A	G
2	chr2_68313202	0	68313202	C	A
2	chr2_68353144	0	68353144	G	C
2	chr2_68363130	0	68363130	C	A
2	chr2_68390235	0	68390235	T	G
2	chr2_68395817	0	68395817	C	T
2	chr2_68404381	0	68404381	G	A
2	chr2_68408066	0	68408066	C	A
2	chr2_68425602	0	68425602	G	A
2	chr2_68428980	0	68428980	G	T
2	chr2_68430047	0	68430047	T	C
2	chr2_68440793	0	68440793	C	A
2	chr2_68457923	0	68457923	C	T
2	chr2_68468158	0	68468158	A	G
2	chr2_68475183	0	68475183	G	A
2	chr2_68476192	0	68476192	G	T
2	chr2_68478749	0	68478749	G	A
2	chr2_68483771	0	68483771	T	G
2	chr2_68484816	0	68484816	A	G
2	chr2_68503643	0	68503643	C	G
2	chr2_68511745	0	68511745	C	T
2	chr2_68517442	0	68517442	G	T
2	chr2_68524377	0	68524377	G	C
2	chr2_68530998	0	68530998	A	C
2	chr2_68533037	0	68533037	A	G
2	chr2_68534833	0	68534833	T	C
2	chr2_68534870	0	68534870	T	C
2	chr2_68543508	0	68543508	C	G
2	chr2_68554679	0	68554679	T	C
2	chr2_68556486	0	68556486	A	G
2	chr2_68563222	0	68563222	A	T
2	chr2_68563507	0	68563507	T	C
2	chr2_68586096	0	68586096	G	T
2	chr2_68587771	0	68587771	A	G
2	chr2_68606196	0	68606196	T	C
2	chr2_68614196	0	68614196	A	C
2	chr2_68616676	0	68616676	C	T
2	chr2_68619755	0	68619755	C	T
2	chr2_68622995	0	68622995	C	G
2	chr2_68624784	0	68624784	C	T
2	chr2_68629231	0	68629231	T	G
2	chr2_68633279	0	68633279	G	A
2	chr2_68634059	0	68634059	A	G
2	chr2_68636497	0	68636497	A	G
2	chr2_68641304	0	68641304	C	T
2	chr2_68644390	0	68644390	A	G
2	chr2_68662835	0	68662835	C	T
2	chr2_68666858	0	68666858	G	T
2	chr2_68666966	0	68666966	C	T
2	chr2_68669145	0	68669145	C	T
2	chr2_68682725	0	68682725	T	C
2	chr2_68690180	0	68690180	G	A
2	chr2_68692016	0	68692016	C	T
2	chr2_68698675	0	68698675	G	A
2	chr2_68698703	0	68698703	A	G
2	chr2_68700609	0	68700609	G	A
2	chr2_68703770	0	68703770	G	A
2	chr2_68703864	0	68703864	C	T
2	chr2_68704026	0	68704026	T	C
2	chr2_68712798	0	68712798	G	A
2	chr2_68714395	0	68714395	G	A
2	chr2_68718180	0	68718180	C	T
2	chr2_68718568	0	68718568	G	A
2	chr2_68726520	0	68726520	C	T
2	chr2_68740986	0	68740986	T	C
2	chr2_68742827	0	68742827	A	C
2	chr2_68745598	0	68745598	C	A
2	chr2_68752320	0	68752320	C	T
2	chr2_68768163	0	68768163	G	A
2	chr2_68779497	0	68779497	A	G
2	chr2_68779555	0	68779555	A	C
2	chr2_68796069	0	68796069	T	C
2	chr2_68797787	0	68797787	A	G
2	chr2_68804788	0	68804788	G	A
2	chr2_68810860	0	68810860	C	T
2	chr2_68813427	0	68813427	A	G
2	chr2_68819407	0	68819407	T	C
2	chr2_68825280	0	68825280	G	T
2	chr2_68825628	0	68825628	G	T
2	chr2_68827862	0	68827862	A	T
2	chr2_68838966	0	68838966	T	G
2	chr2_68839227	0	68839227	G	A
2	chr2_68839416	0	68839416	A	G
2	chr2_68843868	0	68843868	C	G
2	chr2_68849553	0	68849553	A	G
2	chr2_68850084	0	68850084	G	T
2	chr2_68862006	0	68862006	A	G
2	chr2_68873916	0	68873916	A	G
2	chr2_68874550	0	68874550	C	T
2	chr2_68875432	0	68875432	A	C
2	chr2_68876527	0	68876527	G	A
2	chr2_68881993	0	68881993	G	C
2	chr2_68882599	0	68882599	A	G
2	chr2_68885218	0	68885218	A	G
2	chr2_68888459	0	68888459	A	G
2	chr2_68888497	0	68888497	A	G
2	chr2_68894163	0	68894163	G	C
2	chr2_68894931	0	68894931	A	T
2	chr2_68908545	0	68908545	A	G
2	chr2_68909971	0	68909971	G	A
2	chr2_68914292	0	68914292	A	G
2	chr2_68917726	0	68917726	A	G
2	chr2_68930557	0	68930557	T	C
2	chr2_68931403	0	68931403	C	T
2	chr2_68933525	0	68933525	A	C
2	chr2_68939934	0	68939934	C	T
2	chr2_68944895	0	68944895	T	C
2	chr2_68976214	0	68976214	A	G
2	chr2_68992546	0	68992546	A	G
2	chr2_68997381	0	68997381	G	A
2	chr2_69001784	0	69001784	T	G
2	chr2_69003522	0	69003522	A	G
2	chr2_69011793	0	69011793	T	C
2	chr2_69015774	0	69015774	T	C
2	chr2_69016710	0	69016710	A	C
2	chr2_69023317	0	69023317	A	G
2	chr2_69025396	0	69025396	C	A
2	chr2_69042633	0	69042633	G	C
2	chr2_69047547	0	69047547	T	C
2	chr2_69052896	0	69052896	A	G
2	chr2_69058670	0	69058670	T	C
2	chr2_69064240	0	69064240	A	G
2	chr2_69065309	0	69065309	A	G
2	chr2_69065861	0	69065861	A	C
2	chr2_69066452	0	69066452	T	C
2	chr2_69068445	0	69068445	A	C
2	chr2_69069260	0	69069260	A	G
2	chr2_69072414	0	69072414	G	T
2	chr2_69076136	0	69076136	G	T
2	chr2_69083970	0	69083970	G	T
2	chr2_69087110	0	69087110	T	A
2	chr2_69103222	0	69103222	C	T
2	chr2_69103520	0	69103520	A	G
2	chr2_69103695	0	69103695	C	T
2	chr2_69103779	0	69103779	T	G
2	chr2_69104915	0	69104915	C	T
2	chr2_69110188	0	69110188	T	C
2	chr2_69111246	0	69111246	A	G
2	chr2_69111394	0	69111394	C	T
2	chr2_69113813	0	69113813	T	C
2	chr2_69122804	0	69122804	C	A
2	chr2_69125287	0	69125287	A	G
2	chr2_69133756	0	69133756	G	A
2	chr2_69134307	0	69134307	C	T
2	chr2_69143354	0	69143354	A	G
2	chr2_69146458	0	69146458	C	G
2	chr2_69154288	0	69154288	T	C
2	chr2_69155803	0	69155803	T	C
2	chr2_69156121	0	69156121	G	A
2	chr2_69175424	0	69175424	A	G
2	chr2_69179252	0	69179252	G	C
2	chr2_69183610	0	69183610	T	C
2	chr2_69184869	0	69184869	A	G
2	chr2_69188285	0	69188285	C	G
2	chr2_69188711	0	69188711	A	G
2	chr2_69190951	0	69190951	G	T
2	chr2_69192710	0	69192710	G	A
2	chr2_69194774	0	69194774	T	A
2	chr2_69196285	0	69196285	G	A
2	chr2_69197452	0	69197452	A	G
2	chr2_69206106	0	69206106	T	C
2	chr2_69212250	0	69212250	C	T
2	chr2_69215678	0	69215678	A	G
2	chr2_69222247	0	69222247	G	A
2	chr2_69230392	0	69230392	T	C
2	chr2_69233763	0	69233763	A	G
2	chr2_69236992	0	69236992	A	G
2	chr2_69241854	0	69241854	A	G
2	chr2_69242444	0	69242444	C	T
2	chr2_69244063	0	69244063	T	G
2	chr2_69263876	0	69263876	G	A
2	chr2_69274833	0	69274833	T	C
2	chr2_69288362	0	69288362	C	T
2	chr2_69291129	0	69291129	G	A
2	chr2_69292410	0	69292410	A	C
2	chr2_69310917	0	69310917	C	T
2	chr2_69327426	0	69327426	A	G
2	chr2_69336677	0	69336677	T	C
2	chr2_69337614	0	69337614	C	T
2	chr2_69345174	0	69345174	A	G
2	chr2_69348395	0	69348395	C	T
2	chr2_69369677	0	69369677	A	G
2	chr2_69387512	0	69387512	G	A
2	chr2_69389021	0	69389021	A	G
2	chr2_69390118	0	69390118	T	C
2	chr2_69391863	0	69391863	T	G
2	chr2_69402568	0	69402568	G	C
2	chr2_69413329	0	69413329	G	A
2	chr2_69415279	0	69415279	A	T
2	chr2_69425503	0	69425503	C	T
2	chr2_69470941	0	69470941	C	G
2	chr2_69472195	0	69472195	T	C
2	chr2_69477676	0	69477676	A	C
2	chr2_69480066	0	69480066	C	T
2	chr2_69480094	0	69480094	T	C
2	chr2_69481791	0	69481791	A	G
2	chr2_69497763	0	69497763	T	C
2	chr2_69503301	0	69503301	G	C
2	chr2_69507194	0	69507194	T	C
2	chr2_69513676	0	69513676	T	C
2	chr2_69515288	0	69515288	T	C
2	chr2_69516017	0	69516017	A	G
2	chr2_69516023	0	69516023	A	G
2	chr2_69520617	0	69520617	G	A
2	chr2_69523997	0	69523997	T	A
2	chr2_69525344	0	69525344	C	T
2	chr2_69526862	0	69526862	A	G
2	chr2_69526936	0	69526936	A	C
2	chr2_69529197	0	69529197	A	G
2	chr2_69529344	0	69529344	C	T
2	chr2_69529921	0	69529921	C	A
2	chr2_69533482	0	69533482	C	T
2	chr2_69537187	0	69537187	G	A
2	chr2_69550697	0	69550697	A	G
2	chr2_69551728	0	69551728	G	A
2	chr2_69564467	0	69564467	G	A
2	chr2_69569122	0	69569122	G	A
2	chr2_69572728	0	69572728	G	A
2	chr2_69591666	0	69591666	T	C
2	chr2_69594025	0	69594025	T	C
2	chr2_69594593	0	69594593	T	C
2	chr2_69615346	0	69615346	A	G
2	chr2_69622127	0	69622127	T	C
2	chr2_69636359	0	69636359	T	C
2	chr2_69645668	0	69645668	T	C
2	chr2_69645693	0	69645693	C	G
2	chr2_69645990	0	69645990	A	C
2	chr2_69660672	0	69660672	A	T
2	chr2_69671525	0	69671525	T	C
2	chr2_69671940	0	69671940	A	T
2	chr2_69672823	0	69672823	G	A
2	chr2_69678471	0	69678471	A	G
2	chr2_69696806	0	69696806	A	G
2	chr2_69702067	0	69702067	T	G
2	chr2_69708622	0	69708622	T	C
2	chr2_69716232	0	69716232	A	G
2	chr2_69716505	0	69716505	T	A
2	chr2_69718955	0	69718955	T	G
2	chr2_69719895	0	69719895	C	T
2	chr2_69722897	0	69722897	T	C
2	chr2_69730725	0	69730725	T	C
2	chr2_69746192	0	69746192	A	C
2	chr2_69750010	0	69750010	A	T
2	chr2_69750843	0	69750843	T	C
2	chr2_69754513	0	69754513	A	G
2	chr2_69763581	0	69763581	T	C
2	chr2_69771600	0	69771600	T	C
2	chr2_69782426	0	69782426	G	A
2	chr2_69787131	0	69787131	T	C
2	chr2_69796677	0	69796677	G	T
2	chr2_69816356	0	69816356	C	T
2	chr2_69836035	0	69836035	T	C
2	chr2_69849236	0	69849236	G	C
2	chr2_69850728	0	69850728	A	G
2	chr2_69853438	0	69853438	T	C
2	chr2_69855052	0	69855052	T	G
2	chr2_69855715	0	69855715	A	C
2	chr2_69864102	0	69864102	G	C
2	chr2_69868249	0	69868249	T	G
2	chr2_69870807	0	69870807	G	C
2	chr2_69874523	0	69874523	C	A
2	chr2_69882794	0	69882794	C	T
2	chr2_69885810	0	69885810	G	T
2	chr2_69887972	0	69887972	T	C
2	chr2_69889152	0	69889152	T	G
2	chr2_69899254	0	69899254	T	G
2	chr2_69903060	0	69903060	C	T
2	chr2_69904665	0	69904665	G	A
2	chr2_69917234	0	69917234	C	T
2	chr2_69923437	0	69923437	A	G
2	chr2_69923988	0	69923988	T	C
2	chr2_69931216	0	69931216	G	T
2	chr2_69952779	0	69952779	A	G
2	chr2_69954622	0	69954622	G	C
2	chr2_69959696	0	69959696	A	G
2	chr2_69969159	0	69969159	A	G
2	chr2_69972425	0	69972425	G	A
2	chr2_69978015	0	69978015	G	T
2	chr2_69978772	0	69978772	C	G
2	chr2_69981547	0	69981547	C	G
2	chr2_69981924	0	69981924	G	A
2	chr2_69986034	0	69986034	T	C
2	chr2_69989519	0	69989519	T	C
2	chr2_69994476	0	69994476	A	T
2	chr2_69996554	0	69996554	G	A
2	chr2_70002579	0	70002579	G	T
2	chr2_70002602	0	70002602	C	T
2	chr2_70006316	0	70006316	C	T
2	chr2_70010867	0	70010867	C	T
2	chr2_70011131	0	70011131	C	T
2	chr2_70014041	0	70014041	C	T
2	chr2_70024084	0	70024084	T	C
2	chr2_70026808	0	70026808	A	G
2	chr2_70030798	0	70030798	G	A
2	chr2_70037033	0	70037033	T	C
2	chr2_70044142	0	70044142	T	C
2	chr2_70045889	0	70045889	T	G
2	chr2_70045928	0	70045928	C	T
2	chr2_70049299	0	70049299	A	G
2	chr2_70054212	0	70054212	C	A
2	chr2_70056168	0	70056168	T	G
2	chr2_70059142	0	70059142	T	C
2	chr2_70065713	0	70065713	T	A
2	chr2_70074891	0	70074891	C	T
2	chr2_70074919	0	70074919	C	G
2	chr2_70077616	0	70077616	T	G
2	chr2_70089613	0	70089613	G	A
2	chr2_70090926	0	70090926	T	G
2	chr2_70096143	0	70096143	G	T
2	chr2_70096601	0	70096601	T	C
2	chr2_70108114	0	70108114	T	A
2	chr2_70127312	0	70127312	G	C
2	chr2_70127459	0	70127459	T	C
2	chr2_70128011	0	70128011	C	A
2	chr2_70128836	0	70128836	A	C
2	chr2_70132135	0	70132135	C	G
2	chr2_70133393	0	70133393	C	G
2	chr2_70134678	0	70134678	T	C
2	chr2_70137266	0	70137266	A	T
2	chr2_70137519	0	70137519	T	A
2	chr2_70137541	0	70137541	T	G
2	chr2_70158718	0	70158718	A	G
2	chr2_70159172	0	70159172	C	A
2	chr2_70169962	0	70169962	C	T
2	chr2_70173597	0	70173597	C	T
2	chr2_70173755	0	70173755	G	A
2	chr2_70179921	0	70179921	C	T
2	chr2_70183877	0	70183877	A	G
2	chr2_70184576	0	70184576	T	G
2	chr2_70196744	0	70196744	G	A
2	chr2_70199365	0	70199365	A	G
2	chr2_70200655	0	70200655	C	T
2	chr2_70202060	0	70202060	A	C
2	chr2_70214223	0	70214223	G	A
2	chr2_70216408	0	70216408	C	T
2	chr2_70222903	0	70222903	C	T
2	chr2_70237638	0	70237638	G	T
2	chr2_70247244	0	70247244	G	C
2	chr2_70258817	0	70258817	C	G
2	chr2_70271687	0	70271687	G	A
2	chr2_70279354	0	70279354	G	T
2	chr2_70297974	0	70297974	A	T
2	chr2_70302623	0	70302623	T	G
2	chr2_70304567	0	70304567	C	T
2	chr2_70311764	0	70311764	G	A
2	chr2_70322395	0	70322395	G	A
2	chr2_70336183	0	70336183	G	A
2	chr2_70342502	0	70342502	T	C
2	chr2_70343566	0	70343566	G	A
2	chr2_70347571	0	70347571	A	G
2	chr2_70353737	0	70353737	G	A
2	chr2_70356400	0	70356400	C	T
2	chr2_70373645	0	70373645	T	C
2	chr2_70376429	0	70376429	A	G
2	chr2_70376780	0	70376780	A	G
2	chr2_70382372	0	70382372	C	T
2	chr2_70390412	0	70390412	T	C
2	chr2_70391675	0	70391675	A	G
2	chr2_70394582	0	70394582	G	T
2	chr2_70407974	0	70407974	A	G
2	chr2_70420582	0	70420582	G	C
2	chr2_70430821	0	70430821	G	A
2	chr2_70449270	0	70449270	G	T
2	chr2_70449554	0	70449554	G	C
2	chr2_70450695	0	70450695	A	G
2	chr2_70454296	0	70454296	T	G
2	chr2_70461527	0	70461527	T	C
2	chr2_70473444	0	70473444	T	C
2	chr2_70475472	0	70475472	C	T
2	chr2_70477474	0	70477474	C	G
2	chr2_70483890	0	70483890	G	A
2	chr2_70489946	0	70489946	A	C
2	chr2_70504633	0	70504633	C	T
2	chr2_70517699	0	70517699	G	A
2	chr2_70521285	0	70521285	A	G
2	chr2_70528257	0	70528257	C	T
2	chr2_70531939	0	70531939	A	G
2	chr2_70531990	0	70531990	A	G
2	chr2_70533611	0	70533611	T	C
2	chr2_70539998	0	70539998	A	C
2	chr2_70542998	0	70542998	C	G
2	chr2_70552412	0	70552412	T	C
2	chr2_70555794	0	70555794	C	G
2	chr2_70576393	0	70576393	T	A
2	chr2_70583103	0	70583103	A	C
2	chr2_70587501	0	70587501	A	G
2	chr2_70594811	0	70594811	C	T
2	chr2_70597867	0	70597867	C	G
2	chr2_70600997	0	70600997	C	T
2	chr2_70610036	0	70610036	T	C
2	chr2_70615760	0	70615760	C	A
2	chr2_70618772	0	70618772	A	T
2	chr2_70622451	0	70622451	C	G
2	chr2_70631209	0	70631209	C	T
2	chr2_70638268	0	70638268	C	T
2	chr2_70638752	0	70638752	G	C
2	chr2_70642331	0	70642331	C	T
2	chr2_70644302	0	70644302	T	C
2	chr2_70644354	0	70644354	A	G
2	chr2_70645035	0	70645035	A	G
2	chr2_70645073	0	70645073	A	G
2	chr2_70658881	0	70658881	A	G
2	chr2_70660835	0	70660835	G	A
2	chr2_70661685	0	70661685	T	C
2	chr2_70674744	0	70674744	A	G
2	chr2_70675416	0	70675416	G	C
2	chr2_70679531	0	70679531	A	G
2	chr2_70683014	0	70683014	C	A
2	chr2_70685321	0	70685321	C	T
2	chr2_70693703	0	70693703	G	A
2	chr2_70693810	0	70693810	A	T
2	chr2_70697776	0	70697776	T	C
2	chr2_70698161	0	70698161	T	C
2	chr2_70701743	0	70701743	G	A
2	chr2_70706620	0	70706620	G	C
2	chr2_70711056	0	70711056	G	A
2	chr2_70724008	0	70724008	G	A
2	chr2_70745550	0	70745550	T	G
2	chr2_70746189	0	70746189	T	C
2	chr2_70752528	0	70752528	A	C
2	chr2_70754315	0	70754315	G	A
2	chr2_70756285	0	70756285	A	G
2	chr2_70757140	0	70757140	G	A
2	chr2_70766366	0	70766366	G	A
2	chr2_70766737	0	70766737	T	C
2	chr2_70791800	0	70791800	T	C
2	chr2_70801257	0	70801257	G	A
2	chr2_70821859	0	70821859	C	T
2	chr2_70825173	0	70825173	T	C
2	chr2_70825443	0	70825443	G	C
2	chr2_70839048	0	70839048	G	A
2	chr2_70851298	0	70851298	C	T
2	chr2_70852723	0	70852723	G	A
2	chr2_70859700	0	70859700	G	A
2	chr2_70863908	0	70863908	G	A
2	chr2_70885679	0	70885679	T	G
2	chr2_70886342	0	70886342	G	A
2	chr2_70903685	0	70903685	A	G
2	chr2_70911440	0	70911440	C	T
2	chr2_70917798	0	70917798	A	G
2	chr2_70918891	0	70918891	G	A
2	chr2_70923144	0	70923144	A	C
2	chr2_70934235	0	70934235	T	C
2	chr2_70938858	0	70938858	A	C
2	chr2_70944087	0	70944087	C	G
2	chr2_70949897	0	70949897	C	A
2	chr2_70951181	0	70951181	A	T
2	chr2_70955531	0	70955531	G	A
2	chr2_70958636	0	70958636	T	C
2	chr2_70961003	0	70961003	C	T
2	chr2_70961049	0	70961049	T	G
2	chr2_70967636	0	70967636	C	G
2	chr2_70969196	0	70969196	A	T
2	chr2_70969216	0	70969216	A	G
2	chr2_70980986	0	70980986	G	A
2	chr2_70984947	0	70984947	A	G
2	chr2_70990186	0	70990186	T	G
2	chr2_71005517	0	71005517	A	G
2	chr2_71007385	0	71007385	C	T
2	chr2_71010039	0	71010039	G	C
2	chr2_71014289	0	71014289	A	G
2	chr2_71015903	0	71015903	G	A
2	chr2_71017835	0	71017835	T	C
2	chr2_71021072	0	71021072	G	C
2	chr2_71022631	0	71022631	T	C
2	chr2_71026890	0	71026890	G	C
2	chr2_71033766	0	71033766	C	G
2	chr2_71034553	0	71034553	C	T
2	chr2_71042424	0	71042424	G	A
2	chr2_71048472	0	71048472	G	A
2	chr2_71053861	0	71053861	A	G
2	chr2_71059824	0	71059824	T	C
2	chr2_71070413	0	71070413	T	C
2	chr2_71072435	0	71072435	T	A
2	chr2_71073881	0	71073881	C	T
2	chr2_71083925	0	71083925	T	G
2	chr2_71097910	0	71097910	C	T
2	chr2_71098352	0	71098352	C	A
2	chr2_71106303	0	71106303	G	A
2	chr2_71111768	0	71111768	A	C
2	chr2_71132789	0	71132789	A	G
2	chr2_71146589	0	71146589	C	G
2	chr2_71147951	0	71147951	A	G
2	chr2_71158585	0	71158585	A	G
2	chr2_71168027	0	71168027	G	A
2	chr2_71171602	0	71171602	G	A
2	chr2_71172948	0	71172948	T	C
2	chr2_71175712	0	71175712	G	A
2	chr2_71183057	0	71183057	A	G
2	chr2_71187662	0	71187662	A	T
2	chr2_71194089	0	71194089	A	G
2	chr2_71200407	0	71200407	C	T
2	chr2_71207220	0	71207220	C	T
2	chr2_71217829	0	71217829	T	C
2	chr2_71218551	0	71218551	G	A
2	chr2_71228752	0	71228752	T	C
2	chr2_71229293	0	71229293	G	A
2	chr2_71235749	0	71235749	T	G
2	chr2_71244336	0	71244336	C	T
2	chr2_71246900	0	71246900	A	G
2	chr2_71247847	0	71247847	T	A
2	chr2_71249666	0	71249666	A	G
2	chr2_71250128	0	71250128	G	C
2	chr2_71250548	0	71250548	A	G
2	chr2_71251222	0	71251222	A	G
2	chr2_71252084	0	71252084	C	A
2	chr2_71268350	0	71268350	T	C
2	chr2_71273020	0	71273020	A	G
2	chr2_71277954	0	71277954	A	G
2	chr2_71283294	0	71283294	A	G
2	chr2_71291469	0	71291469	C	T
2	chr2_71294503	0	71294503	A	C
2	chr2_71302357	0	71302357	A	G
2	chr2_71306675	0	71306675	C	T
2	chr2_71307815	0	71307815	A	G
2	chr2_71311436	0	71311436	T	C
2	chr2_71317856	0	71317856	T	C
2	chr2_71322274	0	71322274	A	T
2	chr2_71322354	0	71322354	C	T
2	chr2_71329205	0	71329205	A	G
2	chr2_71330155	0	71330155	T	C
2	chr2_71342763	0	71342763	A	G
2	chr2_71361998	0	71361998	A	G
2	chr2_71362497	0	71362497	A	C
2	chr2_71378444	0	71378444	T	G
2	chr2_71382368	0	71382368	T	C
2	chr2_71385463	0	71385463	C	A
2	chr2_71387657	0	71387657	G	A
2	chr2_71390707	0	71390707	C	T
2	chr2_71402643	0	71402643	T	C
2	chr2_71403277	0	71403277	C	A
2	chr2_71408419	0	71408419	C	T
2	chr2_71412931	0	71412931	G	A
2	chr2_71420876	0	71420876	T	C
2	chr2_71420957	0	71420957	G	A
2	chr2_71422011	0	71422011	C	T
2	chr2_71425556	0	71425556	A	G
2	chr2_71426302	0	71426302	C	A
2	chr2_71426468	0	71426468	T	A
2	chr2_71429150	0	71429150	T	C
2	chr2_71437415	0	71437415	T	C
2	chr2_71438187	0	71438187	T	C
2	chr2_71451099	0	71451099	T	A
2	chr2_71452256	0	71452256	A	T
2	chr2_71453951	0	71453951	A	G
2	chr2_71465455	0	71465455	T	G
2	chr2_71480408	0	71480408	A	G
2	chr2_71480479	0	71480479	T	G
2	chr2_71481921	0	71481921	A	G
2	chr2_71482814	0	71482814	C	T
2	chr2_71485210	0	71485210	A	G
2	chr2_71491062	0	71491062	C	T
2	chr2_71497244	0	71497244	C	T
2	chr2_71498357	0	71498357	G	A
2	chr2_71507285	0	71507285	C	T
2	chr2_71513633	0	71513633	C	T
2	chr2_71517756	0	71517756	T	C
2	chr2_71528833	0	71528833	G	A
2	chr2_71532810	0	71532810	T	C
2	chr2_71535070	0	71535070	T	C
2	chr2_71541096	0	71541096	G	A
2	chr2_71544575	0	71544575	A	G
2	chr2_71545404	0	71545404	T	C
2	chr2_71545730	0	71545730	T	G
2	chr2_71558344	0	71558344	C	A
2	chr2_71558378	0	71558378	G	C
2	chr2_71572397	0	71572397	T	C
2	chr2_71574195	0	71574195	C	T
2	chr2_71583173	0	71583173	T	C
2	chr2_71587139	0	71587139	G	A
2	chr2_71587217	0	71587217	T	C
2	chr2_71589650	0	71589650	A	G
2	chr2_71608217	0	71608217	C	T
2	chr2_71609435	0	71609435	G	T
2	chr2_71610506	0	71610506	A	G
2	chr2_71611096	0	71611096	A	G
2	chr2_71629494	0	71629494	G	A
2	chr2_71630674	0	71630674	T	C
2	chr2_71644225	0	71644225	A	C
2	chr2_71659966	0	71659966	T	C
2	chr2_71660537	0	71660537	T	G
2	chr2_71661019	0	71661019	C	T
2	chr2_71662945	0	71662945	G	A
2	chr2_71665848	0	71665848	A	C
2	chr2_71681500	0	71681500	C	T
2	chr2_71693278	0	71693278	C	A
2	chr2_71697477	0	71697477	T	C
2	chr2_71702418	0	71702418	C	T
2	chr2_71708703	0	71708703	G	A
2	chr2_71720884	0	71720884	T	A
2	chr2_71724970	0	71724970	C	A
2	chr2_71740876	0	71740876	A	C
2	chr2_71744223	0	71744223	G	A
2	chr2_71753676	0	71753676	T	C
2	chr2_71753884	0	71753884	T	C
2	chr2_71758043	0	71758043	G	A
2	chr2_71772577	0	71772577	G	A
2	chr2_71774014	0	71774014	T	A
2	chr2_71776643	0	71776643	C	T
2	chr2_71782508	0	71782508	C	G
2	chr2_71790854	0	71790854	G	A
2	chr2_71803720	0	71803720	C	T
2	chr2_71845103	0	71845103	A	G
2	chr2_71854038	0	71854038	C	T
2	chr2_71860392	0	71860392	A	C
2	chr2_71869180	0	71869180	A	G
2	chr2_71869370	0	71869370	G	T
2	chr2_71871017	0	71871017	C	T
2	chr2_71876587	0	71876587	T	C
2	chr2_71894039	0	71894039	C	T
2	chr2_71895137	0	71895137	T	C
2	chr2_71895775	0	71895775	C	G
2	chr2_71912415	0	71912415	T	C
2	chr2_71914974	0	71914974	C	G
2	chr2_71917767	0	71917767	C	A
2	chr2_71923141	0	71923141	A	G
2	chr2_71923253	0	71923253	A	G
2	chr2_71923719	0	71923719	A	G
2	chr2_71925534	0	71925534	G	A
2	chr2_71933210	0	71933210	A	G
2	chr2_71934139	0	71934139	T	G
2	chr2_71939635	0	71939635	A	G
2	chr2_71965661	0	71965661	T	G
2	chr2_71971229	0	71971229	T	C
2	chr2_71974826	0	71974826	T	G
2	chr2_71977406	0	71977406	T	C
2	chr2_71983155	0	71983155	A	G
2	chr2_71987216	0	71987216	C	A
2	chr2_71987709	0	71987709	C	T
2	chr2_71996636	0	71996636	C	T
2	chr2_72004920	0	72004920	A	G
2	chr2_72007893	0	72007893	T	C
2	chr2_72008326	0	72008326	A	C
2	chr2_72013106	0	72013106	C	G
2	chr2_72045687	0	72045687	T	G
2	chr2_72047612	0	72047612	G	A
2	chr2_72052773	0	72052773	C	T
2	chr2_72072180	0	72072180	G	A
2	chr2_72073558	0	72073558	A	G
2	chr2_72077218	0	72077218	C	A
2	chr2_72088345	0	72088345	G	A
2	chr2_72091596	0	72091596	C	T
2	chr2_72117929	0	72117929	G	C
2	chr2_72123510	0	72123510	T	C
2	chr2_72125235	0	72125235	G	A
2	chr2_72142585	0	72142585	A	G
2	chr2_72152339	0	72152339	A	G
2	chr2_72157501	0	72157501	C	A
2	chr2_72163251	0	72163251	C	T
2	chr2_72167046	0	72167046	G	T
2	chr2_72167984	0	72167984	A	G
2	chr2_72169937	0	72169937	C	T
2	chr2_72187496	0	72187496	G	A
2	chr2_72190063	0	72190063	T	G
2	chr2_72199866	0	72199866	T	A
2	chr2_72202877	0	72202877	C	T
2	chr2_72223662	0	72223662	C	T
2	chr2_72223938	0	72223938	C	T
2	chr2_72225918	0	72225918	T	G
2	chr2_72226793	0	72226793	C	T
2	chr2_72235818	0	72235818	G	T
2	chr2_72255204	0	72255204	G	A
2	chr2_72255459	0	72255459	T	C
2	chr2_72256205	0	72256205	G	A
2	chr2_72268852	0	72268852	G	A
2	chr2_72276152	0	72276152	G	T
2	chr2_72294037	0	72294037	T	A
2	chr2_72294119	0	72294119	A	G
2	chr2_72297954	0	72297954	T	C
2	chr2_72306378	0	72306378	G	A
2	chr2_72312328	0	72312328	T	G
2	chr2_72322273	0	72322273	T	C
2	chr2_72348890	0	72348890	T	C
2	chr2_72352643	0	72352643	A	G
2	chr2_72353258	0	72353258	T	C
2	chr2_72357419	0	72357419	C	T
2	chr2_72358388	0	72358388	A	T
2	chr2_72373134	0	72373134	C	A
2	chr2_72373947	0	72373947	C	G
2	chr2_72376106	0	72376106	T	C
2	chr2_72402444	0	72402444	G	A
2	chr2_72409641	0	72409641	G	A
2	chr2_72416713	0	72416713	A	G
2	chr2_72418540	0	72418540	T	C
2	chr2_72418564	0	72418564	A	C
2	chr2_72428153	0	72428153	C	A
2	chr2_72428599	0	72428599	C	G
2	chr2_72430717	0	72430717	T	G
2	chr2_72454590	0	72454590	C	T
2	chr2_72473055	0	72473055	T	C
2	chr2_72473193	0	72473193	A	G
2	chr2_72500280	0	72500280	T	A
2	chr2_72518160	0	72518160	T	C
2	chr2_72522718	0	72522718	T	C
2	chr2_72523629	0	72523629	A	C
2	chr2_72526805	0	72526805	G	A
2	chr2_72528430	0	72528430	T	C
2	chr2_72529318	0	72529318	G	A
2	chr2_72534591	0	72534591	T	C
2	chr2_72537924	0	72537924	C	G
2	chr2_72548098	0	72548098	A	G
2	chr2_72548905	0	72548905	T	C
2	chr2_72550429	0	72550429	C	G
2	chr2_72563989	0	72563989	T	C
2	chr2_72566700	0	72566700	G	T
2	chr2_72573850	0	72573850	T	A
2	chr2_72584581	0	72584581	A	G
2	chr2_72599717	0	72599717	T	G
2	chr2_72605879	0	72605879	C	A
2	chr2_72643525	0	72643525	T	G
2	chr2_72644488	0	72644488	G	A
2	chr2_72653330	0	72653330	C	T
2	chr2_72670316	0	72670316	G	A
2	chr2_72688227	0	72688227	T	G
2	chr2_72693085	0	72693085	C	A
2	chr2_72702496	0	72702496	A	C
2	chr2_72703523	0	72703523	A	T
2	chr2_72707143	0	72707143	A	C
2	chr2_72725506	0	72725506	A	C
2	chr2_72727454	0	72727454	T	G
2	chr2_72742472	0	72742472	T	C
2	chr2_72743147	0	72743147	T	C
2	chr2_72758105	0	72758105	G	A
2	chr2_72762645	0	72762645	G	A
2	chr2_72765332	0	72765332	T	A
2	chr2_72772349	0	72772349	C	T
2	chr2_72778709	0	72778709	C	A
2	chr2_72780862	0	72780862	T	C
2	chr2_72820960	0	72820960	C	T
2	chr2_72829236	0	72829236	T	A
2	chr2_72848615	0	72848615	T	C
2	chr2_72850152	0	72850152	T	C
2	chr2_72865054	0	72865054	C	A
2	chr2_72867519	0	72867519	A	G
2	chr2_72869793	0	72869793	G	A
2	chr2_72905925	0	72905925	G	A
2	chr2_72908955	0	72908955	T	G
2	chr2_72924666	0	72924666	G	C
2	chr2_72925444	0	72925444	G	C
2	chr2_72929570	0	72929570	A	G
2	chr2_72943722	0	72943722	T	C
2	chr2_72948526	0	72948526	T	C
2	chr2_72957325	0	72957325	G	A
2	chr2_72958070	0	72958070	G	C
2	chr2_72961523	0	72961523	T	C
2	chr2_72968630	0	72968630	A	G
2	chr2_72969304	0	72969304	A	G
2	chr2_72970595	0	72970595	A	G
2	chr2_72973909	0	72973909	C	T
2	chr2_72978030	0	72978030	G	A
2	chr2_72981728	0	72981728	C	T
2	chr2_72994234	0	72994234	T	G
2	chr2_72994901	0	72994901	G	A
2	chr2_73014377	0	73014377	G	A
2	chr2_73016629	0	73016629	T	C
2	chr2_73029415	0	73029415	C	T
2	chr2_73032148	0	73032148	T	C
2	chr2_73036187	0	73036187	C	T
2	chr2_73048722	0	73048722	G	A
2	chr2_73067649	0	73067649	T	C
2	chr2_73080441	0	73080441	G	C
2	chr2_73081455	0	73081455	G	C
2	chr2_73096331	0	73096331	G	A
2	chr2_73110310	0	73110310	T	C
2	chr2_73115212	0	73115212	A	C
2	chr2_73120980	0	73120980	G	T
2	chr2_73121242	0	73121242	A	C
2	chr2_73128826	0	73128826	T	C
2	chr2_73140382	0	73140382	G	A
2	chr2_73141079	0	73141079	T	C
2	chr2_73152814	0	73152814	A	G
2	chr2_73153233	0	73153233	C	A
2	chr2_73164626	0	73164626	T	C
2	chr2_73166507	0	73166507	G	T
2	chr2_73167298	0	73167298	T	A
2	chr2_73171079	0	73171079	A	G
2	chr2_73173423	0	73173423	A	C
2	chr2_73177434	0	73177434	G	T
2	chr2_73177614	0	73177614	G	C
2	chr2_73178006	0	73178006	T	C
2	chr2_73178098	0	73178098	G	A
2	chr2_73190848	0	73190848	G	A
2	chr2_73193213	0	73193213	A	G
2	chr2_73194398	0	73194398	A	G
2	chr2_73194466	0	73194466	A	C
2	chr2_73201419	0	73201419	T	C
2	chr2_73206638	0	73206638	G	A
2	chr2_73214546	0	73214546	T	G
2	chr2_73226745	0	73226745	A	G
2	chr2_73250476	0	73250476	T	C
2	chr2_73250604	0	73250604	A	C
2	chr2_73250653	0	73250653	G	A
2	chr2_73252365	0	73252365	T	C
2	chr2_73282019	0	73282019	G	A
2	chr2_73282295	0	73282295	T	A
2	chr2_73295364	0	73295364	T	C
2	chr2_73315621	0	73315621	A	G
2	chr2_73319091	0	73319091	C	T
2	chr2_73322092	0	73322092	A	G
2	chr2_73323433	0	73323433	A	G
2	chr2_73326554	0	73326554	T	C
2	chr2_73330661	0	73330661	G	A
2	chr2_73339274	0	73339274	G	A
2	chr2_73340519	0	73340519	G	A
2	chr2_73356374	0	73356374	A	G
2	chr2_73384914	0	73384914	G	A
2	chr2_73389595	0	73389595	A	G
2	chr2_73390483	0	73390483	G	A
2	chr2_73813676	0	73813676	C	A
2	chr2_73836928	0	73836928	C	T
2	chr2_73840793	0	73840793	C	A
2	chr2_73842335	0	73842335	A	G
2	chr2_73850990	0	73850990	T	A
2	chr2_73853353	0	73853353	G	A
2	chr2_73859140	0	73859140	C	T
2	chr2_73861096	0	73861096	T	G
2	chr2_73862899	0	73862899	G	A
2	chr2_73865411	0	73865411	G	T
2	chr2_73865657	0	73865657	G	A
2	chr2_73868221	0	73868221	T	A
2	chr2_73874907	0	73874907	T	C
2	chr2_73874909	0	73874909	T	G
2	chr2_73880795	0	73880795	C	A
2	chr2_73893879	0	73893879	G	A
2	chr2_73898522	0	73898522	T	C
2	chr2_73898857	0	73898857	C	A
2	chr2_73899220	0	73899220	G	T
2	chr2_73899680	0	73899680	C	T
2	chr2_73910308	0	73910308	A	C
2	chr2_73912485	0	73912485	T	G
2	chr2_73913269	0	73913269	T	C
2	chr2_73923890	0	73923890	A	C
2	chr2_73933438	0	73933438	G	C
2	chr2_73943373	0	73943373	A	C
2	chr2_73948498	0	73948498	C	T
2	chr2_73950611	0	73950611	G	C
2	chr2_73952463	0	73952463	T	C
2	chr2_73952745	0	73952745	C	G
2	chr2_73955210	0	73955210	A	C
2	chr2_73959294	0	73959294	T	C
2	chr2_73963220	0	73963220	A	T
2	chr2_73971090	0	73971090	A	T
2	chr2_73976162	0	73976162	A	G
2	chr2_73977689	0	73977689	C	T
2	chr2_73981202	0	73981202	T	C
2	chr2_73988765	0	73988765	C	A
2	chr2_73989254	0	73989254	A	C
2	chr2_73989802	0	73989802	T	G
2	chr2_73992103	0	73992103	A	G
2	chr2_73998818	0	73998818	C	T
2	chr2_74027626	0	74027626	G	A
2	chr2_74034621	0	74034621	C	T
2	chr2_74036706	0	74036706	G	T
2	chr2_74049077	0	74049077	G	T
2	chr2_74050065	0	74050065	G	A
2	chr2_74059400	0	74059400	G	A
2	chr2_74062119	0	74062119	G	A
2	chr2_74082456	0	74082456	G	A
2	chr2_74086145	0	74086145	G	A
2	chr2_74108926	0	74108926	A	G
2	chr2_74109522	0	74109522	C	A
2	chr2_74113501	0	74113501	G	A
2	chr2_74119309	0	74119309	G	A
2	chr2_74121354	0	74121354	C	T
2	chr2_74123509	0	74123509	A	G
2	chr2_74127647	0	74127647	A	G
2	chr2_74131570	0	74131570	A	T
2	chr2_74133291	0	74133291	A	C
2	chr2_74149368	0	74149368	G	T
2	chr2_74153965	0	74153965	A	T
2	chr2_74163719	0	74163719	C	A
2	chr2_74175492	0	74175492	C	G
2	chr2_74190273	0	74190273	G	A
2	chr2_74198409	0	74198409	G	A
2	chr2_74199710	0	74199710	C	T
2	chr2_74211257	0	74211257	C	T
2	chr2_74217926	0	74217926	G	T
2	chr2_74222092	0	74222092	G	A
2	chr2_74222112	0	74222112	T	G
2	chr2_74235754	0	74235754	A	G
2	chr2_74247259	0	74247259	G	C
2	chr2_74248465	0	74248465	A	G
2	chr2_74252339	0	74252339	C	A
2	chr2_74266429	0	74266429	G	C
2	chr2_74268233	0	74268233	T	G
2	chr2_74276667	0	74276667	G	A
2	chr2_74277693	0	74277693	T	G
2	chr2_74286542	0	74286542	C	T
2	chr2_74286661	0	74286661	T	C
2	chr2_74308853	0	74308853	G	T
2	chr2_74311937	0	74311937	G	A
2	chr2_74312391	0	74312391	A	G
2	chr2_74312887	0	74312887	A	G
2	chr2_74313841	0	74313841	G	A
2	chr2_74321010	0	74321010	A	G
2	chr2_74322505	0	74322505	T	C
2	chr2_74339039	0	74339039	A	G
2	chr2_74340638	0	74340638	C	T
2	chr2_74346704	0	74346704	T	G
2	chr2_74346804	0	74346804	A	T
2	chr2_74354445	0	74354445	G	T
2	chr2_74355276	0	74355276	T	C
2	chr2_74356192	0	74356192	G	A
2	chr2_74367490	0	74367490	C	G
2	chr2_74369305	0	74369305	A	G
2	chr2_74372009	0	74372009	G	T
2	chr2_74374910	0	74374910	A	G
2	chr2_74384792	0	74384792	G	A
2	chr2_74395761	0	74395761	G	A
2	chr2_74398282	0	74398282	T	G
2	chr2_74404598	0	74404598	T	C
2	chr2_74404825	0	74404825	C	T
2	chr2_74409375	0	74409375	A	T
2	chr2_74411145	0	74411145	C	A
2	chr2_74412832	0	74412832	A	T
2	chr2_74413017	0	74413017	A	G
2	chr2_74413976	0	74413976	G	T
2	chr2_74414649	0	74414649	C	T
2	chr2_74416694	0	74416694	G	A
2	chr2_74431849	0	74431849	G	A
2	chr2_74432004	0	74432004	A	G
2	chr2_74435497	0	74435497	G	C
2	chr2_74452216	0	74452216	A	C
2	chr2_74453421	0	74453421	C	G
2	chr2_74455700	0	74455700	G	A
2	chr2_74463092	0	74463092	G	A
2	chr2_74464409	0	74464409	G	A
2	chr2_74468342	0	74468342	C	T
2	chr2_74481952	0	74481952	G	T
2	chr2_74489517	0	74489517	G	A
2	chr2_74491077	0	74491077	G	A
2	chr2_74493848	0	74493848	G	A
2	chr2_74495834	0	74495834	G	A
2	chr2_74501943	0	74501943	C	T
2	chr2_74502764	0	74502764	A	G
2	chr2_74511837	0	74511837	T	G
2	chr2_74512322	0	74512322	C	A
2	chr2_74516609	0	74516609	T	A
2	chr2_74524695	0	74524695	G	C
2	chr2_74526241	0	74526241	C	G
2	chr2_74528591	0	74528591	T	A
2	chr2_74537943	0	74537943	C	T
2	chr2_74538565	0	74538565	T	A
2	chr2_74541604	0	74541604	T	C
2	chr2_74542835	0	74542835	T	G
2	chr2_74550182	0	74550182	A	G
2	chr2_74555514	0	74555514	T	C
2	chr2_74556196	0	74556196	A	G
2	chr2_74559051	0	74559051	C	T
2	chr2_74562793	0	74562793	T	C
2	chr2_74565440	0	74565440	G	C
2	chr2_74567297	0	74567297	T	A
2	chr2_74568836	0	74568836	A	G
2	chr2_74583021	0	74583021	G	A
2	chr2_74597496	0	74597496	C	T
2	chr2_74600427	0	74600427	A	G
2	chr2_74606857	0	74606857	G	C
2	chr2_74608517	0	74608517	G	A
2	chr2_74621375	0	74621375	C	G
2	chr2_74630173	0	74630173	C	T
2	chr2_74631830	0	74631830	C	T
2	chr2_74646318	0	74646318	A	G
2	chr2_74651066	0	74651066	T	C
2	chr2_74663466	0	74663466	G	A
2	chr2_74674440	0	74674440	A	G
2	chr2_74677901	0	74677901	T	C
2	chr2_74678325	0	74678325	T	C
2	chr2_74678727	0	74678727	G	C
2	chr2_74687407	0	74687407	G	A
2	chr2_74687594	0	74687594	A	G
2	chr2_74687674	0	74687674	C	T
2	chr2_74696495	0	74696495	A	C
2	chr2_74696937	0	74696937	T	G
2	chr2_74697121	0	74697121	C	T
2	chr2_74702467	0	74702467	T	A
2	chr2_74707429	0	74707429	T	C
2	chr2_74708916	0	74708916	T	C
2	chr2_74727871	0	74727871	G	A
2	chr2_74729238	0	74729238	T	C
2	chr2_74730811	0	74730811	G	A
2	chr2_74733208	0	74733208	C	A
2	chr2_74736039	0	74736039	C	T
2	chr2_74736281	0	74736281	C	T
2	chr2_74741115	0	74741115	C	T
2	chr2_74745583	0	74745583	T	C
2	chr2_74748406	0	74748406	C	T
2	chr2_74749667	0	74749667	A	G
2	chr2_74751527	0	74751527	C	T
2	chr2_74755807	0	74755807	C	A
2	chr2_74761152	0	74761152	T	C
2	chr2_74767951	0	74767951	A	G
2	chr2_74770203	0	74770203	A	G
2	chr2_74773955	0	74773955	T	C
2	chr2_74782926	0	74782926	A	G
2	chr2_74799339	0	74799339	G	T
2	chr2_74799407	0	74799407	A	C
2	chr2_74806709	0	74806709	T	C
2	chr2_74810814	0	74810814	T	A
2	chr2_74811709	0	74811709	A	G
2	chr2_74816480	0	74816480	G	T
2	chr2_74818402	0	74818402	T	C
2	chr2_74822629	0	74822629	C	A
2	chr2_74823706	0	74823706	T	C
2	chr2_74826813	0	74826813	T	A
2	chr2_74844045	0	74844045	G	C
2	chr2_74857765	0	74857765	C	T
2	chr2_74858198	0	74858198	C	T
2	chr2_74861755	0	74861755	G	A
2	chr2_74868018	0	74868018	G	A
2	chr2_74884853	0	74884853	C	G
2	chr2_74886240	0	74886240	T	C
2	chr2_74886392	0	74886392	T	C
2	chr2_74909816	0	74909816	T	C
2	chr2_74911801	0	74911801	T	A
2	chr2_74914151	0	74914151	G	C
2	chr2_74924262	0	74924262	A	G
2	chr2_74926971	0	74926971	T	C
2	chr2_74927453	0	74927453	A	C
2	chr2_74929051	0	74929051	A	G
2	chr2_74937788	0	74937788	G	A
2	chr2_74938883	0	74938883	A	G
2	chr2_74939967	0	74939967	G	A
2	chr2_74949496	0	74949496	A	C
2	chr2_74961488	0	74961488	T	C
2	chr2_74964153	0	74964153	T	C
2	chr2_74965587	0	74965587	T	C
2	chr2_74977822	0	74977822	G	A
2	chr2_74979579	0	74979579	G	A
2	chr2_74985770	0	74985770	A	T
2	chr2_74987067	0	74987067	A	G
2	chr2_74996693	0	74996693	C	A
2	chr2_74996791	0	74996791	C	A
2	chr2_74999620	0	74999620	C	T
2	chr2_75001574	0	75001574	T	G
2	chr2_75006727	0	75006727	T	C
2	chr2_75007495	0	75007495	G	C
2	chr2_75008333	0	75008333	T	C
2	chr2_75008911	0	75008911	G	A
2	chr2_75012194	0	75012194	A	C
2	chr2_75014087	0	75014087	G	A
2	chr2_75014151	0	75014151	A	G
2	chr2_75021354	0	75021354	A	G
2	chr2_75022516	0	75022516	C	G
2	chr2_75022988	0	75022988	G	T
2	chr2_75026708	0	75026708	C	A
2	chr2_75032387	0	75032387	A	G
2	chr2_75037133	0	75037133	G	A
2	chr2_75037511	0	75037511	G	T
2	chr2_75039000	0	75039000	T	C
2	chr2_75040770	0	75040770	G	A
2	chr2_75044841	0	75044841	C	A
2	chr2_75048509	0	75048509	T	G
2	chr2_75055689	0	75055689	G	A
2	chr2_75056054	0	75056054	A	G
2	chr2_75058311	0	75058311	A	T
2	chr2_75085004	0	75085004	C	A
2	chr2_75086614	0	75086614	G	C
2	chr2_75088207	0	75088207	C	T
2	chr2_75100574	0	75100574	G	A
2	chr2_75101902	0	75101902	C	T
2	chr2_75103931	0	75103931	T	A
2	chr2_75106536	0	75106536	G	A
2	chr2_75112216	0	75112216	A	G
2	chr2_75123175	0	75123175	A	G
2	chr2_75130393	0	75130393	C	A
2	chr2_75135341	0	75135341	C	G
2	chr2_75135444	0	75135444	C	T
2	chr2_75139588	0	75139588	A	G
2	chr2_75157691	0	75157691	A	T
2	chr2_75169078	0	75169078	G	T
2	chr2_75170669	0	75170669	T	C
2	chr2_75183500	0	75183500	A	G
2	chr2_75190173	0	75190173	G	C
2	chr2_75194847	0	75194847	C	T
2	chr2_75207965	0	75207965	C	T
2	chr2_75212782	0	75212782	G	T
2	chr2_75214196	0	75214196	C	T
2	chr2_75217479	0	75217479	A	T
2	chr2_75227954	0	75227954	G	T
2	chr2_75240549	0	75240549	G	A
2	chr2_75251235	0	75251235	C	T
2	chr2_75273418	0	75273418	T	C
2	chr2_75277950	0	75277950	T	C
2	chr2_75282520	0	75282520	T	C
2	chr2_75302995	0	75302995	A	G
2	chr2_75304364	0	75304364	C	T
2	chr2_75304473	0	75304473	A	G
2	chr2_75305288	0	75305288	T	C
2	chr2_75307891	0	75307891	T	C
2	chr2_75317459	0	75317459	A	G
2	chr2_75317732	0	75317732	T	C
2	chr2_75319338	0	75319338	C	T
2	chr2_75320615	0	75320615	G	C
2	chr2_75321123	0	75321123	C	A
2	chr2_75323842	0	75323842	C	T
2	chr2_75335997	0	75335997	C	T
2	chr2_75336035	0	75336035	C	T
2	chr2_75346115	0	75346115	G	A
2	chr2_75348860	0	75348860	G	C
2	chr2_75363074	0	75363074	C	T
2	chr2_75371160	0	75371160	G	T
2	chr2_75375301	0	75375301	A	G
2	chr2_75375407	0	75375407	G	A
2	chr2_75381354	0	75381354	A	G
2	chr2_75387800	0	75387800	T	C
2	chr2_75395751	0	75395751	T	C
2	chr2_75395987	0	75395987	G	A
2	chr2_75418486	0	75418486	A	G
2	chr2_75425594	0	75425594	C	T
2	chr2_75433617	0	75433617	T	G
2	chr2_75443158	0	75443158	G	C
2	chr2_75448942	0	75448942	T	A
2	chr2_75481375	0	75481375	T	A
2	chr2_75481396	0	75481396	T	C
2	chr2_75481980	0	75481980	T	C
2	chr2_75482658	0	75482658	G	C
2	chr2_75484618	0	75484618	C	T
2	chr2_75489123	0	75489123	A	C
2	chr2_75489163	0	75489163	T	C
2	chr2_75491148	0	75491148	T	C
2	chr2_75494540	0	75494540	T	G
2	chr2_75497689	0	75497689	C	T
2	chr2_75504472	0	75504472	G	C
2	chr2_75506256	0	75506256	C	T
2	chr2_75506747	0	75506747	G	A
2	chr2_75506915	0	75506915	C	A
2	chr2_75512833	0	75512833	G	T
2	chr2_75516031	0	75516031	T	C
2	chr2_75516601	0	75516601	G	A
2	chr2_75525398	0	75525398	T	G
2	chr2_75526683	0	75526683	G	A
2	chr2_75536694	0	75536694	T	G
2	chr2_75541013	0	75541013	C	G
2	chr2_75541949	0	75541949	C	T
2	chr2_75543018	0	75543018	A	G
2	chr2_75543111	0	75543111	A	G
2	chr2_75543675	0	75543675	C	A
2	chr2_75551464	0	75551464	T	C
2	chr2_75558209	0	75558209	T	C
2	chr2_75563072	0	75563072	C	G
2	chr2_75565385	0	75565385	T	C
2	chr2_75574176	0	75574176	G	C
2	chr2_75574541	0	75574541	A	G
2	chr2_75575453	0	75575453	A	G
2	chr2_75578412	0	75578412	C	T
2	chr2_75580722	0	75580722	G	C
2	chr2_75581061	0	75581061	G	A
2	chr2_75596253	0	75596253	C	T
2	chr2_75596701	0	75596701	A	C
2	chr2_75602955	0	75602955	T	A
2	chr2_75606600	0	75606600	T	C
2	chr2_75616031	0	75616031	C	G
2	chr2_75619451	0	75619451	A	G
2	chr2_75628789	0	75628789	T	C
2	chr2_75629918	0	75629918	C	T
2	chr2_75631820	0	75631820	C	T
2	chr2_75631910	0	75631910	A	C
2	chr2_75635844	0	75635844	C	T
2	chr2_75641088	0	75641088	G	A
2	chr2_75647915	0	75647915	G	A
2	chr2_75650257	0	75650257	C	T
2	chr2_75650303	0	75650303	A	G
2	chr2_75659537	0	75659537	T	C
2	chr2_75660984	0	75660984	G	A
2	chr2_75663948	0	75663948	T	C
2	chr2_75670104	0	75670104	T	A
2	chr2_75672226	0	75672226	T	C
2	chr2_75675445	0	75675445	G	T
2	chr2_75677605	0	75677605	C	T
2	chr2_75684318	0	75684318	T	A
2	chr2_75686239	0	75686239	G	A
2	chr2_75686527	0	75686527	A	G
2	chr2_75696120	0	75696120	T	C
2	chr2_75728942	0	75728942	A	G
2	chr2_75750052	0	75750052	A	T
2	chr2_75754934	0	75754934	G	T
2	chr2_75760897	0	75760897	G	A
2	chr2_75763332	0	75763332	C	T
2	chr2_75776897	0	75776897	C	G
2	chr2_75778529	0	75778529	C	G
2	chr2_75781918	0	75781918	A	C
2	chr2_75782773	0	75782773	T	C
2	chr2_75785027	0	75785027	A	C
2	chr2_75788134	0	75788134	G	A
2	chr2_75792132	0	75792132	C	T
2	chr2_75794003	0	75794003	T	C
2	chr2_75798387	0	75798387	C	T
2	chr2_75801228	0	75801228	C	T
2	chr2_75809147	0	75809147	C	T
2	chr2_75820547	0	75820547	G	C
2	chr2_75821735	0	75821735	C	A
2	chr2_75821840	0	75821840	C	T
2	chr2_75826804	0	75826804	G	T
2	chr2_75828489	0	75828489	A	G
2	chr2_75828741	0	75828741	G	A
2	chr2_75844649	0	75844649	C	T
2	chr2_75853893	0	75853893	C	T
2	chr2_75857140	0	75857140	C	T
2	chr2_75857829	0	75857829	G	A
2	chr2_75874863	0	75874863	A	G
2	chr2_75877659	0	75877659	T	C
2	chr2_75882188	0	75882188	C	A
2	chr2_75892165	0	75892165	A	G
2	chr2_75900185	0	75900185	T	G
2	chr2_75902701	0	75902701	C	G
2	chr2_75903897	0	75903897	A	C
2	chr2_75904012	0	75904012	G	A
2	chr2_75906029	0	75906029	G	A
2	chr2_75911853	0	75911853	G	A
2	chr2_75932470	0	75932470	C	T
2	chr2_75941048	0	75941048	A	G
2	chr2_75941891	0	75941891	A	G
2	chr2_75946517	0	75946517	T	G
2	chr2_75978285	0	75978285	T	C
2	chr2_75981571	0	75981571	G	A
2	chr2_75982479	0	75982479	G	A
2	chr2_75987563	0	75987563	T	C
2	chr2_75991044	0	75991044	G	A
2	chr2_75991586	0	75991586	A	G
2	chr2_75991688	0	75991688	T	A
2	chr2_75995684	0	75995684	C	T
2	chr2_75996662	0	75996662	G	T
2	chr2_76003631	0	76003631	T	C
2	chr2_76008023	0	76008023	T	G
2	chr2_76013215	0	76013215	C	T
2	chr2_76017926	0	76017926	C	T
2	chr2_76027025	0	76027025	G	C
2	chr2_76038323	0	76038323	T	A
2	chr2_76042202	0	76042202	C	T
2	chr2_76048032	0	76048032	T	C
2	chr2_76064156	0	76064156	A	G
2	chr2_76065078	0	76065078	C	G
2	chr2_76079797	0	76079797	T	C
2	chr2_76082745	0	76082745	A	G
2	chr2_76085821	0	76085821	C	T
2	chr2_76087865	0	76087865	A	G
2	chr2_76095955	0	76095955	C	T
2	chr2_76113932	0	76113932	C	T
2	chr2_76119522	0	76119522	G	A
2	chr2_76120351	0	76120351	A	C
2	chr2_76122932	0	76122932	T	C
2	chr2_76139212	0	76139212	G	A
2	chr2_76139763	0	76139763	A	G
2	chr2_76152473	0	76152473	T	C
2	chr2_76156817	0	76156817	T	C
2	chr2_76157289	0	76157289	G	A
2	chr2_76157756	0	76157756	T	C
2	chr2_76161931	0	76161931	C	A
2	chr2_76162363	0	76162363	C	G
2	chr2_76166685	0	76166685	C	T
2	chr2_76177844	0	76177844	A	G
2	chr2_76183074	0	76183074	A	G
2	chr2_76183521	0	76183521	G	C
2	chr2_76190130	0	76190130	G	A
2	chr2_76192142	0	76192142	C	A
2	chr2_76196639	0	76196639	T	C
2	chr2_76201460	0	76201460	G	C
2	chr2_76210440	0	76210440	T	G
2	chr2_76218354	0	76218354	T	C
2	chr2_76220410	0	76220410	T	C
2	chr2_76223909	0	76223909	C	T
2	chr2_76227331	0	76227331	G	C
2	chr2_76233087	0	76233087	G	A
2	chr2_76238374	0	76238374	G	A
2	chr2_76244844	0	76244844	T	C
2	chr2_76248320	0	76248320	G	A
2	chr2_76251089	0	76251089	A	G
2	chr2_76260193	0	76260193	C	G
2	chr2_76261011	0	76261011	A	T
2	chr2_76264947	0	76264947	A	G
2	chr2_76269062	0	76269062	C	T
2	chr2_76269287	0	76269287	C	T
2	chr2_76270825	0	76270825	A	G
2	chr2_76278397	0	76278397	A	G
2	chr2_76283713	0	76283713	G	A
2	chr2_76284097	0	76284097	A	G
2	chr2_76298671	0	76298671	A	G
2	chr2_76303296	0	76303296	A	G
2	chr2_76319577	0	76319577	G	A
2	chr2_76327724	0	76327724	A	G
2	chr2_76327884	0	76327884	T	C
2	chr2_76334643	0	76334643	A	T
2	chr2_76339253	0	76339253	G	A
2	chr2_76340009	0	76340009	C	T
2	chr2_76351524	0	76351524	G	A
2	chr2_76358437	0	76358437	T	C
2	chr2_76360308	0	76360308	G	A
2	chr2_76363018	0	76363018	A	T
2	chr2_76372573	0	76372573	T	C
2	chr2_76372648	0	76372648	A	G
2	chr2_76380516	0	76380516	A	T
2	chr2_76381788	0	76381788	G	A
2	chr2_76387193	0	76387193	T	C
2	chr2_76393138	0	76393138	C	G
2	chr2_76400593	0	76400593	A	G
2	chr2_76404174	0	76404174	G	C
2	chr2_76407525	0	76407525	C	G
2	chr2_76413151	0	76413151	A	C
2	chr2_76413544	0	76413544	T	C
2	chr2_76419655	0	76419655	A	G
2	chr2_76421133	0	76421133	A	G
2	chr2_76428150	0	76428150	C	T
2	chr2_76431585	0	76431585	G	C
2	chr2_76444563	0	76444563	G	A
2	chr2_76446289	0	76446289	C	T
2	chr2_76446532	0	76446532	A	G
2	chr2_76451172	0	76451172	G	A
2	chr2_76454454	0	76454454	A	C
2	chr2_76460190	0	76460190	C	T
2	chr2_76461504	0	76461504	A	C
2	chr2_76461930	0	76461930	T	C
2	chr2_76470963	0	76470963	A	C
2	chr2_76477296	0	76477296	A	G
2	chr2_76486577	0	76486577	T	C
2	chr2_76486840	0	76486840	G	A
2	chr2_76488009	0	76488009	G	C
2	chr2_76493002	0	76493002	T	C
2	chr2_76496368	0	76496368	C	T
2	chr2_76502547	0	76502547	G	A
2	chr2_76506991	0	76506991	G	A
2	chr2_76513795	0	76513795	T	G
2	chr2_76520629	0	76520629	T	C
2	chr2_76537482	0	76537482	A	C
2	chr2_76546478	0	76546478	T	C
2	chr2_76551923	0	76551923	T	A
2	chr2_76555335	0	76555335	C	G
2	chr2_76561609	0	76561609	T	G
2	chr2_76570350	0	76570350	T	C
2	chr2_76571565	0	76571565	A	G
2	chr2_76583606	0	76583606	C	T
2	chr2_76590189	0	76590189	C	T
2	chr2_76590572	0	76590572	A	G
2	chr2_76595518	0	76595518	C	T
2	chr2_76598278	0	76598278	G	A
2	chr2_76603335	0	76603335	C	T
2	chr2_76605197	0	76605197	A	G
2	chr2_76614738	0	76614738	C	T
2	chr2_76626677	0	76626677	A	T
2	chr2_76626722	0	76626722	A	T
2	chr2_76626783	0	76626783	A	G
2	chr2_76627732	0	76627732	G	T
2	chr2_76627892	0	76627892	G	A
2	chr2_76628551	0	76628551	C	T
2	chr2_76639028	0	76639028	C	G
2	chr2_76657840	0	76657840	A	T
2	chr2_76661230	0	76661230	A	G
2	chr2_76662063	0	76662063	T	G
2	chr2_76679400	0	76679400	A	C
2	chr2_76679602	0	76679602	G	T
2	chr2_76681104	0	76681104	C	A
2	chr2_76681166	0	76681166	C	T
2	chr2_76687687	0	76687687	G	A
2	chr2_76687953	0	76687953	C	T
2	chr2_76689717	0	76689717	C	T
2	chr2_76690867	0	76690867	C	G
2	chr2_76701034	0	76701034	A	G
2	chr2_76704059	0	76704059	G	A
2	chr2_76709767	0	76709767	A	G
2	chr2_76710080	0	76710080	G	A
2	chr2_76710490	0	76710490	C	G
2	chr2_76711076	0	76711076	T	C
2	chr2_76728865	0	76728865	G	C
2	chr2_76730641	0	76730641	T	G
2	chr2_76741193	0	76741193	G	T
2	chr2_76743201	0	76743201	A	T
2	chr2_76768541	0	76768541	C	T
2	chr2_76768926	0	76768926	T	C
2	chr2_76774649	0	76774649	C	T
2	chr2_76778422	0	76778422	C	T
2	chr2_76784614	0	76784614	C	T
2	chr2_76785170	0	76785170	C	T
2	chr2_76792226	0	76792226	G	A
2	chr2_76794721	0	76794721	C	A
2	chr2_76806295	0	76806295	A	T
2	chr2_76815277	0	76815277	T	C
2	chr2_76818969	0	76818969	C	T
2	chr2_76822598	0	76822598	A	T
2	chr2_76823092	0	76823092	A	G
2	chr2_76827058	0	76827058	G	A
2	chr2_76827190	0	76827190	A	G
2	chr2_76828778	0	76828778	C	A
2	chr2_76840683	0	76840683	T	C
2	chr2_76842251	0	76842251	A	G
2	chr2_76848935	0	76848935	C	G
2	chr2_76880238	0	76880238	A	G
2	chr2_76895897	0	76895897	A	G
2	chr2_76900202	0	76900202	G	A
2	chr2_76902016	0	76902016	G	C
2	chr2_76905429	0	76905429	C	A
2	chr2_76912699	0	76912699	T	C
2	chr2_76919847	0	76919847	T	C
2	chr2_76930993	0	76930993	T	A
2	chr2_76942214	0	76942214	C	G
2	chr2_76951259	0	76951259	G	A
2	chr2_76960243	0	76960243	C	T
2	chr2_76965426	0	76965426	A	G
2	chr2_76965908	0	76965908	T	C
2	chr2_76966873	0	76966873	C	T
2	chr2_76967520	0	76967520	C	A
2	chr2_76977927	0	76977927	T	A
2	chr2_76987339	0	76987339	C	T
2	chr2_77012060	0	77012060	G	T
2	chr2_77014294	0	77014294	C	A
2	chr2_77027073	0	77027073	G	C
2	chr2_77027725	0	77027725	G	A
2	chr2_77036410	0	77036410	A	G
2	chr2_77041379	0	77041379	G	A
2	chr2_77050667	0	77050667	G	T
2	chr2_77051208	0	77051208	C	G
2	chr2_77069378	0	77069378	A	G
2	chr2_77069764	0	77069764	A	T
2	chr2_77075956	0	77075956	A	G
2	chr2_77085176	0	77085176	T	C
2	chr2_77087097	0	77087097	A	G
2	chr2_77107715	0	77107715	G	A
2	chr2_77135077	0	77135077	T	C
2	chr2_77136063	0	77136063	A	G
2	chr2_77146862	0	77146862	G	T
2	chr2_77151458	0	77151458	A	G
2	chr2_77158094	0	77158094	A	G
2	chr2_77159237	0	77159237	A	G
2	chr2_77164531	0	77164531	C	A
2	chr2_77164542	0	77164542	G	T
2	chr2_77177470	0	77177470	G	T
2	chr2_77179815	0	77179815	G	A
2	chr2_77182263	0	77182263	T	C
2	chr2_77185700	0	77185700	G	A
2	chr2_77187960	0	77187960	C	T
2	chr2_77192418	0	77192418	C	A
2	chr2_77203952	0	77203952	A	G
2	chr2_77209266	0	77209266	C	G
2	chr2_77210302	0	77210302	G	T
2	chr2_77227582	0	77227582	A	G
2	chr2_77229044	0	77229044	A	T
2	chr2_77240085	0	77240085	T	A
2	chr2_77243027	0	77243027	G	A
2	chr2_77258805	0	77258805	A	G
2	chr2_77268306	0	77268306	G	A
2	chr2_77276008	0	77276008	T	G
2	chr2_77276512	0	77276512	C	A
2	chr2_77304775	0	77304775	T	C
2	chr2_77307454	0	77307454	A	C
2	chr2_77322590	0	77322590	G	A
2	chr2_77346625	0	77346625	C	A
2	chr2_77349687	0	77349687	A	G
2	chr2_77350757	0	77350757	T	A
2	chr2_77352254	0	77352254	C	A
2	chr2_77353505	0	77353505	C	T
2	chr2_77368915	0	77368915	C	T
2	chr2_77378043	0	77378043	G	A
2	chr2_77384482	0	77384482	T	C
2	chr2_77385225	0	77385225	T	C
2	chr2_77404823	0	77404823	A	G
2	chr2_77411832	0	77411832	A	C
2	chr2_77420154	0	77420154	C	A
2	chr2_77422754	0	77422754	T	C
2	chr2_77428486	0	77428486	T	C
2	chr2_77446017	0	77446017	T	A
2	chr2_77449660	0	77449660	C	T
2	chr2_77456975	0	77456975	G	C
2	chr2_77462136	0	77462136	G	A
2	chr2_77465931	0	77465931	T	C
2	chr2_77468338	0	77468338	T	A
2	chr2_77475034	0	77475034	A	C
2	chr2_77475924	0	77475924	G	C
2	chr2_77486062	0	77486062	T	C
2	chr2_77519932	0	77519932	G	A
2	chr2_77531588	0	77531588	A	G
2	chr2_77532811	0	77532811	T	C
2	chr2_77545317	0	77545317	T	C
2	chr2_77545612	0	77545612	A	G
2	chr2_77550127	0	77550127	T	G
2	chr2_77555758	0	77555758	A	T
2	chr2_77561786	0	77561786	T	C
2	chr2_77561881	0	77561881	A	T
2	chr2_77566424	0	77566424	A	T
2	chr2_77566800	0	77566800	T	C
2	chr2_77569925	0	77569925	C	T
2	chr2_77570041	0	77570041	A	G
2	chr2_77577278	0	77577278	A	G
2	chr2_77578808	0	77578808	A	G
2	chr2_77582082	0	77582082	T	C
2	chr2_77592148	0	77592148	C	T
2	chr2_77596456	0	77596456	G	A
2	chr2_77597158	0	77597158	G	A
2	chr2_77602067	0	77602067	C	A
2	chr2_77623187	0	77623187	G	A
2	chr2_77624832	0	77624832	A	G
2	chr2_77626527	0	77626527	C	G
2	chr2_77642500	0	77642500	C	T
2	chr2_77682972	0	77682972	A	G
2	chr2_77693401	0	77693401	G	C
2	chr2_77703014	0	77703014	T	C
2	chr2_77710963	0	77710963	A	C
2	chr2_77716711	0	77716711	T	C
2	chr2_77721277	0	77721277	G	C
2	chr2_77722462	0	77722462	G	A
2	chr2_77722975	0	77722975	T	C
2	chr2_77727637	0	77727637	G	A
2	chr2_77728465	0	77728465	A	G
2	chr2_77732944	0	77732944	C	G
2	chr2_77735599	0	77735599	C	T
2	chr2_77753182	0	77753182	T	C
2	chr2_77771642	0	77771642	T	C
2	chr2_77777892	0	77777892	T	C
2	chr2_77780707	0	77780707	A	G
2	chr2_77783345	0	77783345	A	G
2	chr2_77785178	0	77785178	T	G
2	chr2_77785794	0	77785794	A	G
2	chr2_77797976	0	77797976	C	T
2	chr2_77814460	0	77814460	T	C
2	chr2_77822890	0	77822890	C	G
2	chr2_77824459	0	77824459	A	G
2	chr2_77835182	0	77835182	C	T
2	chr2_77846977	0	77846977	T	C
2	chr2_77859951	0	77859951	C	T
2	chr2_77864881	0	77864881	C	T
2	chr2_77878643	0	77878643	A	G
2	chr2_77885563	0	77885563	T	G
2	chr2_77888497	0	77888497	G	T
2	chr2_77891269	0	77891269	G	A
2	chr2_77891751	0	77891751	C	A
2	chr2_77894046	0	77894046	C	T
2	chr2_77898773	0	77898773	C	A
2	chr2_77900258	0	77900258	G	A
2	chr2_77905797	0	77905797	G	C
2	chr2_77908150	0	77908150	T	G
2	chr2_77909108	0	77909108	T	C
2	chr2_77913199	0	77913199	G	T
2	chr2_77920158	0	77920158	T	C
2	chr2_77920396	0	77920396	T	C
2	chr2_77924118	0	77924118	G	A
2	chr2_77925114	0	77925114	A	G
2	chr2_77935888	0	77935888	T	C
2	chr2_77944338	0	77944338	T	A
2	chr2_77947234	0	77947234	T	C
2	chr2_77948244	0	77948244	G	T
2	chr2_77949925	0	77949925	T	C
2	chr2_77964562	0	77964562	C	T
2	chr2_77977208	0	77977208	C	T
2	chr2_77994967	0	77994967	A	C
2	chr2_78000902	0	78000902	A	G
2	chr2_78004435	0	78004435	G	A
2	chr2_78010237	0	78010237	C	T
2	chr2_78018309	0	78018309	T	A
2	chr2_78021115	0	78021115	G	A
2	chr2_78022389	0	78022389	A	G
2	chr2_78032428	0	78032428	C	G
2	chr2_78035962	0	78035962	A	G
2	chr2_78042267	0	78042267	G	A
2	chr2_78048322	0	78048322	G	A
2	chr2_78048379	0	78048379	A	G
2	chr2_78049476	0	78049476	C	T
2	chr2_78051276	0	78051276	A	T
2	chr2_78053593	0	78053593	A	G
2	chr2_78056612	0	78056612	A	G
2	chr2_78069327	0	78069327	G	A
2	chr2_78072790	0	78072790	T	A
2	chr2_78076813	0	78076813	T	C
2	chr2_78080047	0	78080047	T	A
2	chr2_78085420	0	78085420	C	G
2	chr2_78089505	0	78089505	T	G
2	chr2_78104569	0	78104569	T	C
2	chr2_78105422	0	78105422	C	G
2	chr2_78106353	0	78106353	T	C
2	chr2_78106623	0	78106623	C	G
2	chr2_78114829	0	78114829	A	G
2	chr2_78122902	0	78122902	G	T
2	chr2_78123801	0	78123801	T	C
2	chr2_78130122	0	78130122	A	G
2	chr2_78134904	0	78134904	G	A
2	chr2_78135561	0	78135561	G	C
2	chr2_78135812	0	78135812	G	A
2	chr2_78138960	0	78138960	G	A
2	chr2_78139507	0	78139507	T	C
2	chr2_78141734	0	78141734	C	G
2	chr2_78142676	0	78142676	A	G
2	chr2_78151836	0	78151836	A	G
2	chr2_78168244	0	78168244	G	A
2	chr2_78168831	0	78168831	C	T
2	chr2_78170586	0	78170586	T	A
2	chr2_78178720	0	78178720	G	A
2	chr2_78190689	0	78190689	C	T
2	chr2_78191049	0	78191049	T	G
2	chr2_78200483	0	78200483	A	C
2	chr2_78203425	0	78203425	T	C
2	chr2_78208027	0	78208027	C	T
2	chr2_78209676	0	78209676	C	T
2	chr2_78211838	0	78211838	C	T
2	chr2_78212762	0	78212762	C	T
2	chr2_78228503	0	78228503	C	T
2	chr2_78232445	0	78232445	C	A
2	chr2_78237108	0	78237108	A	G
2	chr2_78249874	0	78249874	C	T
2	chr2_78260761	0	78260761	T	C
2	chr2_78267135	0	78267135	T	G
2	chr2_78275259	0	78275259	C	T
2	chr2_78282714	0	78282714	T	C
2	chr2_78286612	0	78286612	A	G
2	chr2_78301712	0	78301712	C	T
2	chr2_78305829	0	78305829	G	A
2	chr2_78315753	0	78315753	A	G
2	chr2_78324654	0	78324654	C	A
2	chr2_78325430	0	78325430	G	C
2	chr2_78326790	0	78326790	A	G
2	chr2_78331730	0	78331730	C	T
2	chr2_78336603	0	78336603	A	G
2	chr2_78337505	0	78337505	T	C
2	chr2_78339311	0	78339311	A	G
2	chr2_78340886	0	78340886	A	G
2	chr2_78340948	0	78340948	G	A
2	chr2_78363351	0	78363351	C	G
2	chr2_78367596	0	78367596	C	T
2	chr2_78373168	0	78373168	T	C
2	chr2_78373548	0	78373548	C	T
2	chr2_78374105	0	78374105	C	G
2	chr2_78375349	0	78375349	C	T
2	chr2_78384370	0	78384370	C	T
2	chr2_78401364	0	78401364	G	T
2	chr2_78402551	0	78402551	C	T
2	chr2_78404504	0	78404504	T	C
2	chr2_78410226	0	78410226	C	T
2	chr2_78420107	0	78420107	G	A
2	chr2_78420564	0	78420564	C	A
2	chr2_78424536	0	78424536	T	G
2	chr2_78439539	0	78439539	C	T
2	chr2_78441723	0	78441723	C	T
2	chr2_78451274	0	78451274	G	A
2	chr2_78469795	0	78469795	T	G
2	chr2_78483903	0	78483903	A	G
2	chr2_78486207	0	78486207	T	A
2	chr2_78487768	0	78487768	G	A
2	chr2_78498690	0	78498690	G	A
2	chr2_78504575	0	78504575	C	T
2	chr2_78506556	0	78506556	C	T
2	chr2_78506956	0	78506956	G	A
2	chr2_78515193	0	78515193	A	T
2	chr2_78520328	0	78520328	T	G
2	chr2_78520457	0	78520457	A	C
2	chr2_78531682	0	78531682	C	T
2	chr2_78531854	0	78531854	T	C
2	chr2_78538090	0	78538090	G	A
2	chr2_78562337	0	78562337	C	G
2	chr2_78565856	0	78565856	T	C
2	chr2_78568980	0	78568980	A	G
2	chr2_78571471	0	78571471	A	G
2	chr2_78579156	0	78579156	A	G
2	chr2_78580986	0	78580986	A	G
2	chr2_78581286	0	78581286	G	A
2	chr2_78581751	0	78581751	G	A
2	chr2_78583795	0	78583795	T	C
2	chr2_78584566	0	78584566	A	G
2	chr2_78590473	0	78590473	C	A
2	chr2_78591741	0	78591741	A	G
2	chr2_78604343	0	78604343	G	A
2	chr2_78612337	0	78612337	T	C
2	chr2_78615683	0	78615683	T	C
2	chr2_78624973	0	78624973	A	G
2	chr2_78646368	0	78646368	T	C
2	chr2_78653933	0	78653933	T	C
2	chr2_78656007	0	78656007	G	C
2	chr2_78660002	0	78660002	A	G
2	chr2_78686346	0	78686346	A	G
2	chr2_78688777	0	78688777	G	T
2	chr2_78705574	0	78705574	T	C
2	chr2_78718708	0	78718708	G	T
2	chr2_78718715	0	78718715	A	G
2	chr2_78723277	0	78723277	T	G
2	chr2_78727052	0	78727052	G	A
2	chr2_78729346	0	78729346	C	A
2	chr2_78729643	0	78729643	A	G
2	chr2_78733234	0	78733234	A	C
2	chr2_78739006	0	78739006	G	A
2	chr2_78740740	0	78740740	A	G
2	chr2_78767485	0	78767485	G	A
2	chr2_78769343	0	78769343	A	G
2	chr2_78772818	0	78772818	G	C
2	chr2_78777738	0	78777738	T	C
2	chr2_78793957	0	78793957	G	C
2	chr2_78794857	0	78794857	G	C
2	chr2_78795473	0	78795473	T	G
2	chr2_78795951	0	78795951	T	C
2	chr2_78797459	0	78797459	G	C
2	chr2_78809079	0	78809079	G	A
2	chr2_78812521	0	78812521	T	G
2	chr2_78837724	0	78837724	C	G
2	chr2_78837936	0	78837936	A	G
2	chr2_78838254	0	78838254	A	G
2	chr2_78849703	0	78849703	T	A
2	chr2_78852570	0	78852570	T	C
2	chr2_78860315	0	78860315	G	C
2	chr2_78862953	0	78862953	G	C
2	chr2_78870213	0	78870213	T	A
2	chr2_78878113	0	78878113	T	C
2	chr2_78878889	0	78878889	C	T
2	chr2_78884876	0	78884876	T	C
2	chr2_78894812	0	78894812	A	G
2	chr2_78898295	0	78898295	C	T
2	chr2_78902536	0	78902536	A	G
2	chr2_78903281	0	78903281	G	C
2	chr2_78905434	0	78905434	G	A
2	chr2_78909662	0	78909662	T	C
2	chr2_78918820	0	78918820	T	C
2	chr2_78924131	0	78924131	G	A
2	chr2_78930994	0	78930994	A	G
2	chr2_78931584	0	78931584	G	A
2	chr2_78931602	0	78931602	C	A
2	chr2_78943644	0	78943644	T	A
2	chr2_78947024	0	78947024	C	T
2	chr2_78947115	0	78947115	C	T
2	chr2_78947397	0	78947397	T	C
2	chr2_78954587	0	78954587	A	G
2	chr2_78958638	0	78958638	G	C
2	chr2_78959634	0	78959634	T	C
2	chr2_78960854	0	78960854	C	T
2	chr2_78962722	0	78962722	C	T
2	chr2_78962961	0	78962961	T	C
2	chr2_78962987	0	78962987	C	G
2	chr2_78973665	0	78973665	C	T
2	chr2_78976687	0	78976687	T	G
2	chr2_78977906	0	78977906	G	A
2	chr2_78987190	0	78987190	C	T
2	chr2_78988970	0	78988970	G	A
2	chr2_78993540	0	78993540	G	A
2	chr2_78993798	0	78993798	G	A
2	chr2_78994694	0	78994694	G	T
2	chr2_78994745	0	78994745	G	C
2	chr2_78995369	0	78995369	G	A
2	chr2_78996139	0	78996139	T	C
2	chr2_79006362	0	79006362	A	G
2	chr2_79008557	0	79008557	C	T
2	chr2_79011010	0	79011010	T	C
2	chr2_79012604	0	79012604	T	C
2	chr2_79024959	0	79024959	C	A
2	chr2_79025490	0	79025490	C	T
2	chr2_79027538	0	79027538	A	G
2	chr2_79031421	0	79031421	A	G
2	chr2_79034240	0	79034240	G	A
2	chr2_79037557	0	79037557	C	A
2	chr2_79039210	0	79039210	C	T
2	chr2_79048346	0	79048346	A	G
2	chr2_79052462	0	79052462	G	A
2	chr2_79053982	0	79053982	A	G
2	chr2_79055149	0	79055149	G	A
2	chr2_79058366	0	79058366	T	C
2	chr2_79064064	0	79064064	T	C
2	chr2_79064497	0	79064497	T	C
2	chr2_79064741	0	79064741	C	T
2	chr2_79073372	0	79073372	T	C
2	chr2_79088256	0	79088256	T	C
2	chr2_79088433	0	79088433	A	G
2	chr2_79094622	0	79094622	C	T
2	chr2_79097231	0	79097231	T	C
2	chr2_79099035	0	79099035	T	C
2	chr2_79100543	0	79100543	C	T
2	chr2_79104147	0	79104147	C	T
2	chr2_79107450	0	79107450	A	T
2	chr2_79113049	0	79113049	C	T
2	chr2_79115830	0	79115830	C	A
2	chr2_79128885	0	79128885	T	C
2	chr2_79134922	0	79134922	C	T
2	chr2_79134967	0	79134967	T	G
2	chr2_79137146	0	79137146	C	T
2	chr2_79142382	0	79142382	G	A
2	chr2_79158053	0	79158053	C	A
2	chr2_79158311	0	79158311	A	G
2	chr2_79170114	0	79170114	T	C
2	chr2_79171591	0	79171591	A	G
2	chr2_79176285	0	79176285	G	C
2	chr2_79179687	0	79179687	A	G
2	chr2_79199120	0	79199120	A	G
2	chr2_79201626	0	79201626	T	G
2	chr2_79204527	0	79204527	T	C
2	chr2_79204838	0	79204838	A	G
2	chr2_79206942	0	79206942	T	A
2	chr2_79208791	0	79208791	A	C
2	chr2_79209662	0	79209662	T	G
2	chr2_79211475	0	79211475	G	C
2	chr2_79212178	0	79212178	T	C
2	chr2_79214060	0	79214060	T	G
2	chr2_79220923	0	79220923	C	T
2	chr2_79231367	0	79231367	A	G
2	chr2_79252151	0	79252151	T	C
2	chr2_79254699	0	79254699	T	C
2	chr2_79256561	0	79256561	T	A
2	chr2_79259190	0	79259190	G	C
2	chr2_79264094	0	79264094	T	C
2	chr2_79265649	0	79265649	G	C
2	chr2_79270205	0	79270205	G	A
2	chr2_79270643	0	79270643	G	A
2	chr2_79277498	0	79277498	A	T
2	chr2_79280963	0	79280963	C	T
2	chr2_79291079	0	79291079	T	G
2	chr2_79295126	0	79295126	T	C
2	chr2_79299851	0	79299851	C	A
2	chr2_79304098	0	79304098	C	T
2	chr2_79313534	0	79313534	A	G
2	chr2_79314637	0	79314637	A	G
2	chr2_79321339	0	79321339	G	T
2	chr2_79322862	0	79322862	A	C
2	chr2_79327532	0	79327532	A	G
2	chr2_79327690	0	79327690	C	G
2	chr2_79328375	0	79328375	G	A
2	chr2_79328940	0	79328940	T	C
2	chr2_79340098	0	79340098	G	C
2	chr2_79373911	0	79373911	G	C
2	chr2_79378126	0	79378126	G	A
2	chr2_79388545	0	79388545	T	G
2	chr2_79392216	0	79392216	T	C
2	chr2_79401016	0	79401016	T	C
2	chr2_79411256	0	79411256	C	G
2	chr2_79419666	0	79419666	T	A
2	chr2_79421745	0	79421745	A	G
2	chr2_79427769	0	79427769	G	A
2	chr2_79436581	0	79436581	A	G
2	chr2_79436726	0	79436726	T	A
2	chr2_79438468	0	79438468	G	T
2	chr2_79441224	0	79441224	T	C
2	chr2_79453073	0	79453073	T	C
2	chr2_79461367	0	79461367	C	T
2	chr2_79470476	0	79470476	C	G
2	chr2_79471524	0	79471524	G	A
2	chr2_79476131	0	79476131	A	C
2	chr2_79477079	0	79477079	A	G
2	chr2_79477262	0	79477262	A	G
2	chr2_79484374	0	79484374	G	A
2	chr2_79487534	0	79487534	T	C
2	chr2_79494607	0	79494607	T	C
2	chr2_79524374	0	79524374	G	T
2	chr2_79528689	0	79528689	C	A
2	chr2_79532383	0	79532383	G	T
2	chr2_79554143	0	79554143	A	G
2	chr2_79558774	0	79558774	G	A
2	chr2_79565405	0	79565405	A	G
2	chr2_79568140	0	79568140	T	C
2	chr2_79574677	0	79574677	A	G
2	chr2_79579011	0	79579011	A	G
2	chr2_79598579	0	79598579	G	A
2	chr2_79598874	0	79598874	G	A
2	chr2_79604641	0	79604641	A	G
2	chr2_79627948	0	79627948	T	C
2	chr2_79631474	0	79631474	G	C
2	chr2_79636043	0	79636043	C	A
2	chr2_79639184	0	79639184	C	G
2	chr2_79640139	0	79640139	T	C
2	chr2_79641250	0	79641250	A	G
2	chr2_79642816	0	79642816	A	G
2	chr2_79643976	0	79643976	G	A
2	chr2_79644559	0	79644559	C	T
2	chr2_79648018	0	79648018	T	C
2	chr2_79650813	0	79650813	T	C
2	chr2_79667407	0	79667407	G	A
2	chr2_79688841	0	79688841	G	A
2	chr2_79692983	0	79692983	T	A
2	chr2_79718500	0	79718500	T	C
2	chr2_79720746	0	79720746	A	T
2	chr2_79722592	0	79722592	T	C
2	chr2_79724231	0	79724231	G	A
2	chr2_79724944	0	79724944	C	G
2	chr2_79729335	0	79729335	T	C
2	chr2_79732368	0	79732368	G	T
2	chr2_79745333	0	79745333	A	G
2	chr2_79757997	0	79757997	C	T
2	chr2_79767710	0	79767710	A	G
2	chr2_79768302	0	79768302	A	G
2	chr2_79772075	0	79772075	T	C
2	chr2_79779720	0	79779720	C	T
2	chr2_79782304	0	79782304	G	C
2	chr2_79785047	0	79785047	T	C
2	chr2_79786474	0	79786474	A	G
2	chr2_79796236	0	79796236	T	C
2	chr2_79803273	0	79803273	A	G
2	chr2_79804313	0	79804313	G	T
2	chr2_79817088	0	79817088	T	A
2	chr2_79823035	0	79823035	T	A
2	chr2_79829963	0	79829963	T	C
2	chr2_79830763	0	79830763	G	A
2	chr2_79835760	0	79835760	G	A
2	chr2_79836807	0	79836807	T	C
2	chr2_79838430	0	79838430	C	T
2	chr2_79850728	0	79850728	T	G
2	chr2_79852718	0	79852718	C	T
2	chr2_79854610	0	79854610	G	C
2	chr2_79862777	0	79862777	A	G
2	chr2_79872429	0	79872429	C	T
2	chr2_79882131	0	79882131	G	C
2	chr2_79888048	0	79888048	T	C
2	chr2_79889555	0	79889555	C	G
2	chr2_79901586	0	79901586	C	T
2	chr2_79912258	0	79912258	T	C
2	chr2_79914132	0	79914132	A	G
2	chr2_79918374	0	79918374	C	T
2	chr2_79922132	0	79922132	T	A
2	chr2_79929488	0	79929488	A	G
2	chr2_79938551	0	79938551	A	G
2	chr2_79959509	0	79959509	A	G
2	chr2_79972544	0	79972544	A	G
2	chr2_79973262	0	79973262	G	A
2	chr2_79973502	0	79973502	A	C
2	chr2_79975817	0	79975817	T	G
2	chr2_79975965	0	79975965	A	G
2	chr2_79980923	0	79980923	T	C
2	chr2_79980939	0	79980939	T	C
2	chr2_79985586	0	79985586	A	G
2	chr2_79989781	0	79989781	G	A
2	chr2_79995105	0	79995105	T	C
2	chr2_80003923	0	80003923	G	C
2	chr2_80005449	0	80005449	C	G
2	chr2_80005601	0	80005601	C	A
2	chr2_80009765	0	80009765	T	G
2	chr2_80015772	0	80015772	T	C
2	chr2_80017601	0	80017601	A	G
2	chr2_80022554	0	80022554	C	G
2	chr2_80029301	0	80029301	C	A
2	chr2_80040517	0	80040517	A	G
2	chr2_80051704	0	80051704	C	T
2	chr2_80056411	0	80056411	T	A
2	chr2_80057170	0	80057170	A	G
2	chr2_80066535	0	80066535	A	G
2	chr2_80068601	0	80068601	G	C
2	chr2_80077790	0	80077790	G	A
2	chr2_80079243	0	80079243	C	G
2	chr2_80084639	0	80084639	G	A
2	chr2_80084799	0	80084799	G	C
2	chr2_80085911	0	80085911	A	G
2	chr2_80086538	0	80086538	T	C
2	chr2_80088113	0	80088113	A	C
2	chr2_80091362	0	80091362	C	T
2	chr2_80091417	0	80091417	A	G
2	chr2_80092633	0	80092633	A	G
2	chr2_80092955	0	80092955	A	G
2	chr2_80095431	0	80095431	G	C
2	chr2_80096188	0	80096188	T	C
2	chr2_80096986	0	80096986	A	T
2	chr2_80097888	0	80097888	C	A
2	chr2_80101022	0	80101022	T	C
2	chr2_80103963	0	80103963	G	T
2	chr2_80107109	0	80107109	G	A
2	chr2_80109288	0	80109288	T	C
2	chr2_80119695	0	80119695	G	A
2	chr2_80125368	0	80125368	A	G
2	chr2_80130120	0	80130120	G	C
2	chr2_80130222	0	80130222	C	T
2	chr2_80131054	0	80131054	G	A
2	chr2_80132823	0	80132823	C	G
2	chr2_80140038	0	80140038	T	C
2	chr2_80146586	0	80146586	A	G
2	chr2_80151519	0	80151519	T	C
2	chr2_80159347	0	80159347	A	G
2	chr2_80165538	0	80165538	G	A
2	chr2_80168055	0	80168055	T	C
2	chr2_80168278	0	80168278	G	A
2	chr2_80175875	0	80175875	G	A
2	chr2_80177345	0	80177345	T	C
2	chr2_80193744	0	80193744	T	G
2	chr2_80196680	0	80196680	T	G
2	chr2_80197488	0	80197488	C	T
2	chr2_80199803	0	80199803	T	C
2	chr2_80206992	0	80206992	G	C
2	chr2_80210304	0	80210304	T	C
2	chr2_80224657	0	80224657	A	G
2	chr2_80230265	0	80230265	C	T
2	chr2_80232448	0	80232448	A	G
2	chr2_80248998	0	80248998	C	T
2	chr2_80249663	0	80249663	T	C
2	chr2_80257157	0	80257157	G	A
2	chr2_80257889	0	80257889	A	G
2	chr2_80258636	0	80258636	A	C
2	chr2_80274081	0	80274081	T	C
2	chr2_80278790	0	80278790	A	G
2	chr2_80285758	0	80285758	T	C
2	chr2_80287807	0	80287807	C	G
2	chr2_80307799	0	80307799	C	A
2	chr2_80308596	0	80308596	G	C
2	chr2_80313456	0	80313456	C	T
2	chr2_80329560	0	80329560	C	T
2	chr2_80338536	0	80338536	G	C
2	chr2_80338576	0	80338576	A	G
2	chr2_80338650	0	80338650	A	G
2	chr2_80346766	0	80346766	C	T
2	chr2_80351404	0	80351404	A	G
2	chr2_80351408	0	80351408	T	C
2	chr2_80352558	0	80352558	T	C
2	chr2_80352663	0	80352663	T	C
2	chr2_80352949	0	80352949	C	T
2	chr2_80353210	0	80353210	G	A
2	chr2_80359891	0	80359891	C	T
2	chr2_80363515	0	80363515	C	T
2	chr2_80366201	0	80366201	C	T
2	chr2_80367706	0	80367706	T	C
2	chr2_80372791	0	80372791	A	G
2	chr2_80373512	0	80373512	T	C
2	chr2_80384668	0	80384668	A	T
2	chr2_80389566	0	80389566	T	C
2	chr2_80391406	0	80391406	C	T
2	chr2_80392799	0	80392799	T	A
2	chr2_80402890	0	80402890	G	A
2	chr2_80403251	0	80403251	T	C
2	chr2_80417230	0	80417230	T	G
2	chr2_80418079	0	80418079	A	G
2	chr2_80424024	0	80424024	C	T
2	chr2_80429005	0	80429005	C	G
2	chr2_80437926	0	80437926	A	G
2	chr2_80445079	0	80445079	A	G
2	chr2_80446420	0	80446420	T	C
2	chr2_80451502	0	80451502	T	C
2	chr2_80454111	0	80454111	C	T
2	chr2_80454201	0	80454201	T	A
2	chr2_80454386	0	80454386	G	T
2	chr2_80459887	0	80459887	T	C
2	chr2_80467679	0	80467679	G	C
2	chr2_80470915	0	80470915	A	G
2	chr2_80480203	0	80480203	T	A
2	chr2_80481594	0	80481594	T	C
2	chr2_80484987	0	80484987	C	T
2	chr2_80490633	0	80490633	A	G
2	chr2_80492743	0	80492743	C	T
2	chr2_80499943	0	80499943	A	G
2	chr2_80503327	0	80503327	C	T
2	chr2_80504962	0	80504962	C	G
2	chr2_80505917	0	80505917	T	C
2	chr2_80523575	0	80523575	C	T
2	chr2_80524849	0	80524849	G	T
2	chr2_80526076	0	80526076	G	C
2	chr2_80530653	0	80530653	C	T
2	chr2_80533615	0	80533615	T	C
2	chr2_80535176	0	80535176	G	A
2	chr2_80543336	0	80543336	C	T
2	chr2_80552892	0	80552892	A	G
2	chr2_80554795	0	80554795	G	A
2	chr2_80558475	0	80558475	T	C
2	chr2_80559133	0	80559133	C	T
2	chr2_80560472	0	80560472	T	C
2	chr2_80562019	0	80562019	T	A
2	chr2_80562398	0	80562398	T	C
2	chr2_80563399	0	80563399	C	G
2	chr2_80564223	0	80564223	T	C
2	chr2_80570833	0	80570833	G	A
2	chr2_80575253	0	80575253	C	T
2	chr2_80582207	0	80582207	C	T
2	chr2_80584412	0	80584412	T	G
2	chr2_80587042	0	80587042	T	C
2	chr2_80587722	0	80587722	A	G
2	chr2_80593119	0	80593119	C	G
2	chr2_80596058	0	80596058	A	T
2	chr2_80597107	0	80597107	T	C
2	chr2_80599463	0	80599463	T	C
2	chr2_80609135	0	80609135	C	T
2	chr2_80609271	0	80609271	G	A
2	chr2_80611466	0	80611466	A	G
2	chr2_80614005	0	80614005	G	C
2	chr2_80617518	0	80617518	T	C
2	chr2_80618257	0	80618257	G	A
2	chr2_80624729	0	80624729	C	T
2	chr2_80625748	0	80625748	G	A
2	chr2_80628841	0	80628841	T	C
2	chr2_80628955	0	80628955	A	G
2	chr2_80631409	0	80631409	T	C
2	chr2_80635654	0	80635654	G	C
2	chr2_80642884	0	80642884	T	C
2	chr2_80644510	0	80644510	T	C
2	chr2_80646014	0	80646014	G	T
2	chr2_80649105	0	80649105	A	G
2	chr2_80651726	0	80651726	G	A
2	chr2_80661162	0	80661162	T	C
2	chr2_80665155	0	80665155	T	C
2	chr2_80665506	0	80665506	G	C
2	chr2_80666157	0	80666157	C	G
2	chr2_80668011	0	80668011	A	G
2	chr2_80672574	0	80672574	G	T
2	chr2_80673166	0	80673166	T	A
2	chr2_80677087	0	80677087	T	C
2	chr2_80679457	0	80679457	T	C
2	chr2_80683978	0	80683978	A	T
2	chr2_80684061	0	80684061	A	G
2	chr2_80686786	0	80686786	G	A
2	chr2_80688023	0	80688023	T	G
2	chr2_80694907	0	80694907	C	T
2	chr2_80697598	0	80697598	A	G
2	chr2_80697824	0	80697824	C	T
2	chr2_80702318	0	80702318	T	C
2	chr2_80709263	0	80709263	A	C
2	chr2_80713372	0	80713372	A	T
2	chr2_80714930	0	80714930	T	G
2	chr2_80714957	0	80714957	G	A
2	chr2_80716732	0	80716732	T	C
2	chr2_80720602	0	80720602	T	A
2	chr2_80724845	0	80724845	G	C
2	chr2_80728047	0	80728047	G	T
2	chr2_80729825	0	80729825	G	A
2	chr2_80731021	0	80731021	G	A
2	chr2_80738745	0	80738745	T	C
2	chr2_80746523	0	80746523	G	A
2	chr2_80754594	0	80754594	G	A
2	chr2_80756140	0	80756140	T	A
2	chr2_80761950	0	80761950	A	G
2	chr2_80763711	0	80763711	T	C
2	chr2_80773407	0	80773407	G	A
2	chr2_80775519	0	80775519	C	T
2	chr2_80777380	0	80777380	C	A
2	chr2_80781776	0	80781776	T	G
2	chr2_80786687	0	80786687	A	T
2	chr2_80787191	0	80787191	T	C
2	chr2_80787413	0	80787413	A	C
2	chr2_80791912	0	80791912	G	T
2	chr2_80794927	0	80794927	A	G
2	chr2_80795037	0	80795037	T	C
2	chr2_80803909	0	80803909	T	C
2	chr2_80819076	0	80819076	G	T
2	chr2_80829971	0	80829971	C	T
2	chr2_80832593	0	80832593	C	A
2	chr2_80859684	0	80859684	G	C
2	chr2_80859953	0	80859953	T	C
2	chr2_80860891	0	80860891	C	G
2	chr2_80862842	0	80862842	C	T
2	chr2_80863538	0	80863538	C	T
2	chr2_80876864	0	80876864	C	T
2	chr2_80884066	0	80884066	A	G
2	chr2_80888298	0	80888298	C	T
2	chr2_80889828	0	80889828	C	T
2	chr2_80893874	0	80893874	C	G
2	chr2_80899301	0	80899301	C	A
2	chr2_80901140	0	80901140	A	T
2	chr2_80911999	0	80911999	A	G
2	chr2_80912071	0	80912071	T	C
2	chr2_80920423	0	80920423	C	G
2	chr2_80927572	0	80927572	T	C
2	chr2_80940599	0	80940599	G	A
2	chr2_80940687	0	80940687	C	T
2	chr2_80941375	0	80941375	A	G
2	chr2_80942342	0	80942342	G	A
2	chr2_80943835	0	80943835	T	C
2	chr2_80959216	0	80959216	C	T
2	chr2_80960567	0	80960567	T	G
2	chr2_80966041	0	80966041	A	G
2	chr2_80970474	0	80970474	T	C
2	chr2_80974150	0	80974150	C	A
2	chr2_80976114	0	80976114	T	C
2	chr2_80977578	0	80977578	A	T
2	chr2_80978493	0	80978493	T	C
2	chr2_80984890	0	80984890	C	T
2	chr2_80986758	0	80986758	C	T
2	chr2_80993857	0	80993857	T	C
2	chr2_80993982	0	80993982	C	T
2	chr2_81002250	0	81002250	A	G
2	chr2_81002604	0	81002604	T	C
2	chr2_81004394	0	81004394	T	C
2	chr2_81023280	0	81023280	T	A
2	chr2_81024688	0	81024688	T	C
2	chr2_81026685	0	81026685	T	C
2	chr2_81030055	0	81030055	G	C
2	chr2_81031935	0	81031935	T	G
2	chr2_81032561	0	81032561	T	C
2	chr2_81034485	0	81034485	A	G
2	chr2_81037259	0	81037259	C	T
2	chr2_81049234	0	81049234	T	G
2	chr2_81049421	0	81049421	G	A
2	chr2_81054493	0	81054493	C	A
2	chr2_81058265	0	81058265	A	G
2	chr2_81059583	0	81059583	C	A
2	chr2_81061149	0	81061149	T	A
2	chr2_81067707	0	81067707	A	T
2	chr2_81075752	0	81075752	C	T
2	chr2_81086445	0	81086445	T	C
2	chr2_81095271	0	81095271	G	A
2	chr2_81095543	0	81095543	A	G
2	chr2_81125785	0	81125785	A	T
2	chr2_81127567	0	81127567	G	C
2	chr2_81131043	0	81131043	G	C
2	chr2_81141980	0	81141980	T	C
2	chr2_81151920	0	81151920	T	C
2	chr2_81153672	0	81153672	G	A
2	chr2_81154262	0	81154262	C	A
2	chr2_81155097	0	81155097	T	C
2	chr2_81174885	0	81174885	A	G
2	chr2_81184188	0	81184188	C	T
2	chr2_81185564	0	81185564	G	A
2	chr2_81201733	0	81201733	G	A
2	chr2_81203837	0	81203837	T	C
2	chr2_81205090	0	81205090	C	T
2	chr2_81222232	0	81222232	G	A
2	chr2_81241502	0	81241502	A	C
2	chr2_81246545	0	81246545	G	A
2	chr2_81248850	0	81248850	T	A
2	chr2_81250639	0	81250639	A	G
2	chr2_81254504	0	81254504	A	G
2	chr2_81259687	0	81259687	G	A
2	chr2_81259884	0	81259884	G	A
2	chr2_81266193	0	81266193	C	G
2	chr2_81268218	0	81268218	T	C
2	chr2_81272853	0	81272853	C	T
2	chr2_81273989	0	81273989	A	T
2	chr2_81292400	0	81292400	A	G
2	chr2_81305116	0	81305116	G	C
2	chr2_81307120	0	81307120	T	A
2	chr2_81314862	0	81314862	T	G
2	chr2_81323458	0	81323458	T	C
2	chr2_81350576	0	81350576	A	G
2	chr2_81352987	0	81352987	G	C
2	chr2_81359656	0	81359656	A	G
2	chr2_81371983	0	81371983	C	T
2	chr2_81372606	0	81372606	C	T
2	chr2_81375144	0	81375144	G	A
2	chr2_81382085	0	81382085	C	T
2	chr2_81383810	0	81383810	T	C
2	chr2_81386824	0	81386824	G	T
2	chr2_81389506	0	81389506	T	C
2	chr2_81390640	0	81390640	C	A
2	chr2_81390733	0	81390733	T	C
2	chr2_81393966	0	81393966	C	G
2	chr2_81395984	0	81395984	G	A
2	chr2_81402427	0	81402427	G	A
2	chr2_81410353	0	81410353	C	A
2	chr2_81412451	0	81412451	A	G
2	chr2_81412647	0	81412647	T	C
2	chr2_81413283	0	81413283	T	C
2	chr2_81413603	0	81413603	T	C
2	chr2_81414475	0	81414475	A	G
2	chr2_81419001	0	81419001	T	C
2	chr2_81423947	0	81423947	G	C
2	chr2_81424606	0	81424606	T	C
2	chr2_81426454	0	81426454	G	A
2	chr2_81426906	0	81426906	C	T
2	chr2_81429979	0	81429979	T	C
2	chr2_81436775	0	81436775	A	G
2	chr2_81438048	0	81438048	C	T
2	chr2_81446047	0	81446047	T	C
2	chr2_81450233	0	81450233	C	G
2	chr2_81450314	0	81450314	G	A
2	chr2_81451103	0	81451103	A	C
2	chr2_81452845	0	81452845	A	G
2	chr2_81457609	0	81457609	T	C
2	chr2_81457837	0	81457837	A	G
2	chr2_81472954	0	81472954	C	A
2	chr2_81472997	0	81472997	G	A
2	chr2_81477673	0	81477673	G	A
2	chr2_81479568	0	81479568	A	G
2	chr2_81482375	0	81482375	C	T
2	chr2_81487758	0	81487758	T	C
2	chr2_81488581	0	81488581	C	T
2	chr2_81489124	0	81489124	G	T
2	chr2_81492531	0	81492531	C	T
2	chr2_81492975	0	81492975	T	C
2	chr2_81495099	0	81495099	A	C
2	chr2_81495633	0	81495633	A	G
2	chr2_81496166	0	81496166	T	C
2	chr2_81496287	0	81496287	T	C
2	chr2_81496454	0	81496454	A	G
2	chr2_81498801	0	81498801	G	C
2	chr2_81513634	0	81513634	C	T
2	chr2_81523247	0	81523247	T	C
2	chr2_81525151	0	81525151	A	G
2	chr2_81532559	0	81532559	T	C
2	chr2_81533708	0	81533708	A	C
2	chr2_81534194	0	81534194	C	A
2	chr2_81535482	0	81535482	A	G
2	chr2_81535818	0	81535818	G	A
2	chr2_81537004	0	81537004	C	G
2	chr2_81538132	0	81538132	T	C
2	chr2_81540179	0	81540179	A	G
2	chr2_81540594	0	81540594	C	T
2	chr2_81540816	0	81540816	T	C
2	chr2_81542463	0	81542463	A	G
2	chr2_81543475	0	81543475	G	T
2	chr2_81544768	0	81544768	A	G
2	chr2_81546981	0	81546981	T	G
2	chr2_81552360	0	81552360	T	C
2	chr2_81552366	0	81552366	G	A
2	chr2_81552367	0	81552367	T	C
2	chr2_81554742	0	81554742	T	C
2	chr2_81555417	0	81555417	C	A
2	chr2_81559460	0	81559460	C	G
2	chr2_81560028	0	81560028	G	T
2	chr2_81561044	0	81561044	G	T
2	chr2_81565635	0	81565635	A	G
2	chr2_81570814	0	81570814	A	G
2	chr2_81571367	0	81571367	G	A
2	chr2_81586038	0	81586038	A	G
2	chr2_81588121	0	81588121	A	G
2	chr2_81588798	0	81588798	C	T
2	chr2_81592944	0	81592944	C	T
2	chr2_81606257	0	81606257	T	C
2	chr2_81608739	0	81608739	A	G
2	chr2_81609878	0	81609878	A	G
2	chr2_81610176	0	81610176	A	G
2	chr2_81612401	0	81612401	A	G
2	chr2_81615765	0	81615765	C	T
2	chr2_81623173	0	81623173	A	G
2	chr2_81630861	0	81630861	T	C
2	chr2_81631174	0	81631174	A	G
2	chr2_81638774	0	81638774	G	A
2	chr2_81642409	0	81642409	A	G
2	chr2_81643585	0	81643585	G	C
2	chr2_81644239	0	81644239	A	G
2	chr2_81645937	0	81645937	A	G
2	chr2_81651704	0	81651704	A	G
2	chr2_81652685	0	81652685	A	G
2	chr2_81653722	0	81653722	C	A
2	chr2_81661229	0	81661229	A	C
2	chr2_81661814	0	81661814	G	A
2	chr2_81669743	0	81669743	T	C
2	chr2_81681030	0	81681030	T	G
2	chr2_81688263	0	81688263	T	C
2	chr2_81692779	0	81692779	C	T
2	chr2_81693017	0	81693017	C	T
2	chr2_81694243	0	81694243	C	T
2	chr2_81697087	0	81697087	C	T
2	chr2_81706612	0	81706612	C	T
2	chr2_81709213	0	81709213	G	C
2	chr2_81709412	0	81709412	G	C
2	chr2_81709414	0	81709414	T	A
2	chr2_81710826	0	81710826	A	G
2	chr2_81719002	0	81719002	T	A
2	chr2_81719350	0	81719350	T	C
2	chr2_81729439	0	81729439	G	A
2	chr2_81729800	0	81729800	A	G
2	chr2_81736401	0	81736401	T	G
2	chr2_81737148	0	81737148	T	C
2	chr2_81738050	0	81738050	C	G
2	chr2_81738147	0	81738147	A	G
2	chr2_81741730	0	81741730	T	C
2	chr2_81746421	0	81746421	T	G
2	chr2_81749180	0	81749180	C	T
2	chr2_81758053	0	81758053	A	G
2	chr2_81760318	0	81760318	A	C
2	chr2_81761480	0	81761480	A	G
2	chr2_81765413	0	81765413	C	T
2	chr2_81769265	0	81769265	T	C
2	chr2_81775638	0	81775638	A	G
2	chr2_81794050	0	81794050	T	G
2	chr2_81795549	0	81795549	T	G
2	chr2_81797652	0	81797652	A	G
2	chr2_81802508	0	81802508	C	T
2	chr2_81803913	0	81803913	A	T
2	chr2_81804986	0	81804986	A	G
2	chr2_81806315	0	81806315	T	C
2	chr2_81812387	0	81812387	A	C
2	chr2_81814551	0	81814551	A	C
2	chr2_81821701	0	81821701	T	G
2	chr2_81835174	0	81835174	T	G
2	chr2_81836975	0	81836975	G	A
2	chr2_81853527	0	81853527	G	A
2	chr2_81866895	0	81866895	G	A
2	chr2_81867720	0	81867720	A	G
2	chr2_81869787	0	81869787	A	G
2	chr2_81873404	0	81873404	C	A
2	chr2_81876467	0	81876467	T	C
2	chr2_81878932	0	81878932	T	C
2	chr2_81883248	0	81883248	T	C
2	chr2_81890495	0	81890495	G	A
2	chr2_81892009	0	81892009	C	T
2	chr2_81892702	0	81892702	C	T
2	chr2_81896193	0	81896193	T	C
2	chr2_81897230	0	81897230	T	C
2	chr2_81898508	0	81898508	G	T
2	chr2_81904642	0	81904642	C	T
2	chr2_81910309	0	81910309	G	A
2	chr2_81913161	0	81913161	T	C
2	chr2_81915951	0	81915951	T	C
2	chr2_81924189	0	81924189	A	G
2	chr2_81924550	0	81924550	A	G
2	chr2_81930647	0	81930647	T	C
2	chr2_81937239	0	81937239	T	C
2	chr2_81939127	0	81939127	T	C
2	chr2_81939496	0	81939496	T	C
2	chr2_81942525	0	81942525	C	T
2	chr2_81942669	0	81942669	G	T
2	chr2_81956883	0	81956883	G	C
2	chr2_81967377	0	81967377	G	T
2	chr2_81968382	0	81968382	T	C
2	chr2_81974603	0	81974603	T	A
2	chr2_81975710	0	81975710	A	G
2	chr2_81976531	0	81976531	C	A
2	chr2_81984381	0	81984381	C	A
2	chr2_81986287	0	81986287	C	G
2	chr2_81989198	0	81989198	C	T
2	chr2_81989460	0	81989460	T	C
2	chr2_81992876	0	81992876	A	G
2	chr2_82011651	0	82011651	A	C
2	chr2_82018582	0	82018582	G	A
2	chr2_82020652	0	82020652	C	T
2	chr2_82020979	0	82020979	T	C
2	chr2_82025930	0	82025930	C	T
2	chr2_82030741	0	82030741	G	C
2	chr2_82035045	0	82035045	A	G
2	chr2_82035892	0	82035892	C	A
2	chr2_82036644	0	82036644	A	G
2	chr2_82040422	0	82040422	G	T
2	chr2_82042246	0	82042246	A	G
2	chr2_82057595	0	82057595	A	C
2	chr2_82070816	0	82070816	C	T
2	chr2_82073218	0	82073218	A	G
2	chr2_82077605	0	82077605	T	C
2	chr2_82086392	0	82086392	A	G
2	chr2_82089698	0	82089698	G	A
2	chr2_82090626	0	82090626	A	G
2	chr2_82099822	0	82099822	T	C
2	chr2_82104700	0	82104700	C	T
2	chr2_82106123	0	82106123	T	C
2	chr2_82106829	0	82106829	C	A
2	chr2_82109099	0	82109099	G	C
2	chr2_82110681	0	82110681	A	G
2	chr2_82113993	0	82113993	T	A
2	chr2_82129466	0	82129466	A	C
2	chr2_82141037	0	82141037	G	A
2	chr2_82141185	0	82141185	C	T
2	chr2_82141305	0	82141305	T	A
2	chr2_82142928	0	82142928	T	C
2	chr2_82144010	0	82144010	C	T
2	chr2_82158787	0	82158787	G	A
2	chr2_82177103	0	82177103	G	A
2	chr2_82178097	0	82178097	A	G
2	chr2_82180389	0	82180389	T	C
2	chr2_82180714	0	82180714	T	C
2	chr2_82184008	0	82184008	A	G
2	chr2_82193152	0	82193152	C	G
2	chr2_82193230	0	82193230	C	A
2	chr2_82200956	0	82200956	T	C
2	chr2_82208305	0	82208305	G	A
2	chr2_82217909	0	82217909	T	C
2	chr2_82219723	0	82219723	C	G
2	chr2_82220041	0	82220041	A	T
2	chr2_82231359	0	82231359	T	C
2	chr2_82231731	0	82231731	T	C
2	chr2_82231902	0	82231902	G	C
2	chr2_82237157	0	82237157	A	G
2	chr2_82242295	0	82242295	G	A
2	chr2_82255594	0	82255594	A	G
2	chr2_82258501	0	82258501	C	A
2	chr2_82267354	0	82267354	A	G
2	chr2_82270558	0	82270558	G	C
2	chr2_82280873	0	82280873	A	G
2	chr2_82292629	0	82292629	A	G
2	chr2_82304064	0	82304064	A	T
2	chr2_82307007	0	82307007	A	G
2	chr2_82313085	0	82313085	A	G
2	chr2_82318228	0	82318228	T	C
2	chr2_82335400	0	82335400	A	G
2	chr2_82337619	0	82337619	A	C
2	chr2_82342167	0	82342167	T	A
2	chr2_82343357	0	82343357	A	G
2	chr2_82344692	0	82344692	A	G
2	chr2_82345889	0	82345889	C	T
2	chr2_82359831	0	82359831	C	T
2	chr2_82364670	0	82364670	T	C
2	chr2_82365372	0	82365372	C	T
2	chr2_82365854	0	82365854	T	C
2	chr2_82365890	0	82365890	A	G
2	chr2_82366724	0	82366724	C	T
2	chr2_82368941	0	82368941	A	T
2	chr2_82370213	0	82370213	T	A
2	chr2_82370579	0	82370579	C	T
2	chr2_82383434	0	82383434	G	C
2	chr2_82384323	0	82384323	T	C
2	chr2_82388236	0	82388236	C	T
2	chr2_82395614	0	82395614	G	A
2	chr2_82395988	0	82395988	A	G
2	chr2_82396212	0	82396212	T	C
2	chr2_82398471	0	82398471	A	G
2	chr2_82403659	0	82403659	A	T
2	chr2_82406160	0	82406160	C	T
2	chr2_82421817	0	82421817	G	A
2	chr2_82425732	0	82425732	T	C
2	chr2_82428409	0	82428409	A	G
2	chr2_82453291	0	82453291	C	T
2	chr2_82461446	0	82461446	T	G
2	chr2_82465703	0	82465703	C	G
2	chr2_82477109	0	82477109	A	G
2	chr2_82490159	0	82490159	C	T
2	chr2_82525673	0	82525673	G	A
2	chr2_82526617	0	82526617	C	T
2	chr2_82567293	0	82567293	G	C
2	chr2_82567533	0	82567533	T	C
2	chr2_82577803	0	82577803	T	C
2	chr2_82590773	0	82590773	T	C
2	chr2_82618458	0	82618458	G	A
2	chr2_82622695	0	82622695	A	G
2	chr2_82634333	0	82634333	A	G
2	chr2_82644187	0	82644187	G	A
2	chr2_82645117	0	82645117	G	C
2	chr2_82658502	0	82658502	T	C
2	chr2_82658518	0	82658518	G	A
2	chr2_82670149	0	82670149	C	T
2	chr2_82690172	0	82690172	C	G
2	chr2_82692756	0	82692756	C	G
2	chr2_82697670	0	82697670	A	C
2	chr2_82719009	0	82719009	T	C
2	chr2_82730733	0	82730733	G	A
2	chr2_82730977	0	82730977	C	T
2	chr2_82743536	0	82743536	G	A
2	chr2_82744335	0	82744335	C	T
2	chr2_82745467	0	82745467	A	G
2	chr2_82763356	0	82763356	C	T
2	chr2_82764570	0	82764570	T	C
2	chr2_82772539	0	82772539	T	C
2	chr2_82781124	0	82781124	A	G
2	chr2_82785457	0	82785457	A	C
2	chr2_82790946	0	82790946	C	T
2	chr2_82791392	0	82791392	T	A
2	chr2_82795251	0	82795251	A	G
2	chr2_82795387	0	82795387	C	A
2	chr2_82799196	0	82799196	C	T
2	chr2_82811662	0	82811662	G	A
2	chr2_82814785	0	82814785	T	C
2	chr2_82815164	0	82815164	C	A
2	chr2_82817289	0	82817289	G	C
2	chr2_82820739	0	82820739	T	C
2	chr2_82828193	0	82828193	G	A
2	chr2_82856277	0	82856277	C	G
2	chr2_82861671	0	82861671	G	A
2	chr2_82870521	0	82870521	C	G
2	chr2_82890649	0	82890649	C	A
2	chr2_82893656	0	82893656	G	A
2	chr2_82896933	0	82896933	T	C
2	chr2_82910243	0	82910243	A	G
2	chr2_82913940	0	82913940	G	A
2	chr2_82987323	0	82987323	A	T
2	chr2_83001278	0	83001278	G	T
2	chr2_83003855	0	83003855	T	A
2	chr2_83012014	0	83012014	C	A
2	chr2_83012277	0	83012277	C	A
2	chr2_83031921	0	83031921	G	T
2	chr2_83036309	0	83036309	T	C
2	chr2_83037992	0	83037992	G	A
2	chr2_83041718	0	83041718	G	C
2	chr2_83042426	0	83042426	G	A
2	chr2_83044698	0	83044698	A	T
2	chr2_83045448	0	83045448	G	A
2	chr2_83050916	0	83050916	C	T
2	chr2_83063011	0	83063011	A	G
2	chr2_83063667	0	83063667	T	C
2	chr2_83082032	0	83082032	T	C
2	chr2_83082139	0	83082139	G	A
2	chr2_83103484	0	83103484	A	G
2	chr2_83122924	0	83122924	T	G
2	chr2_83126886	0	83126886	T	G
2	chr2_83130146	0	83130146	C	T
2	chr2_83131105	0	83131105	C	G
2	chr2_83136598	0	83136598	G	A
2	chr2_83151619	0	83151619	G	A
2	chr2_83155406	0	83155406	C	T
2	chr2_83162869	0	83162869	C	G
2	chr2_83174351	0	83174351	C	T
2	chr2_83186633	0	83186633	A	G
2	chr2_83188087	0	83188087	T	C
2	chr2_83193684	0	83193684	T	C
2	chr2_83199884	0	83199884	C	T
2	chr2_83211231	0	83211231	C	T
2	chr2_83220033	0	83220033	G	T
2	chr2_83222575	0	83222575	G	T
2	chr2_83223612	0	83223612	C	T
2	chr2_83230741	0	83230741	C	T
2	chr2_83231861	0	83231861	G	A
2	chr2_83231941	0	83231941	G	A
2	chr2_83237895	0	83237895	C	T
2	chr2_83238166	0	83238166	G	T
2	chr2_83248371	0	83248371	A	C
2	chr2_83272429	0	83272429	C	A
2	chr2_83272509	0	83272509	C	T
2	chr2_83274600	0	83274600	A	G
2	chr2_83284912	0	83284912	A	G
2	chr2_83287091	0	83287091	T	G
2	chr2_83288564	0	83288564	T	A
2	chr2_83297006	0	83297006	T	C
2	chr2_83300200	0	83300200	A	G
2	chr2_83313027	0	83313027	G	T
2	chr2_83313679	0	83313679	C	T
2	chr2_83320437	0	83320437	C	A
2	chr2_83320744	0	83320744	T	G
2	chr2_83326464	0	83326464	A	G
2	chr2_83327988	0	83327988	A	G
2	chr2_83328740	0	83328740	A	G
2	chr2_83333262	0	83333262	C	A
2	chr2_83334484	0	83334484	T	C
2	chr2_83337837	0	83337837	C	T
2	chr2_83343417	0	83343417	T	C
2	chr2_83348710	0	83348710	T	C
2	chr2_83357786	0	83357786	G	T
2	chr2_83360447	0	83360447	C	T
2	chr2_83364186	0	83364186	T	G
2	chr2_83369620	0	83369620	C	T
2	chr2_83376115	0	83376115	C	T
2	chr2_83376783	0	83376783	A	T
2	chr2_83385299	0	83385299	T	G
2	chr2_83390806	0	83390806	A	C
2	chr2_83393870	0	83393870	T	A
2	chr2_83394703	0	83394703	T	C
2	chr2_83404916	0	83404916	C	A
2	chr2_83408105	0	83408105	G	A
2	chr2_83408837	0	83408837	G	T
2	chr2_83409324	0	83409324	T	C
2	chr2_83414266	0	83414266	T	C
2	chr2_83415703	0	83415703	C	T
2	chr2_83421625	0	83421625	G	A
2	chr2_83424858	0	83424858	G	A
2	chr2_83427387	0	83427387	C	A
2	chr2_83427501	0	83427501	G	A
2	chr2_83428837	0	83428837	A	G
2	chr2_83429829	0	83429829	A	G
2	chr2_83430599	0	83430599	A	G
2	chr2_83436146	0	83436146	C	T
2	chr2_83437981	0	83437981	G	A
2	chr2_83443535	0	83443535	T	C
2	chr2_83447272	0	83447272	T	G
2	chr2_83451474	0	83451474	A	G
2	chr2_83462581	0	83462581	T	C
2	chr2_83485947	0	83485947	G	A
2	chr2_83486558	0	83486558	A	G
2	chr2_83490391	0	83490391	A	T
2	chr2_83492718	0	83492718	G	A
2	chr2_83493798	0	83493798	C	G
2	chr2_83501169	0	83501169	G	A
2	chr2_83521845	0	83521845	C	T
2	chr2_83523749	0	83523749	C	G
2	chr2_83535881	0	83535881	A	G
2	chr2_83538815	0	83538815	C	A
2	chr2_83542849	0	83542849	A	G
2	chr2_83544323	0	83544323	T	C
2	chr2_83559460	0	83559460	T	G
2	chr2_83559624	0	83559624	A	G
2	chr2_83560739	0	83560739	A	G
2	chr2_83562815	0	83562815	T	C
2	chr2_83566429	0	83566429	T	C
2	chr2_83580994	0	83580994	G	A
2	chr2_83582040	0	83582040	A	G
2	chr2_83588102	0	83588102	C	T
2	chr2_83590289	0	83590289	A	C
2	chr2_83604344	0	83604344	G	A
2	chr2_83604382	0	83604382	A	G
2	chr2_83610055	0	83610055	A	G
2	chr2_83626056	0	83626056	G	A
2	chr2_83626273	0	83626273	T	C
2	chr2_83630445	0	83630445	T	G
2	chr2_83631251	0	83631251	G	T
2	chr2_83646113	0	83646113	T	C
2	chr2_83647467	0	83647467	C	T
2	chr2_83651247	0	83651247	C	G
2	chr2_83654069	0	83654069	A	C
2	chr2_83654557	0	83654557	T	C
2	chr2_83662648	0	83662648	T	C
2	chr2_83690009	0	83690009	A	T
2	chr2_83704615	0	83704615	T	G
2	chr2_83705355	0	83705355	T	C
2	chr2_83712114	0	83712114	G	C
2	chr2_83717549	0	83717549	A	G
2	chr2_83720714	0	83720714	A	G
2	chr2_83741898	0	83741898	C	A
2	chr2_83741971	0	83741971	G	A
2	chr2_83748903	0	83748903	A	G
2	chr2_83750271	0	83750271	C	A
2	chr2_83774439	0	83774439	G	T
2	chr2_83776223	0	83776223	A	T
2	chr2_83777640	0	83777640	T	C
2	chr2_83780030	0	83780030	G	A
2	chr2_83783306	0	83783306	A	G
2	chr2_83783705	0	83783705	A	G
2	chr2_83785748	0	83785748	G	A
2	chr2_83803087	0	83803087	T	C
2	chr2_83826294	0	83826294	G	A
2	chr2_83840903	0	83840903	C	T
2	chr2_83849598	0	83849598	C	T
2	chr2_83851228	0	83851228	G	A
2	chr2_83867149	0	83867149	T	C
2	chr2_83871627	0	83871627	G	A
2	chr2_83883296	0	83883296	G	A
2	chr2_83890291	0	83890291	T	C
2	chr2_83895095	0	83895095	C	T
2	chr2_83902895	0	83902895	A	G
2	chr2_83911891	0	83911891	T	C
2	chr2_83914627	0	83914627	A	G
2	chr2_83917686	0	83917686	T	C
2	chr2_83921919	0	83921919	C	T
2	chr2_83945673	0	83945673	T	C
2	chr2_83951557	0	83951557	G	A
2	chr2_83952345	0	83952345	G	A
2	chr2_83961202	0	83961202	G	C
2	chr2_83963264	0	83963264	T	C
2	chr2_83967755	0	83967755	A	G
2	chr2_83971769	0	83971769	T	C
2	chr2_83973774	0	83973774	G	A
2	chr2_83977226	0	83977226	A	G
2	chr2_83987139	0	83987139	C	T
2	chr2_83987174	0	83987174	T	G
2	chr2_83989591	0	83989591	T	C
2	chr2_84000678	0	84000678	T	C
2	chr2_84000943	0	84000943	C	T
2	chr2_84003709	0	84003709	A	G
2	chr2_84005571	0	84005571	A	T
2	chr2_84012674	0	84012674	G	T
2	chr2_84013149	0	84013149	A	G
2	chr2_84013757	0	84013757	T	C
2	chr2_84019682	0	84019682	T	G
2	chr2_84026396	0	84026396	C	T
2	chr2_84028817	0	84028817	A	T
2	chr2_84042727	0	84042727	G	A
2	chr2_84065214	0	84065214	T	G
2	chr2_84071274	0	84071274	C	A
2	chr2_84072674	0	84072674	G	A
2	chr2_84075375	0	84075375	T	C
2	chr2_84093160	0	84093160	A	G
2	chr2_84093950	0	84093950	T	C
2	chr2_84101366	0	84101366	A	G
2	chr2_84107817	0	84107817	A	C
2	chr2_84112010	0	84112010	A	G
2	chr2_84130546	0	84130546	T	C
2	chr2_84130959	0	84130959	T	C
2	chr2_84132602	0	84132602	G	A
2	chr2_84144931	0	84144931	C	A
2	chr2_84149641	0	84149641	A	C
2	chr2_84150423	0	84150423	T	C
2	chr2_84152222	0	84152222	T	G
2	chr2_84153430	0	84153430	A	G
2	chr2_84153790	0	84153790	G	C
2	chr2_84154840	0	84154840	T	C
2	chr2_84159499	0	84159499	T	C
2	chr2_84160648	0	84160648	T	A
2	chr2_84166593	0	84166593	C	A
2	chr2_84196740	0	84196740	T	C
2	chr2_84198046	0	84198046	A	T
2	chr2_84203784	0	84203784	A	C
2	chr2_84203830	0	84203830	C	T
2	chr2_84215563	0	84215563	G	T
2	chr2_84215625	0	84215625	A	G
2	chr2_84217673	0	84217673	C	T
2	chr2_84218318	0	84218318	G	A
2	chr2_84218327	0	84218327	A	G
2	chr2_84220840	0	84220840	T	C
2	chr2_84223224	0	84223224	C	G
2	chr2_84231563	0	84231563	A	G
2	chr2_84238183	0	84238183	A	T
2	chr2_84239518	0	84239518	G	C
2	chr2_84248581	0	84248581	C	T
2	chr2_84251956	0	84251956	C	T
2	chr2_84254379	0	84254379	A	C
2	chr2_84257511	0	84257511	T	C
2	chr2_84264480	0	84264480	G	A
2	chr2_84268235	0	84268235	A	G
2	chr2_84281570	0	84281570	T	G
2	chr2_84283645	0	84283645	T	C
2	chr2_84287035	0	84287035	C	G
2	chr2_84287092	0	84287092	G	T
2	chr2_84291119	0	84291119	T	C
2	chr2_84293204	0	84293204	G	C
2	chr2_84310642	0	84310642	G	C
2	chr2_84332396	0	84332396	G	C
2	chr2_84352396	0	84352396	T	C
2	chr2_84354863	0	84354863	A	G
2	chr2_84355387	0	84355387	C	T
2	chr2_84356298	0	84356298	G	A
2	chr2_84381329	0	84381329	G	A
2	chr2_84383011	0	84383011	G	C
2	chr2_84386819	0	84386819	A	T
2	chr2_84389473	0	84389473	G	C
2	chr2_84390148	0	84390148	T	C
2	chr2_84396968	0	84396968	T	C
2	chr2_84398045	0	84398045	T	G
2	chr2_84400963	0	84400963	A	C
2	chr2_84413539	0	84413539	G	A
2	chr2_84419382	0	84419382	T	G
2	chr2_84429866	0	84429866	A	G
2	chr2_84437574	0	84437574	G	T
2	chr2_84442702	0	84442702	T	C
2	chr2_84444997	0	84444997	G	A
2	chr2_84452924	0	84452924	A	G
2	chr2_84465216	0	84465216	A	G
2	chr2_84465252	0	84465252	G	C
2	chr2_84471562	0	84471562	A	T
2	chr2_84472988	0	84472988	A	T
2	chr2_84473901	0	84473901	C	G
2	chr2_84474842	0	84474842	T	C
2	chr2_84478885	0	84478885	A	G
2	chr2_84483894	0	84483894	C	T
2	chr2_84492588	0	84492588	A	G
2	chr2_84496374	0	84496374	G	A
2	chr2_84505606	0	84505606	A	G
2	chr2_84511599	0	84511599	A	G
2	chr2_84534650	0	84534650	A	C
2	chr2_84541408	0	84541408	T	C
2	chr2_84544168	0	84544168	C	T
2	chr2_84548134	0	84548134	G	A
2	chr2_84549661	0	84549661	T	C
2	chr2_84549982	0	84549982	A	G
2	chr2_84558110	0	84558110	G	A
2	chr2_84571605	0	84571605	A	C
2	chr2_84576148	0	84576148	C	A
2	chr2_84581781	0	84581781	G	A
2	chr2_84591031	0	84591031	G	A
2	chr2_84594501	0	84594501	T	C
2	chr2_84609679	0	84609679	C	T
2	chr2_84609963	0	84609963	T	G
2	chr2_84614572	0	84614572	T	C
2	chr2_84617095	0	84617095	T	A
2	chr2_84627448	0	84627448	A	G
2	chr2_84628956	0	84628956	C	T
2	chr2_84629706	0	84629706	T	C
2	chr2_84633229	0	84633229	C	T
2	chr2_84642236	0	84642236	T	C
2	chr2_84642758	0	84642758	C	T
2	chr2_84664939	0	84664939	C	G
2	chr2_84668195	0	84668195	G	A
2	chr2_84668809	0	84668809	T	C
2	chr2_84673970	0	84673970	T	G
2	chr2_84678237	0	84678237	C	T
2	chr2_84697048	0	84697048	C	T
2	chr2_84698626	0	84698626	A	G
2	chr2_84702831	0	84702831	T	C
2	chr2_84706269	0	84706269	A	G
2	chr2_84716576	0	84716576	G	T
2	chr2_84729804	0	84729804	A	G
2	chr2_84734548	0	84734548	A	G
2	chr2_84735736	0	84735736	T	A
2	chr2_84736396	0	84736396	A	G
2	chr2_84752522	0	84752522	T	C
2	chr2_84756161	0	84756161	A	G
2	chr2_84756210	0	84756210	T	A
2	chr2_84759066	0	84759066	G	C
2	chr2_84771283	0	84771283	G	A
2	chr2_84771607	0	84771607	A	T
2	chr2_84772229	0	84772229	G	A
2	chr2_84773651	0	84773651	T	C
2	chr2_84784850	0	84784850	G	T
2	chr2_84785806	0	84785806	C	T
2	chr2_84791712	0	84791712	T	G
2	chr2_84793448	0	84793448	T	C
2	chr2_84795495	0	84795495	T	C
2	chr2_84811027	0	84811027	G	A
2	chr2_84829433	0	84829433	C	A
2	chr2_84865938	0	84865938	T	C
2	chr2_84873162	0	84873162	A	C
2	chr2_84882300	0	84882300	T	C
2	chr2_84887279	0	84887279	A	G
2	chr2_84888284	0	84888284	A	G
2	chr2_84890882	0	84890882	G	A
2	chr2_84893116	0	84893116	T	C
2	chr2_84893919	0	84893919	A	G
2	chr2_84895389	0	84895389	T	C
2	chr2_84900999	0	84900999	T	C
2	chr2_84904158	0	84904158	A	C
2	chr2_84912350	0	84912350	T	A
2	chr2_84919271	0	84919271	C	T
2	chr2_84921649	0	84921649	T	C
2	chr2_84944575	0	84944575	A	G
2	chr2_84946876	0	84946876	A	G
2	chr2_84951316	0	84951316	G	C
2	chr2_84962588	0	84962588	T	C
2	chr2_84966860	0	84966860	T	C
2	chr2_84969568	0	84969568	A	G
2	chr2_84969577	0	84969577	A	G
2	chr2_84973603	0	84973603	T	G
2	chr2_84973866	0	84973866	T	C
2	chr2_84979463	0	84979463	A	G
2	chr2_84979601	0	84979601	A	C
2	chr2_84982230	0	84982230	G	C
2	chr2_84982513	0	84982513	C	T
2	chr2_84982982	0	84982982	C	A
2	chr2_84988157	0	84988157	G	T
2	chr2_84991390	0	84991390	G	T
2	chr2_84994259	0	84994259	T	C
2	chr2_84999405	0	84999405	A	G
2	chr2_85002320	0	85002320	G	A
2	chr2_85003450	0	85003450	G	T
2	chr2_85008233	0	85008233	C	A
2	chr2_85008315	0	85008315	T	C
2	chr2_85009778	0	85009778	G	A
2	chr2_85032870	0	85032870	C	T
2	chr2_85036333	0	85036333	C	T
2	chr2_85046136	0	85046136	A	G
2	chr2_85047866	0	85047866	G	T
2	chr2_85048268	0	85048268	A	G
2	chr2_85048325	0	85048325	G	A
2	chr2_85050436	0	85050436	G	A
2	chr2_85055568	0	85055568	C	G
2	chr2_85055608	0	85055608	A	C
2	chr2_85055991	0	85055991	T	C
2	chr2_85056632	0	85056632	A	G
2	chr2_85061391	0	85061391	A	C
2	chr2_85066969	0	85066969	T	C
2	chr2_85070295	0	85070295	T	C
2	chr2_85071053	0	85071053	A	G
2	chr2_85076560	0	85076560	G	A
2	chr2_85084571	0	85084571	C	T
2	chr2_85092112	0	85092112	A	G
2	chr2_85094374	0	85094374	T	C
2	chr2_85095758	0	85095758	G	C
2	chr2_85105760	0	85105760	G	C
2	chr2_85130083	0	85130083	T	C
2	chr2_85137447	0	85137447	T	A
2	chr2_85147175	0	85147175	A	C
2	chr2_85153743	0	85153743	C	T
2	chr2_85163119	0	85163119	C	G
2	chr2_85166354	0	85166354	C	T
2	chr2_85167513	0	85167513	A	G
2	chr2_85182734	0	85182734	A	G
2	chr2_85182935	0	85182935	C	T
2	chr2_85185670	0	85185670	C	T
2	chr2_85190113	0	85190113	A	T
2	chr2_85190976	0	85190976	A	C
2	chr2_85194258	0	85194258	T	C
2	chr2_85194345	0	85194345	A	G
2	chr2_85194364	0	85194364	A	G
2	chr2_85195903	0	85195903	C	T
2	chr2_85197769	0	85197769	C	T
2	chr2_85198084	0	85198084	C	T
2	chr2_85205240	0	85205240	C	G
2	chr2_85205905	0	85205905	A	G
2	chr2_85208714	0	85208714	G	C
2	chr2_85213430	0	85213430	C	T
2	chr2_85221421	0	85221421	T	C
2	chr2_85229442	0	85229442	A	G
2	chr2_85231407	0	85231407	T	C
2	chr2_85241564	0	85241564	T	C
2	chr2_85274438	0	85274438	C	T
2	chr2_85274982	0	85274982	G	A
2	chr2_85285587	0	85285587	G	A
2	chr2_85288315	0	85288315	G	A
2	chr2_85292190	0	85292190	T	C
2	chr2_85292629	0	85292629	T	C
2	chr2_85300252	0	85300252	G	A
2	chr2_85300400	0	85300400	G	C
2	chr2_85304038	0	85304038	C	T
2	chr2_85310402	0	85310402	A	C
2	chr2_85328436	0	85328436	C	T
2	chr2_85330031	0	85330031	C	G
2	chr2_85349134	0	85349134	G	T
2	chr2_85349621	0	85349621	T	C
2	chr2_85357277	0	85357277	A	G
2	chr2_85373514	0	85373514	A	G
2	chr2_85376140	0	85376140	T	G
2	chr2_85376762	0	85376762	T	C
2	chr2_85377619	0	85377619	A	C
2	chr2_85382230	0	85382230	G	A
2	chr2_85410593	0	85410593	A	C
2	chr2_85422583	0	85422583	A	C
2	chr2_85426504	0	85426504	C	T
2	chr2_85428446	0	85428446	C	T
2	chr2_85431574	0	85431574	G	T
2	chr2_85445618	0	85445618	C	T
2	chr2_85447390	0	85447390	C	T
2	chr2_85452582	0	85452582	T	C
2	chr2_85453550	0	85453550	A	T
2	chr2_85467229	0	85467229	G	C
2	chr2_85467558	0	85467558	G	T
2	chr2_85469802	0	85469802	G	T
2	chr2_85473029	0	85473029	T	C
2	chr2_85473340	0	85473340	G	A
2	chr2_85480864	0	85480864	G	A
2	chr2_85490367	0	85490367	A	T
2	chr2_85506828	0	85506828	G	A
2	chr2_85507593	0	85507593	T	C
2	chr2_85528161	0	85528161	T	C
2	chr2_85531198	0	85531198	C	G
2	chr2_85533812	0	85533812	C	T
2	chr2_85534961	0	85534961	G	A
2	chr2_85542218	0	85542218	G	A
2	chr2_85553111	0	85553111	C	T
2	chr2_85564087	0	85564087	A	G
2	chr2_85568017	0	85568017	C	A
2	chr2_85568683	0	85568683	T	C
2	chr2_85571127	0	85571127	G	A
2	chr2_85577882	0	85577882	C	G
2	chr2_85580862	0	85580862	A	G
2	chr2_85582196	0	85582196	A	C
2	chr2_85583852	0	85583852	C	T
2	chr2_85589049	0	85589049	C	T
2	chr2_85589471	0	85589471	T	C
2	chr2_85589945	0	85589945	A	G
2	chr2_85591266	0	85591266	A	G
2	chr2_85595790	0	85595790	G	C
2	chr2_85596167	0	85596167	C	A
2	chr2_85600613	0	85600613	G	A
2	chr2_85604441	0	85604441	A	T
2	chr2_85610610	0	85610610	T	C
2	chr2_85611130	0	85611130	T	A
2	chr2_85613732	0	85613732	C	A
2	chr2_85615379	0	85615379	T	A
2	chr2_85620341	0	85620341	G	C
2	chr2_85624335	0	85624335	C	T
2	chr2_85624733	0	85624733	C	T
2	chr2_85636473	0	85636473	G	A
2	chr2_85642985	0	85642985	G	C
2	chr2_85644044	0	85644044	C	T
2	chr2_85644154	0	85644154	A	G
2	chr2_85648143	0	85648143	A	C
2	chr2_85651622	0	85651622	G	T
2	chr2_85654152	0	85654152	A	C
2	chr2_85659317	0	85659317	A	T
2	chr2_85664942	0	85664942	A	G
2	chr2_85666216	0	85666216	A	G
2	chr2_85667788	0	85667788	C	T
2	chr2_85690703	0	85690703	C	T
2	chr2_85694085	0	85694085	T	A
2	chr2_85704684	0	85704684	G	A
2	chr2_85704886	0	85704886	A	G
2	chr2_85704983	0	85704983	A	G
2	chr2_85710027	0	85710027	A	C
2	chr2_85716545	0	85716545	C	T
2	chr2_85716604	0	85716604	G	A
2	chr2_85724382	0	85724382	C	T
2	chr2_85724880	0	85724880	T	G
2	chr2_85730663	0	85730663	T	C
2	chr2_85734480	0	85734480	C	T
2	chr2_85749822	0	85749822	A	G
2	chr2_85750070	0	85750070	A	G
2	chr2_85758067	0	85758067	C	G
2	chr2_85762855	0	85762855	A	G
2	chr2_85763834	0	85763834	C	G
2	chr2_85764876	0	85764876	A	C
2	chr2_85768785	0	85768785	T	C
2	chr2_85769691	0	85769691	T	C
2	chr2_85784865	0	85784865	T	C
2	chr2_85787582	0	85787582	G	T
2	chr2_85789217	0	85789217	A	G
2	chr2_85800890	0	85800890	A	G
2	chr2_85801937	0	85801937	G	T
2	chr2_85802721	0	85802721	T	C
2	chr2_85811638	0	85811638	C	T
2	chr2_85812869	0	85812869	A	G
2	chr2_85816739	0	85816739	G	A
2	chr2_85817743	0	85817743	T	C
2	chr2_85820652	0	85820652	G	A
2	chr2_85826936	0	85826936	G	A
2	chr2_85829400	0	85829400	C	T
2	chr2_85835693	0	85835693	G	A
2	chr2_85845221	0	85845221	G	T
2	chr2_85848428	0	85848428	T	C
2	chr2_85849930	0	85849930	G	C
2	chr2_85851347	0	85851347	C	T
2	chr2_85854165	0	85854165	G	C
2	chr2_85860838	0	85860838	C	A
2	chr2_85864849	0	85864849	C	T
2	chr2_85870540	0	85870540	T	C
2	chr2_85874636	0	85874636	C	T
2	chr2_85874682	0	85874682	C	T
2	chr2_85883198	0	85883198	T	G
2	chr2_85885277	0	85885277	C	T
2	chr2_85886285	0	85886285	C	T
2	chr2_85888165	0	85888165	A	G
2	chr2_85889914	0	85889914	T	G
2	chr2_85890857	0	85890857	T	C
2	chr2_85896272	0	85896272	C	T
2	chr2_85898303	0	85898303	C	T
2	chr2_85900561	0	85900561	G	T
2	chr2_85905543	0	85905543	A	G
2	chr2_85907121	0	85907121	T	C
2	chr2_85911250	0	85911250	A	G
2	chr2_85915408	0	85915408	A	G
2	chr2_85917471	0	85917471	G	A
2	chr2_85918586	0	85918586	C	T
2	chr2_85928309	0	85928309	T	C
2	chr2_85932738	0	85932738	T	C
2	chr2_85933200	0	85933200	T	C
2	chr2_85933697	0	85933697	G	A
2	chr2_85934516	0	85934516	G	A
2	chr2_85934664	0	85934664	C	T
2	chr2_85939727	0	85939727	C	T
2	chr2_85941760	0	85941760	G	A
2	chr2_85945452	0	85945452	A	G
2	chr2_85947734	0	85947734	G	A
2	chr2_85958554	0	85958554	A	T
2	chr2_85959342	0	85959342	G	A
2	chr2_85960368	0	85960368	C	T
2	chr2_85972491	0	85972491	A	G
2	chr2_85973754	0	85973754	G	A
2	chr2_85974602	0	85974602	A	T
2	chr2_85993929	0	85993929	C	G
2	chr2_85998620	0	85998620	A	G
2	chr2_86003370	0	86003370	A	G
2	chr2_86005330	0	86005330	T	A
2	chr2_86014030	0	86014030	T	C
2	chr2_86017165	0	86017165	A	G
2	chr2_86022939	0	86022939	G	A
2	chr2_86032198	0	86032198	A	G
2	chr2_86064739	0	86064739	A	T
2	chr2_86072131	0	86072131	A	G
2	chr2_86083773	0	86083773	T	C
2	chr2_86091207	0	86091207	A	C
2	chr2_86092909	0	86092909	T	C
2	chr2_86093373	0	86093373	A	G
2	chr2_86099628	0	86099628	G	A
2	chr2_86103002	0	86103002	T	C
2	chr2_86108178	0	86108178	G	A
2	chr2_86111469	0	86111469	A	G
2	chr2_86116647	0	86116647	G	A
2	chr2_86121144	0	86121144	T	C
2	chr2_86121818	0	86121818	G	T
2	chr2_86126581	0	86126581	T	C
2	chr2_86127431	0	86127431	C	A
2	chr2_86155862	0	86155862	T	C
2	chr2_86157294	0	86157294	C	T
2	chr2_86158426	0	86158426	T	G
2	chr2_86160295	0	86160295	A	G
2	chr2_86160413	0	86160413	T	G
2	chr2_86164130	0	86164130	T	C
2	chr2_86171587	0	86171587	G	A
2	chr2_86174862	0	86174862	T	C
2	chr2_86176623	0	86176623	A	G
2	chr2_86182204	0	86182204	T	C
2	chr2_86185610	0	86185610	G	C
2	chr2_86185950	0	86185950	G	A
2	chr2_86186932	0	86186932	C	G
2	chr2_86189742	0	86189742	A	G
2	chr2_86190112	0	86190112	C	T
2	chr2_86190960	0	86190960	G	A
2	chr2_86191909	0	86191909	A	T
2	chr2_86212269	0	86212269	G	A
2	chr2_86217674	0	86217674	T	C
2	chr2_86228144	0	86228144	G	T
2	chr2_86231251	0	86231251	C	G
2	chr2_86232116	0	86232116	A	T
2	chr2_86235578	0	86235578	T	C
2	chr2_86235641	0	86235641	T	C
2	chr2_86239663	0	86239663	T	C
2	chr2_86241051	0	86241051	T	C
2	chr2_86247246	0	86247246	C	G
2	chr2_86250122	0	86250122	G	A
2	chr2_86257726	0	86257726	G	T
2	chr2_86261534	0	86261534	C	A
2	chr2_86262227	0	86262227	G	C
2	chr2_86263038	0	86263038	C	A
2	chr2_86277885	0	86277885	G	T
2	chr2_86279152	0	86279152	A	G
2	chr2_86288758	0	86288758	C	A
2	chr2_86297652	0	86297652	A	C
2	chr2_86298447	0	86298447	C	T
2	chr2_86302442	0	86302442	T	C
2	chr2_86302634	0	86302634	C	G
2	chr2_86308576	0	86308576	T	A
2	chr2_86311044	0	86311044	G	T
2	chr2_86328885	0	86328885	T	A
2	chr2_86336009	0	86336009	A	T
2	chr2_86339863	0	86339863	A	T
2	chr2_86340846	0	86340846	G	C
2	chr2_86349332	0	86349332	G	A
2	chr2_86366260	0	86366260	G	A
2	chr2_86370747	0	86370747	G	A
2	chr2_86405414	0	86405414	A	G
2	chr2_86421337	0	86421337	C	G
2	chr2_86425754	0	86425754	A	G
2	chr2_86431554	0	86431554	T	A
2	chr2_86432672	0	86432672	G	A
2	chr2_86437922	0	86437922	A	G
2	chr2_86454449	0	86454449	A	G
2	chr2_86456420	0	86456420	A	G
2	chr2_86460844	0	86460844	T	C
2	chr2_86462784	0	86462784	C	A
2	chr2_86482934	0	86482934	A	G
2	chr2_86485607	0	86485607	G	A
2	chr2_86502535	0	86502535	G	T
2	chr2_86508400	0	86508400	A	G
2	chr2_86508657	0	86508657	G	A
2	chr2_86531904	0	86531904	G	A
2	chr2_86533091	0	86533091	T	G
2	chr2_86535054	0	86535054	G	T
2	chr2_86536892	0	86536892	A	G
2	chr2_86538652	0	86538652	T	C
2	chr2_86544104	0	86544104	C	G
2	chr2_86553480	0	86553480	T	A
2	chr2_86558485	0	86558485	T	C
2	chr2_86562912	0	86562912	C	T
2	chr2_86565216	0	86565216	T	C
2	chr2_86566031	0	86566031	A	G
2	chr2_86572054	0	86572054	G	C
2	chr2_86573161	0	86573161	A	G
2	chr2_86573318	0	86573318	A	T
2	chr2_86579332	0	86579332	T	C
2	chr2_86590706	0	86590706	G	A
2	chr2_86590988	0	86590988	A	G
2	chr2_86594768	0	86594768	T	G
2	chr2_86600597	0	86600597	A	G
2	chr2_86621112	0	86621112	A	G
2	chr2_86624012	0	86624012	C	T
2	chr2_86637571	0	86637571	A	G
2	chr2_86639032	0	86639032	G	A
2	chr2_86641134	0	86641134	A	G
2	chr2_86642810	0	86642810	G	A
2	chr2_86650579	0	86650579	C	T
2	chr2_86652563	0	86652563	A	C
2	chr2_86664980	0	86664980	T	C
2	chr2_86677278	0	86677278	G	C
2	chr2_86680498	0	86680498	C	G
2	chr2_86686385	0	86686385	G	A
2	chr2_86695112	0	86695112	T	C
2	chr2_86701686	0	86701686	G	A
2	chr2_86716329	0	86716329	A	G
2	chr2_86716466	0	86716466	A	G
2	chr2_86730106	0	86730106	G	A
2	chr2_86730598	0	86730598	G	T
2	chr2_86731492	0	86731492	A	G
2	chr2_86733463	0	86733463	A	C
2	chr2_86733479	0	86733479	C	T
2	chr2_86737193	0	86737193	A	G
2	chr2_86738730	0	86738730	A	G
2	chr2_86742696	0	86742696	T	G
2	chr2_86746457	0	86746457	G	A
2	chr2_86749327	0	86749327	C	A
2	chr2_86751672	0	86751672	C	G
2	chr2_86756430	0	86756430	T	C
2	chr2_86758266	0	86758266	C	T
2	chr2_86767295	0	86767295	C	T
2	chr2_86767426	0	86767426	T	C
2	chr2_86772426	0	86772426	A	G
2	chr2_86780445	0	86780445	T	C
2	chr2_86793513	0	86793513	G	A
2	chr2_86798129	0	86798129	A	G
2	chr2_86806534	0	86806534	T	C
2	chr2_86806818	0	86806818	G	A
2	chr2_86810011	0	86810011	G	A
2	chr2_86819546	0	86819546	T	C
2	chr2_86819954	0	86819954	T	A
2	chr2_86821367	0	86821367	G	C
2	chr2_86826048	0	86826048	C	T
2	chr2_86827344	0	86827344	C	T
2	chr2_86832323	0	86832323	C	A
2	chr2_86840485	0	86840485	G	T
2	chr2_86851073	0	86851073	A	G
2	chr2_86877799	0	86877799	A	G
2	chr2_86885931	0	86885931	A	G
2	chr2_86895376	0	86895376	C	T
2	chr2_86895442	0	86895442	G	T
2	chr2_86899174	0	86899174	A	G
2	chr2_86923584	0	86923584	C	T
2	chr2_86924025	0	86924025	G	A
2	chr2_86928469	0	86928469	G	T
2	chr2_86932131	0	86932131	C	T
2	chr2_86938039	0	86938039	A	G
2	chr2_86939004	0	86939004	G	A
2	chr2_86949709	0	86949709	T	C
2	chr2_86958141	0	86958141	T	C
2	chr2_86961515	0	86961515	A	G
2	chr2_86963054	0	86963054	T	C
2	chr2_86963319	0	86963319	T	C
2	chr2_86964705	0	86964705	C	T
2	chr2_86966080	0	86966080	C	G
2	chr2_86972306	0	86972306	G	A
2	chr2_86973474	0	86973474	A	G
2	chr2_86983573	0	86983573	A	G
2	chr2_86986397	0	86986397	A	T
2	chr2_86989140	0	86989140	G	C
2	chr2_86990647	0	86990647	G	A
2	chr2_86992624	0	86992624	G	A
2	chr2_86993119	0	86993119	A	G
2	chr2_86998780	0	86998780	A	G
2	chr2_87005232	0	87005232	C	G
2	chr2_87005517	0	87005517	A	C
2	chr2_87009371	0	87009371	T	C
2	chr2_87015661	0	87015661	T	A
2	chr2_87016488	0	87016488	T	C
2	chr2_87018932	0	87018932	A	G
2	chr2_87021724	0	87021724	G	A
2	chr2_87025532	0	87025532	T	C
2	chr2_87025559	0	87025559	C	T
2	chr2_87031744	0	87031744	T	C
2	chr2_87034643	0	87034643	C	T
2	chr2_87041168	0	87041168	T	C
2	chr2_87053068	0	87053068	G	C
2	chr2_87055573	0	87055573	G	A
2	chr2_87060405	0	87060405	G	A
2	chr2_87062530	0	87062530	C	T
2	chr2_87065248	0	87065248	G	T
2	chr2_87073119	0	87073119	G	T
2	chr2_87081963	0	87081963	A	G
2	chr2_87092058	0	87092058	C	G
2	chr2_87095041	0	87095041	G	A
2	chr2_87103534	0	87103534	C	T
2	chr2_87107672	0	87107672	A	C
2	chr2_87109529	0	87109529	T	C
2	chr2_87113327	0	87113327	G	T
2	chr2_87113430	0	87113430	T	C
2	chr2_87128662	0	87128662	T	C
2	chr2_87136697	0	87136697	T	A
2	chr2_87141118	0	87141118	G	A
2	chr2_87146300	0	87146300	G	C
2	chr2_87148132	0	87148132	A	G
2	chr2_87148391	0	87148391	T	C
2	chr2_87149440	0	87149440	C	T
2	chr2_87151702	0	87151702	T	C
2	chr2_87152670	0	87152670	G	C
2	chr2_87161758	0	87161758	A	G
2	chr2_87173022	0	87173022	C	T
2	chr2_87181398	0	87181398	G	A
2	chr2_87199670	0	87199670	C	A
2	chr2_87209308	0	87209308	T	C
2	chr2_87215054	0	87215054	A	G
2	chr2_87235714	0	87235714	T	C
2	chr2_87237240	0	87237240	G	T
2	chr2_87237300	0	87237300	T	C
2	chr2_87237732	0	87237732	T	C
2	chr2_87244486	0	87244486	T	C
2	chr2_87248610	0	87248610	A	G
2	chr2_87251253	0	87251253	A	G
2	chr2_87256349	0	87256349	A	G
2	chr2_87257251	0	87257251	C	T
2	chr2_87257565	0	87257565	A	T
2	chr2_87261528	0	87261528	A	G
2	chr2_87265107	0	87265107	C	A
2	chr2_87270667	0	87270667	C	G
2	chr2_87273914	0	87273914	A	T
2	chr2_87277295	0	87277295	A	T
2	chr2_87284023	0	87284023	A	G
2	chr2_87286419	0	87286419	T	C
2	chr2_87289363	0	87289363	C	T
2	chr2_87290097	0	87290097	A	G
2	chr2_87304172	0	87304172	G	A
2	chr2_87308592	0	87308592	A	G
2	chr2_87313348	0	87313348	G	T
2	chr2_87320491	0	87320491	A	C
2	chr2_87324232	0	87324232	G	A
2	chr2_87328057	0	87328057	C	G
2	chr2_87341697	0	87341697	C	A
2	chr2_87342910	0	87342910	G	A
2	chr2_87344526	0	87344526	A	G
2	chr2_87360902	0	87360902	T	C
2	chr2_87361042	0	87361042	T	G
2	chr2_87363175	0	87363175	G	A
2	chr2_87365300	0	87365300	G	A
2	chr2_87378103	0	87378103	T	C
2	chr2_87384980	0	87384980	G	C
2	chr2_87392440	0	87392440	A	G
2	chr2_87393400	0	87393400	C	G
2	chr2_87400115	0	87400115	G	A
2	chr2_87407099	0	87407099	G	A
2	chr2_87428753	0	87428753	T	C
2	chr2_87428941	0	87428941	C	A
2	chr2_87442069	0	87442069	T	C
2	chr2_87456752	0	87456752	G	A
2	chr2_87458501	0	87458501	T	A
2	chr2_87476455	0	87476455	C	T
2	chr2_87477385	0	87477385	G	C
2	chr2_87521303	0	87521303	A	G
2	chr2_87544270	0	87544270	A	C
2	chr2_87544480	0	87544480	C	T
2	chr2_87564838	0	87564838	G	A
2	chr2_87573604	0	87573604	C	T
2	chr2_87591647	0	87591647	T	C
2	chr2_87596104	0	87596104	A	G
2	chr2_87598302	0	87598302	C	T
2	chr2_87603555	0	87603555	C	G
2	chr2_87606376	0	87606376	G	A
2	chr2_87610669	0	87610669	T	A
2	chr2_87614264	0	87614264	G	C
2	chr2_87615858	0	87615858	G	C
2	chr2_87618844	0	87618844	A	G
2	chr2_87619923	0	87619923	A	C
2	chr2_87622146	0	87622146	C	A
2	chr2_87622789	0	87622789	T	C
2	chr2_87625638	0	87625638	G	A
2	chr2_87628778	0	87628778	T	G
2	chr2_87628944	0	87628944	T	C
2	chr2_87654864	0	87654864	T	C
2	chr2_87664445	0	87664445	G	A
2	chr2_87676095	0	87676095	C	T
2	chr2_87685820	0	87685820	A	G
2	chr2_87725277	0	87725277	A	G
2	chr2_87743011	0	87743011	T	C
2	chr2_87745687	0	87745687	A	C
2	chr2_87750272	0	87750272	C	T
2	chr2_87760464	0	87760464	A	G
2	chr2_87763952	0	87763952	T	C
2	chr2_87767933	0	87767933	G	A
2	chr2_87768428	0	87768428	A	G
2	chr2_87774098	0	87774098	T	C
2	chr2_87781823	0	87781823	C	G
2	chr2_87783822	0	87783822	C	A
2	chr2_87785030	0	87785030	G	T
2	chr2_87789064	0	87789064	G	A
2	chr2_87794131	0	87794131	T	C
2	chr2_87796272	0	87796272	T	A
2	chr2_87798981	0	87798981	C	T
2	chr2_87811198	0	87811198	C	T
2	chr2_87814261	0	87814261	G	T
2	chr2_87823510	0	87823510	G	A
2	chr2_87827921	0	87827921	T	C
2	chr2_87828693	0	87828693	C	A
2	chr2_87840097	0	87840097	T	A
2	chr2_87840617	0	87840617	C	T
2	chr2_87848154	0	87848154	G	C
2	chr2_87862904	0	87862904	A	G
2	chr2_87868827	0	87868827	G	A
2	chr2_87872216	0	87872216	T	C
2	chr2_87895013	0	87895013	C	T
2	chr2_87896067	0	87896067	C	G
2	chr2_87900297	0	87900297	C	G
2	chr2_87900785	0	87900785	T	C
2	chr2_87903748	0	87903748	A	C
2	chr2_87916027	0	87916027	A	G
2	chr2_87916529	0	87916529	T	C
2	chr2_87922457	0	87922457	T	G
2	chr2_87923065	0	87923065	T	C
2	chr2_87927060	0	87927060	A	G
2	chr2_87927524	0	87927524	C	T
2	chr2_87930619	0	87930619	T	C
2	chr2_87930714	0	87930714	T	C
2	chr2_87935030	0	87935030	A	G
2	chr2_87944085	0	87944085	T	C
2	chr2_87945861	0	87945861	A	G
2	chr2_87950905	0	87950905	C	G
2	chr2_87968019	0	87968019	A	G
2	chr2_87969007	0	87969007	T	C
2	chr2_87972136	0	87972136	A	G
2	chr2_87972523	0	87972523	A	G
2	chr2_87975386	0	87975386	T	C
2	chr2_87975579	0	87975579	G	A
2	chr2_87999455	0	87999455	T	C
2	chr2_88002127	0	88002127	A	G
2	chr2_88003944	0	88003944	T	C
2	chr2_88006507	0	88006507	C	T
2	chr2_88006561	0	88006561	A	G
2	chr2_88019347	0	88019347	C	T
2	chr2_88020264	0	88020264	T	C
2	chr2_88025851	0	88025851	C	T
2	chr2_88036232	0	88036232	G	T
2	chr2_88036617	0	88036617	A	G
2	chr2_88042212	0	88042212	G	A
2	chr2_88046604	0	88046604	A	G
2	chr2_88049490	0	88049490	G	A
2	chr2_88053712	0	88053712	G	A
2	chr2_88057689	0	88057689	G	T
2	chr2_88063463	0	88063463	G	A
2	chr2_88066449	0	88066449	T	C
2	chr2_88067166	0	88067166	A	G
2	chr2_88073741	0	88073741	C	A
2	chr2_88074830	0	88074830	A	C
2	chr2_88078222	0	88078222	T	G
2	chr2_88085210	0	88085210	T	C
2	chr2_88087934	0	88087934	C	T
2	chr2_88099771	0	88099771	C	G
2	chr2_88104815	0	88104815	G	A
2	chr2_88106281	0	88106281	C	A
2	chr2_88107250	0	88107250	G	C
2	chr2_88108882	0	88108882	A	G
2	chr2_88110444	0	88110444	A	G
2	chr2_88115072	0	88115072	T	C
2	chr2_88117516	0	88117516	T	G
2	chr2_88126716	0	88126716	G	A
2	chr2_88131961	0	88131961	A	C
2	chr2_88132313	0	88132313	C	T
2	chr2_88132544	0	88132544	T	C
2	chr2_88133347	0	88133347	T	G
2	chr2_88135024	0	88135024	C	T
2	chr2_88136585	0	88136585	T	C
2	chr2_88137354	0	88137354	T	C
2	chr2_88138285	0	88138285	A	G
2	chr2_88147366	0	88147366	C	T
2	chr2_88158166	0	88158166	A	G
2	chr2_88160234	0	88160234	G	A
2	chr2_88167774	0	88167774	A	C
2	chr2_88168681	0	88168681	T	C
2	chr2_88178320	0	88178320	G	T
2	chr2_88185521	0	88185521	A	G
2	chr2_88185604	0	88185604	A	T
2	chr2_88194166	0	88194166	A	G
2	chr2_88197113	0	88197113	G	A
2	chr2_88199575	0	88199575	A	G
2	chr2_88201089	0	88201089	A	C
2	chr2_88204315	0	88204315	A	G
2	chr2_88205763	0	88205763	C	T
2	chr2_88208250	0	88208250	T	C
2	chr2_88245967	0	88245967	G	C
2	chr2_88256494	0	88256494	C	G
2	chr2_88262191	0	88262191	G	A
2	chr2_88265118	0	88265118	G	A
2	chr2_88274904	0	88274904	A	G
2	chr2_88287922	0	88287922	C	T
2	chr2_88292415	0	88292415	G	A
2	chr2_88302693	0	88302693	T	C
2	chr2_88311312	0	88311312	G	A
2	chr2_88311330	0	88311330	G	C
2	chr2_88313397	0	88313397	T	G
2	chr2_88314302	0	88314302	A	C
2	chr2_88319183	0	88319183	A	G
2	chr2_88322730	0	88322730	A	G
2	chr2_88322877	0	88322877	C	T
2	chr2_88333349	0	88333349	A	G
2	chr2_88334747	0	88334747	T	A
2	chr2_88334957	0	88334957	A	G
2	chr2_88341749	0	88341749	A	G
2	chr2_88348376	0	88348376	A	G
2	chr2_88353433	0	88353433	G	A
2	chr2_88359531	0	88359531	A	G
2	chr2_88370562	0	88370562	C	T
2	chr2_88376985	0	88376985	T	G
2	chr2_88384993	0	88384993	T	C
2	chr2_88385709	0	88385709	A	G
2	chr2_88400129	0	88400129	G	A
2	chr2_88400287	0	88400287	T	C
2	chr2_88402560	0	88402560	T	C
2	chr2_88404119	0	88404119	C	T
2	chr2_88406579	0	88406579	G	A
2	chr2_88411921	0	88411921	G	A
2	chr2_88420597	0	88420597	T	C
2	chr2_88425684	0	88425684	A	G
2	chr2_88435712	0	88435712	A	G
2	chr2_88442375	0	88442375	A	G
2	chr2_88443702	0	88443702	G	A
2	chr2_88446494	0	88446494	T	C
2	chr2_88462646	0	88462646	C	A
2	chr2_88463694	0	88463694	C	A
2	chr2_88470310	0	88470310	C	G
2	chr2_88474145	0	88474145	G	A
2	chr2_88481754	0	88481754	T	G
2	chr2_88492179	0	88492179	A	G
2	chr2_88513098	0	88513098	T	C
2	chr2_88514240	0	88514240	C	T
2	chr2_88517647	0	88517647	T	C
2	chr2_88536591	0	88536591	T	C
2	chr2_88541797	0	88541797	T	C
2	chr2_88550141	0	88550141	C	T
2	chr2_88564685	0	88564685	C	T
2	chr2_88566858	0	88566858	C	T
2	chr2_88567478	0	88567478	T	C
2	chr2_88582979	0	88582979	A	G
2	chr2_88591315	0	88591315	T	C
2	chr2_88591328	0	88591328	A	G
2	chr2_88591785	0	88591785	T	C
2	chr2_88597032	0	88597032	A	G
2	chr2_88600033	0	88600033	G	C
2	chr2_88608005	0	88608005	T	C
2	chr2_88616574	0	88616574	C	G
2	chr2_88639548	0	88639548	A	G
2	chr2_88645922	0	88645922	G	T
2	chr2_88653244	0	88653244	G	T
2	chr2_88660416	0	88660416	G	A
2	chr2_88661722	0	88661722	T	C
2	chr2_88662515	0	88662515	C	T
2	chr2_88666004	0	88666004	G	T
2	chr2_88671163	0	88671163	G	C
2	chr2_88671975	0	88671975	G	C
2	chr2_88676392	0	88676392	T	C
2	chr2_88677062	0	88677062	C	G
2	chr2_88678601	0	88678601	T	C
2	chr2_88680261	0	88680261	G	C
2	chr2_88680427	0	88680427	C	T
2	chr2_88698575	0	88698575	C	T
2	chr2_88708226	0	88708226	A	G
2	chr2_88722811	0	88722811	T	G
2	chr2_88733369	0	88733369	C	T
2	chr2_88745083	0	88745083	C	G
2	chr2_88746893	0	88746893	C	T
2	chr2_88746968	0	88746968	C	T
2	chr2_88750417	0	88750417	A	G
2	chr2_88761481	0	88761481	A	C
2	chr2_88761503	0	88761503	T	C
2	chr2_88761678	0	88761678	T	C
2	chr2_88762806	0	88762806	T	A
2	chr2_88767152	0	88767152	T	G
2	chr2_88794991	0	88794991	T	C
2	chr2_88799968	0	88799968	C	T
2	chr2_88805716	0	88805716	T	G
2	chr2_88806428	0	88806428	C	A
2	chr2_88811816	0	88811816	C	T
2	chr2_88811948	0	88811948	C	T
2	chr2_88815726	0	88815726	A	G
2	chr2_88818391	0	88818391	C	T
2	chr2_88818493	0	88818493	T	C
2	chr2_88824125	0	88824125	C	T
2	chr2_88827068	0	88827068	T	C
2	chr2_88828922	0	88828922	T	C
2	chr2_88829244	0	88829244	C	T
2	chr2_88841142	0	88841142	T	C
2	chr2_88845606	0	88845606	A	G
2	chr2_88855567	0	88855567	A	G
2	chr2_88861137	0	88861137	C	T
2	chr2_88872302	0	88872302	G	A
2	chr2_88881991	0	88881991	T	C
2	chr2_88892192	0	88892192	T	C
2	chr2_88901318	0	88901318	A	C
2	chr2_88907212	0	88907212	T	G
2	chr2_88909811	0	88909811	T	C
2	chr2_88919922	0	88919922	G	A
2	chr2_88922286	0	88922286	A	G
2	chr2_88928755	0	88928755	G	A
2	chr2_88936593	0	88936593	C	G
2	chr2_88937020	0	88937020	C	A
2	chr2_88938818	0	88938818	A	G
2	chr2_88944954	0	88944954	C	T
2	chr2_88965701	0	88965701	A	G
2	chr2_88987650	0	88987650	A	G
2	chr2_88993283	0	88993283	A	G
2	chr2_89009736	0	89009736	A	G
2	chr2_89017687	0	89017687	C	T
2	chr2_89030842	0	89030842	T	G
2	chr2_89034392	0	89034392	G	A
2	chr2_89042851	0	89042851	C	T
2	chr2_89053505	0	89053505	G	A
2	chr2_89054223	0	89054223	C	T
2	chr2_89064388	0	89064388	A	T
2	chr2_89064613	0	89064613	G	T
2	chr2_89066481	0	89066481	C	G
2	chr2_89066491	0	89066491	G	A
2	chr2_89072387	0	89072387	T	C
2	chr2_89096278	0	89096278	G	A
2	chr2_89099088	0	89099088	C	T
2	chr2_89116465	0	89116465	A	G
2	chr2_89116727	0	89116727	T	C
2	chr2_89119417	0	89119417	G	C
2	chr2_89142897	0	89142897	G	A
2	chr2_89151825	0	89151825	T	C
2	chr2_89154576	0	89154576	G	A
2	chr2_89158702	0	89158702	G	A
2	chr2_89159856	0	89159856	G	T
2	chr2_89162197	0	89162197	G	C
2	chr2_89173872	0	89173872	G	A
2	chr2_89180564	0	89180564	G	A
2	chr2_89190482	0	89190482	T	C
2	chr2_89190982	0	89190982	A	G
2	chr2_89193035	0	89193035	A	G
2	chr2_89213970	0	89213970	A	G
2	chr2_89214073	0	89214073	G	T
2	chr2_89225319	0	89225319	T	C
2	chr2_89225355	0	89225355	T	C
2	chr2_89227031	0	89227031	A	G
2	chr2_89230420	0	89230420	G	A
2	chr2_89236950	0	89236950	G	A
2	chr2_89241746	0	89241746	T	C
2	chr2_89243115	0	89243115	T	C
2	chr2_89247227	0	89247227	A	G
2	chr2_89250415	0	89250415	C	T
2	chr2_89252219	0	89252219	C	T
2	chr2_89262834	0	89262834	C	A
2	chr2_89264720	0	89264720	G	C
2	chr2_89265754	0	89265754	C	T
2	chr2_89300015	0	89300015	A	C
2	chr2_89300053	0	89300053	C	T
2	chr2_89333207	0	89333207	T	C
2	chr2_89335773	0	89335773	T	G
2	chr2_89345478	0	89345478	C	T
2	chr2_89363490	0	89363490	A	C
2	chr2_89364569	0	89364569	G	A
2	chr2_89376069	0	89376069	G	A
2	chr2_89392579	0	89392579	A	G
2	chr2_89394265	0	89394265	A	G
2	chr2_89395820	0	89395820	A	G
2	chr2_89399060	0	89399060	G	C
2	chr2_89415367	0	89415367	A	G
2	chr2_89415570	0	89415570	A	G
2	chr2_89430529	0	89430529	T	C
2	chr2_89439362	0	89439362	A	G
2	chr2_89459325	0	89459325	C	T
2	chr2_89486314	0	89486314	A	C
2	chr2_89489033	0	89489033	T	C
2	chr2_89492711	0	89492711	A	G
2	chr2_89500008	0	89500008	T	C
2	chr2_89500869	0	89500869	C	T
2	chr2_89507302	0	89507302	C	G
2	chr2_89512942	0	89512942	T	C
2	chr2_89516232	0	89516232	C	G
2	chr2_89525299	0	89525299	A	G
2	chr2_89526825	0	89526825	G	C
2	chr2_89537185	0	89537185	T	C
2	chr2_89544663	0	89544663	A	G
2	chr2_89564986	0	89564986	G	T
2	chr2_89565241	0	89565241	A	G
2	chr2_89565536	0	89565536	G	A
2	chr2_89571177	0	89571177	C	T
2	chr2_89575369	0	89575369	G	A
2	chr2_89588494	0	89588494	A	G
2	chr2_89591350	0	89591350	T	C
2	chr2_89593610	0	89593610	A	C
2	chr2_89594429	0	89594429	G	T
2	chr2_89596823	0	89596823	G	A
2	chr2_89600419	0	89600419	A	G
2	chr2_89608219	0	89608219	A	C
2	chr2_89609923	0	89609923	C	A
2	chr2_89614478	0	89614478	A	G
2	chr2_89625337	0	89625337	T	C
2	chr2_89639845	0	89639845	A	G
2	chr2_89643810	0	89643810	A	G
2	chr2_89666219	0	89666219	C	T
2	chr2_89674727	0	89674727	T	C
2	chr2_89678087	0	89678087	T	C
2	chr2_89681137	0	89681137	G	T
2	chr2_89704801	0	89704801	T	C
2	chr2_89711738	0	89711738	G	A
2	chr2_89716387	0	89716387	G	T
2	chr2_89727108	0	89727108	T	G
2	chr2_89729160	0	89729160	T	C
2	chr2_89730115	0	89730115	A	G
2	chr2_89735937	0	89735937	A	G
2	chr2_89737971	0	89737971	G	A
2	chr2_89744532	0	89744532	T	A
2	chr2_89750759	0	89750759	G	A
2	chr2_89757581	0	89757581	G	A
2	chr2_89760738	0	89760738	A	C
2	chr2_89764196	0	89764196	T	C
2	chr2_89771506	0	89771506	T	G
2	chr2_89772614	0	89772614	T	C
2	chr2_89776188	0	89776188	A	G
2	chr2_89779659	0	89779659	T	G
2	chr2_89780677	0	89780677	A	G
2	chr2_89796198	0	89796198	G	T
2	chr2_89805691	0	89805691	C	G
2	chr2_89805985	0	89805985	C	A
2	chr2_89819944	0	89819944	G	A
2	chr2_89824737	0	89824737	G	C
2	chr2_89829277	0	89829277	A	G
2	chr2_89831188	0	89831188	T	C
2	chr2_89840225	0	89840225	A	G
2	chr2_89841850	0	89841850	G	T
2	chr2_89849890	0	89849890	C	T
2	chr2_89856193	0	89856193	T	G
2	chr2_89857971	0	89857971	C	T
2	chr2_89859935	0	89859935	T	C
2	chr2_89865358	0	89865358	C	T
2	chr2_89873508	0	89873508	C	T
2	chr2_89877687	0	89877687	C	T
2	chr2_89878494	0	89878494	T	C
2	chr2_89909092	0	89909092	G	A
2	chr2_89910188	0	89910188	T	C
2	chr2_89911646	0	89911646	A	C
2	chr2_89914368	0	89914368	C	T
2	chr2_89914892	0	89914892	C	T
2	chr2_89917585	0	89917585	T	G
2	chr2_89923660	0	89923660	G	T
2	chr2_89926126	0	89926126	T	C
2	chr2_89930907	0	89930907	A	G
2	chr2_89936009	0	89936009	A	G
2	chr2_89940698	0	89940698	T	C
2	chr2_89955982	0	89955982	G	A
2	chr2_89966212	0	89966212	G	T
2	chr2_89974359	0	89974359	T	C
2	chr2_89979025	0	89979025	G	A
2	chr2_89983897	0	89983897	G	A
2	chr2_89992584	0	89992584	G	T
2	chr2_89997094	0	89997094	A	G
2	chr2_89997769	0	89997769	C	G
2	chr2_90003520	0	90003520	G	T
2	chr2_90025918	0	90025918	T	G
2	chr2_90027314	0	90027314	G	C
2	chr2_90038178	0	90038178	G	C
2	chr2_90042831	0	90042831	G	A
2	chr2_90043997	0	90043997	T	C
2	chr2_90049249	0	90049249	C	T
2	chr2_90051020	0	90051020	C	G
2	chr2_90066110	0	90066110	A	G
2	chr2_90071901	0	90071901	A	G
2	chr2_90072704	0	90072704	G	A
2	chr2_90072905	0	90072905	G	A
2	chr2_90076439	0	90076439	G	A
2	chr2_90080987	0	90080987	C	G
2	chr2_90083117	0	90083117	G	A
2	chr2_90084736	0	90084736	A	G
2	chr2_90094263	0	90094263	G	C
2	chr2_90097256	0	90097256	A	C
2	chr2_90105278	0	90105278	C	T
2	chr2_90107623	0	90107623	T	C
2	chr2_90111502	0	90111502	C	A
2	chr2_90120630	0	90120630	A	G
2	chr2_90125439	0	90125439	C	A
2	chr2_90125563	0	90125563	T	C
2	chr2_90127502	0	90127502	A	G
2	chr2_90133204	0	90133204	A	C
2	chr2_90133546	0	90133546	G	A
2	chr2_90142192	0	90142192	G	A
2	chr2_90145822	0	90145822	T	C
2	chr2_90149119	0	90149119	T	A
2	chr2_90155124	0	90155124	T	C
2	chr2_90163880	0	90163880	G	A
2	chr2_90166834	0	90166834	C	T
2	chr2_90169399	0	90169399	G	A
2	chr2_90174948	0	90174948	C	G
2	chr2_90182712	0	90182712	C	T
2	chr2_90184401	0	90184401	G	A
2	chr2_90214845	0	90214845	C	A
2	chr2_90222393	0	90222393	T	C
2	chr2_90226957	0	90226957	C	T
2	chr2_90227516	0	90227516	T	C
2	chr2_90229381	0	90229381	C	T
2	chr2_90239638	0	90239638	G	T
2	chr2_90240928	0	90240928	T	C
2	chr2_90242318	0	90242318	A	G
2	chr2_90251042	0	90251042	C	A
2	chr2_90252445	0	90252445	T	G
2	chr2_90252784	0	90252784	G	A
2	chr2_90253238	0	90253238	G	A
2	chr2_90253588	0	90253588	T	C
2	chr2_90255576	0	90255576	A	G
2	chr2_90259576	0	90259576	C	G
2	chr2_90262498	0	90262498	A	C
2	chr2_90263366	0	90263366	T	A
2	chr2_90265585	0	90265585	C	T
2	chr2_90271854	0	90271854	C	T
2	chr2_90271910	0	90271910	A	C
2	chr2_90278825	0	90278825	G	A
2	chr2_90287026	0	90287026	T	G
2	chr2_90287607	0	90287607	T	C
2	chr2_90296235	0	90296235	C	T
2	chr2_90300609	0	90300609	A	G
2	chr2_90303853	0	90303853	G	A
2	chr2_90304054	0	90304054	A	G
2	chr2_90304378	0	90304378	G	A
2	chr2_90305819	0	90305819	T	C
2	chr2_90312620	0	90312620	C	T
2	chr2_90314013	0	90314013	A	C
2	chr2_90315879	0	90315879	T	G
2	chr2_90316046	0	90316046	T	A
2	chr2_90324215	0	90324215	A	T
2	chr2_90326211	0	90326211	C	A
2	chr2_90332600	0	90332600	G	A
2	chr2_90352552	0	90352552	A	G
2	chr2_90357402	0	90357402	G	T
2	chr2_90358191	0	90358191	T	C
2	chr2_90379670	0	90379670	G	C
2	chr2_90386649	0	90386649	G	A
2	chr2_90387143	0	90387143	C	T
2	chr2_90406097	0	90406097	A	G
2	chr2_90407150	0	90407150	C	G
2	chr2_90418148	0	90418148	C	T
2	chr2_90420286	0	90420286	G	A
2	chr2_90422710	0	90422710	C	T
2	chr2_90432637	0	90432637	C	T
2	chr2_90443186	0	90443186	G	A
2	chr2_90450574	0	90450574	C	T
2	chr2_90454833	0	90454833	T	C
2	chr2_90459048	0	90459048	T	C
2	chr2_90459930	0	90459930	A	G
2	chr2_90460146	0	90460146	T	C
2	chr2_90460881	0	90460881	G	A
2	chr2_90465996	0	90465996	A	T
2	chr2_90468075	0	90468075	A	G
2	chr2_90471831	0	90471831	A	G
2	chr2_90484173	0	90484173	G	A
2	chr2_90488320	0	90488320	T	C
2	chr2_90493878	0	90493878	G	A
2	chr2_90495694	0	90495694	G	T
2	chr2_90498756	0	90498756	T	C
2	chr2_90500827	0	90500827	T	C
2	chr2_90519678	0	90519678	T	C
2	chr2_90521963	0	90521963	G	T
2	chr2_90522069	0	90522069	G	A
2	chr2_90523240	0	90523240	C	A
2	chr2_90523563	0	90523563	A	G
2	chr2_90525301	0	90525301	A	G
2	chr2_90530985	0	90530985	T	A
2	chr2_90531605	0	90531605	A	C
2	chr2_90537311	0	90537311	T	C
2	chr2_90538698	0	90538698	G	C
2	chr2_90541075	0	90541075	T	A
2	chr2_90550784	0	90550784	C	A
2	chr2_90554035	0	90554035	T	G
2	chr2_90572148	0	90572148	C	T
2	chr2_90581213	0	90581213	G	A
2	chr2_90582781	0	90582781	G	T
2	chr2_90588548	0	90588548	A	G
2	chr2_90589259	0	90589259	A	G
2	chr2_90592234	0	90592234	G	C
2	chr2_90595649	0	90595649	G	A
2	chr2_90602063	0	90602063	A	C
2	chr2_90603241	0	90603241	A	G
2	chr2_90610907	0	90610907	C	G
2	chr2_90615931	0	90615931	T	A
2	chr2_90635411	0	90635411	C	T
2	chr2_90637561	0	90637561	G	T
2	chr2_90643114	0	90643114	C	T
2	chr2_90644806	0	90644806	C	T
2	chr2_90646328	0	90646328	A	G
2	chr2_90650010	0	90650010	C	T
2	chr2_90652537	0	90652537	C	T
2	chr2_90653947	0	90653947	G	A
2	chr2_90658950	0	90658950	C	T
2	chr2_90666414	0	90666414	A	G
2	chr2_90673224	0	90673224	A	G
2	chr2_90673243	0	90673243	C	T
2	chr2_90673921	0	90673921	G	A
2	chr2_90675013	0	90675013	T	G
2	chr2_90675590	0	90675590	T	C
2	chr2_90682732	0	90682732	G	A
2	chr2_90683646	0	90683646	A	G
2	chr2_90684648	0	90684648	T	C
2	chr2_90693714	0	90693714	G	T
2	chr2_90696923	0	90696923	A	G
2	chr2_90702206	0	90702206	A	G
2	chr2_90714676	0	90714676	T	C
2	chr2_90715706	0	90715706	G	T
2	chr2_90716369	0	90716369	C	G
2	chr2_90719432	0	90719432	G	A
2	chr2_90720377	0	90720377	T	C
2	chr2_90721500	0	90721500	T	G
2	chr2_90731350	0	90731350	G	T
2	chr2_90731607	0	90731607	G	A
2	chr2_90734195	0	90734195	G	A
2	chr2_90735806	0	90735806	A	G
2	chr2_90741079	0	90741079	C	T
2	chr2_90744355	0	90744355	G	A
2	chr2_90744739	0	90744739	C	G
2	chr2_90745776	0	90745776	G	A
2	chr2_90750952	0	90750952	G	A
2	chr2_90762290	0	90762290	T	G
2	chr2_90762632	0	90762632	A	G
2	chr2_90763497	0	90763497	A	G
2	chr2_90765512	0	90765512	T	C
2	chr2_90765748	0	90765748	G	A
2	chr2_90772132	0	90772132	C	G
2	chr2_90772469	0	90772469	C	T
2	chr2_90788436	0	90788436	G	A
2	chr2_90795524	0	90795524	G	A
2	chr2_90806851	0	90806851	T	C
2	chr2_90809084	0	90809084	T	C
2	chr2_90812343	0	90812343	T	G
2	chr2_90815299	0	90815299	T	C
2	chr2_90819665	0	90819665	C	A
2	chr2_90829044	0	90829044	A	G
2	chr2_90830304	0	90830304	C	T
2	chr2_90835551	0	90835551	G	A
2	chr2_90837117	0	90837117	G	A
2	chr2_90837152	0	90837152	T	C
2	chr2_90837248	0	90837248	A	G
2	chr2_90841222	0	90841222	A	C
2	chr2_90841990	0	90841990	G	A
2	chr2_90843976	0	90843976	G	C
2	chr2_90847683	0	90847683	C	T
2	chr2_90851677	0	90851677	C	T
2	chr2_90855123	0	90855123	G	A
2	chr2_90861306	0	90861306	G	A
2	chr2_90862092	0	90862092	C	T
2	chr2_90862278	0	90862278	T	G
2	chr2_90870527	0	90870527	C	T
2	chr2_90878311	0	90878311	G	A
2	chr2_90881266	0	90881266	G	A
2	chr2_90881945	0	90881945	G	A
2	chr2_90887716	0	90887716	T	C
2	chr2_90893001	0	90893001	A	C
2	chr2_90905550	0	90905550	C	T
2	chr2_90908773	0	90908773	A	G
2	chr2_90912814	0	90912814	C	G
2	chr2_90914161	0	90914161	T	G
2	chr2_90923306	0	90923306	G	A
2	chr2_90926430	0	90926430	G	T
2	chr2_90931719	0	90931719	T	C
2	chr2_90931974	0	90931974	A	C
2	chr2_90932536	0	90932536	C	G
2	chr2_90935245	0	90935245	C	G
2	chr2_90937479	0	90937479	G	A
2	chr2_90938932	0	90938932	C	T
2	chr2_90944617	0	90944617	G	A
2	chr2_90957860	0	90957860	T	C
2	chr2_90958867	0	90958867	A	C
2	chr2_90964725	0	90964725	G	T
2	chr2_90964946	0	90964946	G	A
2	chr2_90971165	0	90971165	G	A
2	chr2_90975259	0	90975259	T	C
2	chr2_90977309	0	90977309	T	C
2	chr2_90977799	0	90977799	G	C
2	chr2_90980190	0	90980190	G	A
2	chr2_90983318	0	90983318	G	A
2	chr2_90985653	0	90985653	C	T
2	chr2_90986852	0	90986852	G	A
2	chr2_90986894	0	90986894	T	C
2	chr2_90987731	0	90987731	G	C
2	chr2_90987861	0	90987861	T	G
2	chr2_90993436	0	90993436	T	C
2	chr2_90994319	0	90994319	G	A
2	chr2_91000423	0	91000423	T	G
2	chr2_91008178	0	91008178	T	G
2	chr2_91010329	0	91010329	C	G
2	chr2_91013765	0	91013765	C	G
2	chr2_91013835	0	91013835	A	G
2	chr2_91016654	0	91016654	C	A
2	chr2_91021614	0	91021614	A	G
2	chr2_91027883	0	91027883	G	T
2	chr2_91032318	0	91032318	T	C
2	chr2_91036009	0	91036009	G	A
2	chr2_91038430	0	91038430	A	C
2	chr2_91054998	0	91054998	G	A
2	chr2_91074717	0	91074717	C	T
2	chr2_91083076	0	91083076	G	A
2	chr2_91088851	0	91088851	G	C
2	chr2_91105707	0	91105707	T	G
2	chr2_91106468	0	91106468	G	C
2	chr2_91116873	0	91116873	T	C
2	chr2_91121639	0	91121639	T	A
2	chr2_91123527	0	91123527	G	A
2	chr2_91126293	0	91126293	T	C
2	chr2_91131571	0	91131571	C	T
2	chr2_91141723	0	91141723	C	T
2	chr2_91143415	0	91143415	A	G
2	chr2_91146223	0	91146223	A	C
2	chr2_91148720	0	91148720	C	T
2	chr2_91149466	0	91149466	A	G
2	chr2_91152190	0	91152190	G	A
2	chr2_91155748	0	91155748	G	A
2	chr2_91166867	0	91166867	C	T
2	chr2_91168539	0	91168539	G	A
2	chr2_91175932	0	91175932	C	T
2	chr2_91176514	0	91176514	C	G
2	chr2_91183562	0	91183562	T	G
2	chr2_91186322	0	91186322	T	A
2	chr2_91191273	0	91191273	G	T
2	chr2_91196673	0	91196673	T	C
2	chr2_91196985	0	91196985	C	T
2	chr2_91197974	0	91197974	A	G
2	chr2_91198097	0	91198097	C	G
2	chr2_91199482	0	91199482	A	G
2	chr2_91200523	0	91200523	G	T
2	chr2_91201572	0	91201572	G	A
2	chr2_91204465	0	91204465	G	A
2	chr2_91206644	0	91206644	A	G
2	chr2_91206904	0	91206904	T	C
2	chr2_91213234	0	91213234	G	T
2	chr2_91221419	0	91221419	G	A
2	chr2_91223912	0	91223912	G	T
2	chr2_91229920	0	91229920	T	C
2	chr2_91231436	0	91231436	T	C
2	chr2_91244364	0	91244364	T	C
2	chr2_91254926	0	91254926	G	T
2	chr2_91255054	0	91255054	G	A
2	chr2_91257257	0	91257257	A	G
2	chr2_91267703	0	91267703	C	G
2	chr2_91272761	0	91272761	T	C
2	chr2_91274193	0	91274193	G	T
2	chr2_91274988	0	91274988	A	G
2	chr2_91275031	0	91275031	T	C
2	chr2_91282939	0	91282939	G	A
2	chr2_91287517	0	91287517	A	G
2	chr2_91288729	0	91288729	C	G
2	chr2_91293334	0	91293334	G	A
2	chr2_91295844	0	91295844	T	C
2	chr2_91309698	0	91309698	A	G
2	chr2_91319234	0	91319234	T	C
2	chr2_91320504	0	91320504	C	T
2	chr2_91330876	0	91330876	G	A
2	chr2_91331260	0	91331260	C	G
2	chr2_91335311	0	91335311	T	G
2	chr2_91337007	0	91337007	G	A
2	chr2_91364053	0	91364053	C	T
2	chr2_91364409	0	91364409	A	T
2	chr2_91368653	0	91368653	G	C
2	chr2_91373857	0	91373857	A	G
2	chr2_91378907	0	91378907	A	G
2	chr2_91388173	0	91388173	T	C
2	chr2_91390988	0	91390988	A	T
2	chr2_91399064	0	91399064	T	C
2	chr2_91402490	0	91402490	C	T
2	chr2_91416521	0	91416521	T	G
2	chr2_91424397	0	91424397	C	T
2	chr2_91426166	0	91426166	A	G
2	chr2_91430036	0	91430036	C	A
2	chr2_91435042	0	91435042	C	T
2	chr2_91439841	0	91439841	G	T
2	chr2_91463105	0	91463105	T	C
2	chr2_91466438	0	91466438	T	C
2	chr2_91468554	0	91468554	G	A
2	chr2_91468681	0	91468681	T	G
2	chr2_91470801	0	91470801	T	C
2	chr2_91473517	0	91473517	A	G
2	chr2_91474703	0	91474703	T	C
2	chr2_91480099	0	91480099	A	C
2	chr2_91484753	0	91484753	T	C
2	chr2_91486975	0	91486975	G	A
2	chr2_91489772	0	91489772	A	G
2	chr2_91498793	0	91498793	T	C
2	chr2_91499655	0	91499655	G	T
2	chr2_91503761	0	91503761	G	T
2	chr2_91528561	0	91528561	T	C
2	chr2_91530563	0	91530563	A	G
2	chr2_91531247	0	91531247	T	A
2	chr2_91532699	0	91532699	G	A
2	chr2_91535233	0	91535233	T	C
2	chr2_91537159	0	91537159	T	C
2	chr2_91547365	0	91547365	G	A
2	chr2_91552732	0	91552732	A	G
2	chr2_91555010	0	91555010	A	G
2	chr2_91555915	0	91555915	T	C
2	chr2_91557130	0	91557130	C	T
2	chr2_91561521	0	91561521	G	T
2	chr2_91565901	0	91565901	T	C
2	chr2_91566000	0	91566000	C	G
2	chr2_91567888	0	91567888	T	C
2	chr2_91570700	0	91570700	G	A
2	chr2_91576623	0	91576623	T	C
2	chr2_91580898	0	91580898	T	G
2	chr2_91580913	0	91580913	T	C
2	chr2_91584166	0	91584166	C	A
2	chr2_91589652	0	91589652	C	A
2	chr2_91593062	0	91593062	C	G
2	chr2_91593945	0	91593945	G	A
2	chr2_91599193	0	91599193	G	T
2	chr2_91600631	0	91600631	T	G
2	chr2_91601037	0	91601037	G	T
2	chr2_91605205	0	91605205	A	G
2	chr2_91616127	0	91616127	A	G
2	chr2_91618963	0	91618963	G	A
2	chr2_91621906	0	91621906	G	A
2	chr2_91622820	0	91622820	T	C
2	chr2_91631813	0	91631813	A	C
2	chr2_91633089	0	91633089	T	C
2	chr2_91636428	0	91636428	A	G
2	chr2_91637985	0	91637985	C	G
2	chr2_91647513	0	91647513	T	C
2	chr2_91648390	0	91648390	T	G
2	chr2_91661060	0	91661060	C	T
2	chr2_91661917	0	91661917	C	T
2	chr2_91663250	0	91663250	G	A
2	chr2_91673095	0	91673095	C	G
2	chr2_91674334	0	91674334	T	C
2	chr2_91675374	0	91675374	T	C
2	chr2_91675592	0	91675592	T	C
2	chr2_91692154	0	91692154	A	G
2	chr2_91696757	0	91696757	G	C
2	chr2_91705845	0	91705845	T	G
2	chr2_91707613	0	91707613	T	C
2	chr2_91710747	0	91710747	C	T
2	chr2_91712326	0	91712326	C	T
2	chr2_91727339	0	91727339	C	T
2	chr2_91734378	0	91734378	T	C
2	chr2_91736226	0	91736226	C	T
2	chr2_91741613	0	91741613	A	G
2	chr2_91744281	0	91744281	T	C
2	chr2_91753078	0	91753078	C	A
2	chr2_91753593	0	91753593	G	T
2	chr2_91765252	0	91765252	A	C
2	chr2_91769988	0	91769988	G	A
2	chr2_91772748	0	91772748	G	A
2	chr2_91773666	0	91773666	T	C
2	chr2_91773887	0	91773887	T	C
2	chr2_91782375	0	91782375	G	T
2	chr2_91787609	0	91787609	T	C
2	chr2_91787610	0	91787610	G	A
2	chr2_91795046	0	91795046	C	T
2	chr2_91796331	0	91796331	C	T
2	chr2_91804393	0	91804393	G	A
2	chr2_91810593	0	91810593	C	G
2	chr2_91819310	0	91819310	T	C
2	chr2_91820825	0	91820825	G	A
2	chr2_91824338	0	91824338	A	G
2	chr2_91826777	0	91826777	G	C
2	chr2_91831260	0	91831260	G	C
2	chr2_91833877	0	91833877	T	C
2	chr2_91838172	0	91838172	T	C
2	chr2_91840875	0	91840875	A	G
2	chr2_91842684	0	91842684	G	A
2	chr2_91847487	0	91847487	C	A
2	chr2_91848283	0	91848283	A	G
2	chr2_91852611	0	91852611	C	T
2	chr2_91866704	0	91866704	A	C
2	chr2_91885698	0	91885698	T	C
2	chr2_91890681	0	91890681	A	G
2	chr2_91893101	0	91893101	G	A
2	chr2_91894543	0	91894543	C	G
2	chr2_91902634	0	91902634	C	G
2	chr2_91906951	0	91906951	T	C
2	chr2_91907185	0	91907185	G	T
2	chr2_91920810	0	91920810	G	T
2	chr2_91956417	0	91956417	A	G
2	chr2_91963252	0	91963252	C	T
2	chr2_91974247	0	91974247	C	T
2	chr2_91976249	0	91976249	C	T
2	chr2_91976311	0	91976311	C	T
2	chr2_91986163	0	91986163	A	T
2	chr2_91989836	0	91989836	C	T
2	chr2_92011268	0	92011268	G	A
2	chr2_92019313	0	92019313	A	G
2	chr2_92041433	0	92041433	T	A
2	chr2_92043801	0	92043801	C	A
2	chr2_92050489	0	92050489	T	C
2	chr2_92053389	0	92053389	T	G
2	chr2_92063421	0	92063421	T	C
2	chr2_92071458	0	92071458	A	T
2	chr2_92072123	0	92072123	C	T
2	chr2_92080822	0	92080822	G	T
2	chr2_92081023	0	92081023	A	T
2	chr2_92083889	0	92083889	C	A
2	chr2_92085394	0	92085394	G	A
2	chr2_92085624	0	92085624	G	C
2	chr2_92087319	0	92087319	G	A
2	chr2_92109696	0	92109696	T	C
2	chr2_92130737	0	92130737	A	G
2	chr2_92143556	0	92143556	A	C
2	chr2_92172757	0	92172757	C	T
2	chr2_92177554	0	92177554	G	A
2	chr2_92185031	0	92185031	A	G
2	chr2_92199144	0	92199144	C	T
2	chr2_92204936	0	92204936	C	T
2	chr2_92215959	0	92215959	A	G
2	chr2_92220346	0	92220346	A	G
2	chr2_92223650	0	92223650	T	C
2	chr2_92232615	0	92232615	G	A
2	chr2_92234050	0	92234050	A	C
2	chr2_92236250	0	92236250	T	C
2	chr2_92237621	0	92237621	A	G
2	chr2_92238808	0	92238808	C	T
2	chr2_92241341	0	92241341	A	C
2	chr2_92243868	0	92243868	G	A
2	chr2_92248009	0	92248009	A	T
2	chr2_92255634	0	92255634	A	T
2	chr2_92255659	0	92255659	T	C
2	chr2_92257576	0	92257576	A	G
2	chr2_92257748	0	92257748	A	G
2	chr2_92263035	0	92263035	G	C
2	chr2_92264525	0	92264525	T	C
2	chr2_92277662	0	92277662	C	T
2	chr2_92279895	0	92279895	A	T
2	chr2_92283853	0	92283853	G	T
2	chr2_92292202	0	92292202	A	G
2	chr2_92292265	0	92292265	A	G
2	chr2_92294554	0	92294554	C	T
2	chr2_92303341	0	92303341	T	C
2	chr2_92303517	0	92303517	C	G
2	chr2_92308580	0	92308580	C	A
2	chr2_92309042	0	92309042	T	C
2	chr2_92313436	0	92313436	A	G
2	chr2_92313741	0	92313741	C	T
2	chr2_92317026	0	92317026	G	T
2	chr2_92317560	0	92317560	A	C
2	chr2_92319721	0	92319721	T	C
2	chr2_92322390	0	92322390	G	A
2	chr2_92327048	0	92327048	C	G
2	chr2_92331735	0	92331735	A	G
2	chr2_92333850	0	92333850	C	T
2	chr2_92335550	0	92335550	T	C
2	chr2_92338659	0	92338659	T	G
2	chr2_92342807	0	92342807	C	G
2	chr2_92345588	0	92345588	A	G
2	chr2_92345939	0	92345939	A	G
2	chr2_92348449	0	92348449	C	T
2	chr2_92351550	0	92351550	T	C
2	chr2_92351608	0	92351608	C	A
2	chr2_92352082	0	92352082	T	C
2	chr2_92354239	0	92354239	C	T
2	chr2_92355526	0	92355526	T	A
2	chr2_92358482	0	92358482	C	T
2	chr2_92371384	0	92371384	G	A
2	chr2_92375221	0	92375221	A	G
2	chr2_92385109	0	92385109	C	A
2	chr2_92392409	0	92392409	G	T
2	chr2_92399699	0	92399699	A	G
2	chr2_92405058	0	92405058	T	C
2	chr2_92405465	0	92405465	T	C
2	chr2_92415820	0	92415820	G	T
2	chr2_92421763	0	92421763	C	A
2	chr2_92425235	0	92425235	A	C
2	chr2_92433746	0	92433746	A	G
2	chr2_92444722	0	92444722	T	C
2	chr2_92453497	0	92453497	G	A
2	chr2_92453866	0	92453866	A	C
2	chr2_92456424	0	92456424	G	A
2	chr2_92459044	0	92459044	T	C
2	chr2_92460182	0	92460182	G	T
2	chr2_92463708	0	92463708	T	C
2	chr2_92463929	0	92463929	C	G
2	chr2_92465564	0	92465564	G	A
2	chr2_92469352	0	92469352	G	A
2	chr2_92472094	0	92472094	A	G
2	chr2_92474310	0	92474310	C	G
2	chr2_92474450	0	92474450	C	T
2	chr2_92475552	0	92475552	T	G
2	chr2_92476843	0	92476843	C	A
2	chr2_92482726	0	92482726	T	C
2	chr2_92484236	0	92484236	T	C
2	chr2_92488653	0	92488653	T	C
2	chr2_92489196	0	92489196	T	C
2	chr2_92494922	0	92494922	T	G
2	chr2_92495118	0	92495118	A	G
2	chr2_92498027	0	92498027	T	C
2	chr2_92498142	0	92498142	C	T
2	chr2_92513563	0	92513563	G	A
2	chr2_92515380	0	92515380	T	C
2	chr2_92518964	0	92518964	G	A
2	chr2_92522541	0	92522541	G	A
2	chr2_92528755	0	92528755	T	C
2	chr2_92535929	0	92535929	A	G
2	chr2_92537272	0	92537272	G	A
2	chr2_92538373	0	92538373	G	A
2	chr2_92539737	0	92539737	T	C
2	chr2_92544195	0	92544195	T	C
2	chr2_92547083	0	92547083	A	T
2	chr2_92551916	0	92551916	A	G
2	chr2_92564647	0	92564647	A	G
2	chr2_92565127	0	92565127	G	A
2	chr2_92566059	0	92566059	G	A
2	chr2_92573626	0	92573626	G	A
2	chr2_92579721	0	92579721	C	T
2	chr2_92595177	0	92595177	G	A
2	chr2_92596727	0	92596727	G	T
2	chr2_92601326	0	92601326	G	T
2	chr2_92601693	0	92601693	G	A
2	chr2_92604559	0	92604559	A	G
2	chr2_92605810	0	92605810	C	T
2	chr2_92609242	0	92609242	G	A
2	chr2_92609417	0	92609417	A	T
2	chr2_92613262	0	92613262	A	G
2	chr2_92620676	0	92620676	T	C
2	chr2_92620929	0	92620929	C	T
2	chr2_92621839	0	92621839	C	A
2	chr2_92622865	0	92622865	G	A
2	chr2_92623356	0	92623356	C	T
2	chr2_92623784	0	92623784	G	A
2	chr2_92625920	0	92625920	A	T
2	chr2_92626164	0	92626164	T	C
2	chr2_92629307	0	92629307	G	A
2	chr2_92630469	0	92630469	G	A
2	chr2_92631254	0	92631254	A	C
2	chr2_92644073	0	92644073	G	A
2	chr2_92644241	0	92644241	T	C
2	chr2_92651555	0	92651555	A	G
2	chr2_92653579	0	92653579	T	C
2	chr2_92659294	0	92659294	G	T
2	chr2_92663361	0	92663361	T	C
2	chr2_92665123	0	92665123	T	A
2	chr2_92668841	0	92668841	G	A
2	chr2_92669564	0	92669564	C	T
2	chr2_92674213	0	92674213	T	C
2	chr2_92679147	0	92679147	A	C
2	chr2_92684036	0	92684036	C	A
2	chr2_92705425	0	92705425	C	T
2	chr2_92708185	0	92708185	A	G
2	chr2_92710134	0	92710134	C	T
2	chr2_92712798	0	92712798	G	T
2	chr2_92748080	0	92748080	C	T
2	chr2_92759520	0	92759520	C	T
2	chr2_92768275	0	92768275	C	T
2	chr2_92768833	0	92768833	C	T
2	chr2_92768867	0	92768867	C	T
2	chr2_92769598	0	92769598	T	C
2	chr2_92773195	0	92773195	C	A
2	chr2_92791445	0	92791445	A	T
2	chr2_92791684	0	92791684	A	G
2	chr2_92798386	0	92798386	A	T
2	chr2_92800526	0	92800526	T	C
2	chr2_92807073	0	92807073	C	A
2	chr2_92814343	0	92814343	T	G
2	chr2_92817729	0	92817729	C	A
2	chr2_92822736	0	92822736	T	C
2	chr2_92828049	0	92828049	T	A
2	chr2_92830564	0	92830564	G	A
2	chr2_92839441	0	92839441	C	G
2	chr2_92848169	0	92848169	T	C
2	chr2_92856293	0	92856293	A	G
2	chr2_92859506	0	92859506	G	T
2	chr2_92859743	0	92859743	A	G
2	chr2_92862623	0	92862623	A	C
2	chr2_92863239	0	92863239	A	G
2	chr2_92865105	0	92865105	T	C
2	chr2_92866230	0	92866230	G	A
2	chr2_92869751	0	92869751	G	A
2	chr2_92870654	0	92870654	C	T
2	chr2_92871972	0	92871972	G	A
2	chr2_92880101	0	92880101	C	A
2	chr2_92912162	0	92912162	G	A
2	chr2_92917830	0	92917830	C	A
2	chr2_92919958	0	92919958	T	C
2	chr2_92921804	0	92921804	T	C
2	chr2_92921851	0	92921851	A	G
2	chr2_92922628	0	92922628	T	G
2	chr2_92922854	0	92922854	C	T
2	chr2_92928048	0	92928048	G	A
2	chr2_92930584	0	92930584	T	C
2	chr2_92931005	0	92931005	C	A
2	chr2_92931526	0	92931526	T	A
2	chr2_92932224	0	92932224	G	A
2	chr2_92942472	0	92942472	T	C
2	chr2_92947180	0	92947180	G	C
2	chr2_92947936	0	92947936	A	C
2	chr2_92948919	0	92948919	C	G
2	chr2_92951948	0	92951948	T	C
2	chr2_92953100	0	92953100	T	C
2	chr2_92956020	0	92956020	C	T
2	chr2_92961300	0	92961300	C	T
2	chr2_92965599	0	92965599	C	G
2	chr2_92968864	0	92968864	T	C
2	chr2_92972444	0	92972444	C	T
2	chr2_92982559	0	92982559	G	A
2	chr2_92984525	0	92984525	T	C
2	chr2_92987214	0	92987214	A	G
2	chr2_92993963	0	92993963	A	G
2	chr2_93001753	0	93001753	C	T
2	chr2_93005790	0	93005790	C	A
2	chr2_93013899	0	93013899	A	G
2	chr2_93026055	0	93026055	G	T
2	chr2_93030345	0	93030345	T	C
2	chr2_93033036	0	93033036	C	T
2	chr2_93048384	0	93048384	T	G
2	chr2_93051282	0	93051282	C	T
2	chr2_93054857	0	93054857	A	G
2	chr2_93062012	0	93062012	A	G
2	chr2_93071957	0	93071957	G	A
2	chr2_93072103	0	93072103	G	T
2	chr2_93078498	0	93078498	G	A
2	chr2_93079397	0	93079397	T	C
2	chr2_93083260	0	93083260	A	G
2	chr2_93095909	0	93095909	C	G
2	chr2_93100717	0	93100717	A	C
2	chr2_93115798	0	93115798	G	A
2	chr2_93127397	0	93127397	G	A
2	chr2_93128778	0	93128778	C	T
2	chr2_93129718	0	93129718	T	C
2	chr2_93133688	0	93133688	G	A
2	chr2_93138211	0	93138211	T	G
2	chr2_93140462	0	93140462	A	T
2	chr2_93142992	0	93142992	A	G
2	chr2_93143521	0	93143521	C	T
2	chr2_93145587	0	93145587	A	G
2	chr2_93149361	0	93149361	G	A
2	chr2_93155142	0	93155142	G	C
2	chr2_93182590	0	93182590	A	T
2	chr2_93184445	0	93184445	T	C
2	chr2_93190613	0	93190613	G	T
2	chr2_93191499	0	93191499	T	A
2	chr2_93191777	0	93191777	T	C
2	chr2_93193502	0	93193502	A	G
2	chr2_93198757	0	93198757	G	T
2	chr2_93211233	0	93211233	C	A
2	chr2_93213435	0	93213435	A	C
2	chr2_93216131	0	93216131	A	G
2	chr2_93216936	0	93216936	G	A
2	chr2_93220519	0	93220519	T	C
2	chr2_93221605	0	93221605	A	C
2	chr2_93223928	0	93223928	G	T
2	chr2_93224747	0	93224747	C	T
2	chr2_93234601	0	93234601	A	G
2	chr2_93235782	0	93235782	G	T
2	chr2_93242623	0	93242623	C	T
2	chr2_93249697	0	93249697	C	G
2	chr2_93258498	0	93258498	A	G
2	chr2_93261339	0	93261339	G	A
2	chr2_93264605	0	93264605	G	A
2	chr2_93265082	0	93265082	A	G
2	chr2_93276694	0	93276694	G	A
2	chr2_93286513	0	93286513	T	C
2	chr2_93296931	0	93296931	T	C
2	chr2_93301844	0	93301844	T	C
2	chr2_93311129	0	93311129	A	G
2	chr2_93317927	0	93317927	G	C
2	chr2_93322104	0	93322104	A	G
2	chr2_93327310	0	93327310	A	C
2	chr2_93355165	0	93355165	G	A
2	chr2_93357342	0	93357342	C	T
2	chr2_93361798	0	93361798	C	T
2	chr2_93363200	0	93363200	C	T
2	chr2_93367932	0	93367932	C	T
2	chr2_93372562	0	93372562	T	C
2	chr2_93376788	0	93376788	A	T
2	chr2_93381062	0	93381062	C	T
2	chr2_93381190	0	93381190	C	T
2	chr2_93391928	0	93391928	C	T
2	chr2_93404770	0	93404770	A	G
2	chr2_93409569	0	93409569	A	G
2	chr2_93411236	0	93411236	C	T
2	chr2_93417837	0	93417837	C	T
2	chr2_93418327	0	93418327	A	C
2	chr2_93419185	0	93419185	G	A
2	chr2_93437243	0	93437243	T	C
2	chr2_93441079	0	93441079	T	C
2	chr2_93441736	0	93441736	T	C
2	chr2_93444912	0	93444912	A	G
2	chr2_93451378	0	93451378	A	G
2	chr2_93464695	0	93464695	G	C
2	chr2_93476139	0	93476139	A	G
2	chr2_93486321	0	93486321	A	G
2	chr2_93487846	0	93487846	A	G
2	chr2_93498500	0	93498500	A	G
2	chr2_93505267	0	93505267	C	A
2	chr2_93507302	0	93507302	T	C
2	chr2_93515899	0	93515899	C	T
2	chr2_93519389	0	93519389	G	A
2	chr2_93528377	0	93528377	C	T
2	chr2_93530324	0	93530324	G	T
2	chr2_93533390	0	93533390	A	G
2	chr2_93537365	0	93537365	C	T
2	chr2_93539979	0	93539979	T	C
2	chr2_93548109	0	93548109	G	T
2	chr2_93577834	0	93577834	C	T
2	chr2_93586523	0	93586523	A	G
2	chr2_93587213	0	93587213	A	T
2	chr2_93587550	0	93587550	T	C
2	chr2_93596312	0	93596312	G	T
2	chr2_93599133	0	93599133	C	A
2	chr2_93607910	0	93607910	G	A
2	chr2_93630930	0	93630930	G	A
2	chr2_93636878	0	93636878	A	G
2	chr2_93654970	0	93654970	T	C
2	chr2_93655020	0	93655020	A	G
2	chr2_93668731	0	93668731	T	G
2	chr2_93671186	0	93671186	A	G
2	chr2_93692175	0	93692175	T	C
2	chr2_93693513	0	93693513	A	G
2	chr2_93693948	0	93693948	A	G
2	chr2_93695769	0	93695769	A	C
2	chr2_93712190	0	93712190	G	T
2	chr2_93732954	0	93732954	G	A
2	chr2_93740569	0	93740569	T	C
2	chr2_93744157	0	93744157	T	C
2	chr2_93747200	0	93747200	C	T
2	chr2_93761606	0	93761606	G	A
2	chr2_93765250	0	93765250	A	G
2	chr2_93770946	0	93770946	T	C
2	chr2_93771365	0	93771365	C	A
2	chr2_93779974	0	93779974	C	T
2	chr2_93781032	0	93781032	C	G
2	chr2_93785437	0	93785437	T	C
2	chr2_93797911	0	93797911	A	C
2	chr2_93801077	0	93801077	A	G
2	chr2_93803623	0	93803623	T	C
2	chr2_93804561	0	93804561	C	T
2	chr2_93819206	0	93819206	T	C
2	chr2_93825974	0	93825974	T	A
2	chr2_93829639	0	93829639	A	G
2	chr2_93829669	0	93829669	T	C
2	chr2_93854235	0	93854235	A	G
2	chr2_93859356	0	93859356	G	A
2	chr2_93861018	0	93861018	T	G
2	chr2_93862291	0	93862291	C	T
2	chr2_93872512	0	93872512	A	G
2	chr2_93876805	0	93876805	A	G
2	chr2_93887572	0	93887572	T	C
2	chr2_93893298	0	93893298	T	A
2	chr2_93900314	0	93900314	T	C
2	chr2_93904128	0	93904128	A	T
2	chr2_93909506	0	93909506	G	A
2	chr2_93909717	0	93909717	A	G
2	chr2_93910967	0	93910967	A	G
2	chr2_93927104	0	93927104	G	A
2	chr2_93938407	0	93938407	G	A
2	chr2_93949297	0	93949297	G	A
2	chr2_93952645	0	93952645	T	G
2	chr2_93952677	0	93952677	A	G
2	chr2_93953334	0	93953334	A	G
2	chr2_93955964	0	93955964	G	A
2	chr2_93958738	0	93958738	T	A
2	chr2_93962718	0	93962718	T	C
2	chr2_93964150	0	93964150	C	T
2	chr2_93964201	0	93964201	G	A
2	chr2_93971692	0	93971692	G	A
2	chr2_93973464	0	93973464	C	T
2	chr2_93973916	0	93973916	G	A
2	chr2_93977188	0	93977188	T	G
2	chr2_93978663	0	93978663	G	A
2	chr2_93979212	0	93979212	A	C
2	chr2_93983488	0	93983488	A	C
2	chr2_93986310	0	93986310	A	G
2	chr2_94000771	0	94000771	G	A
2	chr2_94007975	0	94007975	C	T
2	chr2_94007991	0	94007991	A	G
2	chr2_94014232	0	94014232	T	C
2	chr2_94017932	0	94017932	G	A
2	chr2_94033299	0	94033299	A	G
2	chr2_94037676	0	94037676	T	C
2	chr2_94045427	0	94045427	A	G
2	chr2_94062866	0	94062866	G	A
2	chr2_94075162	0	94075162	C	T
2	chr2_94078378	0	94078378	G	A
2	chr2_94079741	0	94079741	T	C
2	chr2_94080546	0	94080546	G	C
2	chr2_94080707	0	94080707	G	T
2	chr2_94082529	0	94082529	C	G
2	chr2_94101603	0	94101603	C	T
2	chr2_94102108	0	94102108	A	G
2	chr2_94104556	0	94104556	C	T
2	chr2_94106069	0	94106069	C	T
2	chr2_94109617	0	94109617	C	T
2	chr2_94122482	0	94122482	T	C
2	chr2_94130451	0	94130451	A	G
2	chr2_94149427	0	94149427	C	T
2	chr2_94150068	0	94150068	A	G
2	chr2_94151862	0	94151862	A	G
2	chr2_94153198	0	94153198	A	C
2	chr2_94156485	0	94156485	T	C
2	chr2_94158451	0	94158451	C	T
2	chr2_94160383	0	94160383	A	G
2	chr2_94162490	0	94162490	G	C
2	chr2_94170012	0	94170012	T	C
2	chr2_94171143	0	94171143	G	A
2	chr2_94174027	0	94174027	T	C
2	chr2_94181713	0	94181713	G	A
2	chr2_94181721	0	94181721	A	G
2	chr2_94189622	0	94189622	A	G
2	chr2_94194319	0	94194319	G	C
2	chr2_94195259	0	94195259	C	T
2	chr2_94199580	0	94199580	C	T
2	chr2_94199646	0	94199646	C	G
2	chr2_94210559	0	94210559	A	G
2	chr2_94220693	0	94220693	A	G
2	chr2_94221856	0	94221856	G	A
2	chr2_94223083	0	94223083	T	G
2	chr2_94235806	0	94235806	G	A
2	chr2_94236108	0	94236108	A	C
2	chr2_94237093	0	94237093	A	T
2	chr2_94246390	0	94246390	G	A
2	chr2_94249164	0	94249164	T	C
2	chr2_94254349	0	94254349	G	C
2	chr2_94254650	0	94254650	C	T
2	chr2_94256209	0	94256209	C	T
2	chr2_94261668	0	94261668	G	C
2	chr2_94262334	0	94262334	T	G
2	chr2_94271852	0	94271852	G	A
2	chr2_94275614	0	94275614	T	C
2	chr2_94280113	0	94280113	A	C
2	chr2_94293738	0	94293738	T	G
2	chr2_94299702	0	94299702	T	G
2	chr2_94309544	0	94309544	G	A
2	chr2_94310707	0	94310707	A	T
2	chr2_94326551	0	94326551	G	A
2	chr2_94327302	0	94327302	T	C
2	chr2_94336407	0	94336407	A	G
2	chr2_94340800	0	94340800	C	A
2	chr2_94346577	0	94346577	C	T
2	chr2_94352482	0	94352482	A	T
2	chr2_94358526	0	94358526	T	C
2	chr2_94364983	0	94364983	A	G
2	chr2_94371682	0	94371682	C	T
2	chr2_94379375	0	94379375	G	A
2	chr2_94388919	0	94388919	G	T
2	chr2_94389793	0	94389793	C	G
2	chr2_94401596	0	94401596	C	T
2	chr2_94411156	0	94411156	T	C
2	chr2_94416820	0	94416820	T	C
2	chr2_94435427	0	94435427	G	C
2	chr2_94466815	0	94466815	C	T
2	chr2_94470077	0	94470077	G	C
2	chr2_94476887	0	94476887	C	G
2	chr2_94477900	0	94477900	C	T
2	chr2_94478863	0	94478863	A	T
2	chr2_94483379	0	94483379	A	T
2	chr2_94488760	0	94488760	G	T
2	chr2_94491018	0	94491018	T	C
2	chr2_94491143	0	94491143	A	C
2	chr2_94491431	0	94491431	G	C
2	chr2_94500281	0	94500281	A	T
2	chr2_94501093	0	94501093	A	G
2	chr2_94507443	0	94507443	C	T
2	chr2_94508123	0	94508123	T	C
2	chr2_94512629	0	94512629	T	C
2	chr2_94512968	0	94512968	C	T
2	chr2_94513168	0	94513168	T	C
2	chr2_94552003	0	94552003	C	T
2	chr2_94554850	0	94554850	A	G
2	chr2_94558675	0	94558675	A	G
2	chr2_94564296	0	94564296	G	A
2	chr2_94565671	0	94565671	C	T
2	chr2_94568858	0	94568858	A	G
2	chr2_94580130	0	94580130	A	T
2	chr2_94594633	0	94594633	G	A
2	chr2_94596774	0	94596774	C	T
2	chr2_94600414	0	94600414	T	A
2	chr2_94614495	0	94614495	A	T
2	chr2_94615000	0	94615000	G	C
2	chr2_94636413	0	94636413	G	A
2	chr2_94640252	0	94640252	T	C
2	chr2_94656228	0	94656228	A	G
2	chr2_94664215	0	94664215	A	G
2	chr2_94671750	0	94671750	T	G
2	chr2_94672320	0	94672320	C	T
2	chr2_94679687	0	94679687	G	A
2	chr2_94685388	0	94685388	C	T
2	chr2_94689068	0	94689068	T	C
2	chr2_94696477	0	94696477	C	T
2	chr2_94701395	0	94701395	T	C
2	chr2_94712398	0	94712398	T	C
2	chr2_94716560	0	94716560	A	G
2	chr2_94723699	0	94723699	C	T
2	chr2_94757116	0	94757116	G	T
2	chr2_94777452	0	94777452	A	T
2	chr2_94780131	0	94780131	A	C
2	chr2_94788193	0	94788193	A	G
2	chr2_94793069	0	94793069	G	A
2	chr2_94804186	0	94804186	A	G
2	chr2_94805684	0	94805684	G	A
2	chr2_94807014	0	94807014	G	C
2	chr2_94808282	0	94808282	G	A
2	chr2_94812768	0	94812768	G	C
2	chr2_94820801	0	94820801	T	C
2	chr2_94821522	0	94821522	C	A
2	chr2_94827221	0	94827221	G	T
2	chr2_94841669	0	94841669	G	C
2	chr2_94851480	0	94851480	T	G
2	chr2_94858977	0	94858977	G	A
2	chr2_94860246	0	94860246	G	C
2	chr2_94865784	0	94865784	A	G
2	chr2_94875131	0	94875131	C	T
2	chr2_94881909	0	94881909	G	A
2	chr2_94887947	0	94887947	G	C
2	chr2_94903560	0	94903560	A	C
2	chr2_94919391	0	94919391	A	G
2	chr2_94919436	0	94919436	A	G
2	chr2_94946441	0	94946441	C	T
2	chr2_94949333	0	94949333	G	A
2	chr2_94951874	0	94951874	G	T
2	chr2_94951994	0	94951994	C	A
2	chr2_94960122	0	94960122	T	C
2	chr2_94960168	0	94960168	A	G
2	chr2_94961192	0	94961192	G	C
2	chr2_94963444	0	94963444	G	A
2	chr2_94981667	0	94981667	G	A
2	chr2_94984893	0	94984893	C	T
2	chr2_95012992	0	95012992	C	T
2	chr2_95013544	0	95013544	T	A
2	chr2_95033569	0	95033569	A	G
2	chr2_95035230	0	95035230	G	A
2	chr2_95035834	0	95035834	T	C
2	chr2_95035845	0	95035845	C	T
2	chr2_95048969	0	95048969	A	G
2	chr2_95051369	0	95051369	G	A
2	chr2_95058226	0	95058226	T	C
2	chr2_95077716	0	95077716	T	A
2	chr2_95087261	0	95087261	C	A
2	chr2_95092524	0	95092524	A	G
2	chr2_95102077	0	95102077	A	G
2	chr2_95107113	0	95107113	C	T
2	chr2_95107347	0	95107347	A	T
2	chr2_95112208	0	95112208	C	A
2	chr2_95115253	0	95115253	C	T
2	chr2_95115435	0	95115435	A	T
2	chr2_95124492	0	95124492	C	A
2	chr2_95129508	0	95129508	G	A
2	chr2_95136705	0	95136705	G	A
2	chr2_95141682	0	95141682	C	T
2	chr2_95145746	0	95145746	T	C
2	chr2_95172675	0	95172675	T	G
2	chr2_95193308	0	95193308	A	G
2	chr2_95201372	0	95201372	C	T
2	chr2_95203478	0	95203478	A	G
2	chr2_95209878	0	95209878	G	C
2	chr2_95209970	0	95209970	T	C
2	chr2_95219920	0	95219920	C	T
2	chr2_95229251	0	95229251	C	T
2	chr2_95233366	0	95233366	A	G
2	chr2_95236357	0	95236357	G	C
2	chr2_95241126	0	95241126	A	G
2	chr2_95248899	0	95248899	C	T
2	chr2_95254148	0	95254148	A	G
2	chr2_95256538	0	95256538	T	C
2	chr2_95263251	0	95263251	T	C
2	chr2_95266305	0	95266305	T	C
2	chr2_95275590	0	95275590	C	A
2	chr2_95299623	0	95299623	C	T
2	chr2_95300581	0	95300581	A	G
2	chr2_95318235	0	95318235	A	G
2	chr2_95335907	0	95335907	A	G
2	chr2_95340413	0	95340413	G	A
2	chr2_95342004	0	95342004	G	A
2	chr2_95357354	0	95357354	A	G
2	chr2_95359077	0	95359077	A	G
2	chr2_95362054	0	95362054	T	C
2	chr2_95381688	0	95381688	C	T
2	chr2_95382706	0	95382706	A	G
2	chr2_95384578	0	95384578	T	C
2	chr2_95386621	0	95386621	G	A
2	chr2_95388389	0	95388389	A	G
2	chr2_95390536	0	95390536	T	G
2	chr2_95417632	0	95417632	G	C
2	chr2_95425844	0	95425844	A	G
2	chr2_95435971	0	95435971	A	G
2	chr2_95437310	0	95437310	G	C
2	chr2_95440090	0	95440090	C	A
2	chr2_95440991	0	95440991	C	T
2	chr2_95443206	0	95443206	G	A
2	chr2_95443322	0	95443322	T	C
2	chr2_95454665	0	95454665	T	C
2	chr2_95458481	0	95458481	T	C
2	chr2_95466358	0	95466358	G	A
2	chr2_95466951	0	95466951	C	T
2	chr2_95469824	0	95469824	G	A
2	chr2_95476839	0	95476839	G	A
2	chr2_95480617	0	95480617	G	A
2	chr2_95497104	0	95497104	T	C
2	chr2_95498668	0	95498668	G	T
2	chr2_95515045	0	95515045	C	G
2	chr2_95522884	0	95522884	G	A
2	chr2_95524207	0	95524207	T	G
2	chr2_95535912	0	95535912	G	A
2	chr2_95544243	0	95544243	A	C
2	chr2_95554707	0	95554707	C	G
2	chr2_95558546	0	95558546	A	G
2	chr2_95562430	0	95562430	G	A
2	chr2_95564166	0	95564166	G	C
2	chr2_95568607	0	95568607	G	T
2	chr2_95572631	0	95572631	G	T
2	chr2_95572941	0	95572941	T	C
2	chr2_95573384	0	95573384	G	A
2	chr2_95587345	0	95587345	T	C
2	chr2_95587422	0	95587422	A	G
2	chr2_95592648	0	95592648	T	A
2	chr2_95602289	0	95602289	C	T
2	chr2_95602688	0	95602688	G	A
2	chr2_95604487	0	95604487	C	T
2	chr2_95607307	0	95607307	T	G
2	chr2_95609121	0	95609121	C	G
2	chr2_95619574	0	95619574	G	A
2	chr2_95625773	0	95625773	C	A
2	chr2_95637062	0	95637062	T	G
2	chr2_95641358	0	95641358	T	C
2	chr2_95642823	0	95642823	C	A
2	chr2_95657899	0	95657899	T	C
2	chr2_95665891	0	95665891	C	T
2	chr2_95675759	0	95675759	C	T
2	chr2_95678566	0	95678566	C	T
2	chr2_95679680	0	95679680	C	A
2	chr2_95685018	0	95685018	G	A
2	chr2_95700972	0	95700972	T	C
2	chr2_95731720	0	95731720	T	C
2	chr2_95733688	0	95733688	T	G
2	chr2_95735687	0	95735687	G	T
2	chr2_95746295	0	95746295	C	T
2	chr2_95746518	0	95746518	G	C
2	chr2_95748081	0	95748081	T	C
2	chr2_95771242	0	95771242	A	G
2	chr2_95771656	0	95771656	C	G
2	chr2_95794156	0	95794156	T	C
2	chr2_95800214	0	95800214	C	A
2	chr2_95801147	0	95801147	G	C
2	chr2_95810529	0	95810529	A	G
2	chr2_95825418	0	95825418	C	T
2	chr2_95835040	0	95835040	A	T
2	chr2_95847576	0	95847576	C	A
2	chr2_95864136	0	95864136	T	C
2	chr2_95867311	0	95867311	T	C
2	chr2_95869292	0	95869292	G	A
2	chr2_95871996	0	95871996	G	T
2	chr2_95876686	0	95876686	C	T
2	chr2_95907511	0	95907511	C	T
2	chr2_95921793	0	95921793	G	C
2	chr2_95927834	0	95927834	C	T
2	chr2_95931034	0	95931034	C	T
2	chr2_95937893	0	95937893	T	G
2	chr2_95939905	0	95939905	T	G
2	chr2_95954593	0	95954593	T	C
2	chr2_95959843	0	95959843	A	G
2	chr2_95962733	0	95962733	C	T
2	chr2_95972294	0	95972294	C	G
2	chr2_95979153	0	95979153	T	C
2	chr2_95979209	0	95979209	T	C
2	chr2_95986211	0	95986211	A	G
2	chr2_95997356	0	95997356	G	A
2	chr2_95999774	0	95999774	G	A
2	chr2_96000466	0	96000466	A	G
2	chr2_96006293	0	96006293	G	A
2	chr2_96007141	0	96007141	C	T
2	chr2_96030317	0	96030317	G	A
2	chr2_96030724	0	96030724	G	A
2	chr2_96042254	0	96042254	T	G
2	chr2_96044926	0	96044926	A	G
2	chr2_96064388	0	96064388	T	C
2	chr2_96068746	0	96068746	C	T
2	chr2_96070547	0	96070547	A	G
2	chr2_96091283	0	96091283	A	G
2	chr2_96100287	0	96100287	T	C
2	chr2_96104013	0	96104013	C	G
2	chr2_96105447	0	96105447	G	A
2	chr2_96108382	0	96108382	T	C
2	chr2_96120045	0	96120045	G	A
2	chr2_96121816	0	96121816	T	C
2	chr2_96123807	0	96123807	G	C
2	chr2_96129292	0	96129292	G	A
2	chr2_96129379	0	96129379	T	C
2	chr2_96160657	0	96160657	G	C
2	chr2_96163226	0	96163226	C	T
2	chr2_96164504	0	96164504	A	G
2	chr2_96166023	0	96166023	A	G
2	chr2_96168479	0	96168479	G	A
2	chr2_96170251	0	96170251	G	A
2	chr2_96186383	0	96186383	T	C
2	chr2_96196134	0	96196134	T	C
2	chr2_96209986	0	96209986	C	G
2	chr2_96220751	0	96220751	C	T
2	chr2_96221497	0	96221497	A	C
2	chr2_96221622	0	96221622	C	A
2	chr2_96232625	0	96232625	G	A
2	chr2_96233882	0	96233882	T	C
2	chr2_96242492	0	96242492	A	G
2	chr2_96256874	0	96256874	C	T
2	chr2_96267491	0	96267491	G	A
2	chr2_96271675	0	96271675	A	C
2	chr2_96276589	0	96276589	A	G
2	chr2_96276766	0	96276766	A	G
2	chr2_96277106	0	96277106	T	C
2	chr2_96289075	0	96289075	T	A
2	chr2_96298426	0	96298426	G	A
2	chr2_96302870	0	96302870	A	G
2	chr2_96312972	0	96312972	T	C
2	chr2_96319346	0	96319346	A	T
2	chr2_96326310	0	96326310	A	G
2	chr2_96328820	0	96328820	G	C
2	chr2_96330409	0	96330409	T	C
2	chr2_96335047	0	96335047	T	G
2	chr2_96344895	0	96344895	T	C
2	chr2_96346458	0	96346458	T	G
2	chr2_96372501	0	96372501	G	C
2	chr2_96376912	0	96376912	A	C
2	chr2_96381629	0	96381629	A	G
2	chr2_96389806	0	96389806	T	G
2	chr2_96398060	0	96398060	C	T
2	chr2_96398162	0	96398162	C	T
2	chr2_96403765	0	96403765	C	T
2	chr2_96406395	0	96406395	A	G
2	chr2_96411505	0	96411505	C	T
2	chr2_96412652	0	96412652	T	C
2	chr2_96418264	0	96418264	T	C
2	chr2_96420754	0	96420754	G	A
2	chr2_96429028	0	96429028	T	C
2	chr2_96430334	0	96430334	C	T
2	chr2_96430763	0	96430763	A	G
2	chr2_96431935	0	96431935	C	T
2	chr2_96434136	0	96434136	A	G
2	chr2_96435314	0	96435314	T	G
2	chr2_96435382	0	96435382	G	A
2	chr2_96440764	0	96440764	A	G
2	chr2_96444429	0	96444429	T	C
2	chr2_96450706	0	96450706	T	G
2	chr2_96458648	0	96458648	T	A
2	chr2_96465394	0	96465394	C	A
2	chr2_96489427	0	96489427	A	G
2	chr2_96495121	0	96495121	T	C
2	chr2_96505321	0	96505321	C	A
2	chr2_96505326	0	96505326	G	A
2	chr2_96511518	0	96511518	T	C
2	chr2_96548999	0	96548999	A	G
2	chr2_96549094	0	96549094	A	G
2	chr2_96554001	0	96554001	G	A
2	chr2_96564743	0	96564743	A	G
2	chr2_96564811	0	96564811	T	G
2	chr2_96592700	0	96592700	T	C
2	chr2_96594159	0	96594159	T	C
2	chr2_96595006	0	96595006	C	A
2	chr2_96598274	0	96598274	T	C
2	chr2_96601481	0	96601481	C	T
2	chr2_96615228	0	96615228	G	A
2	chr2_96621663	0	96621663	C	T
2	chr2_96632466	0	96632466	T	C
2	chr2_96636908	0	96636908	G	C
2	chr2_96640598	0	96640598	C	T
2	chr2_96641565	0	96641565	C	A
2	chr2_96648534	0	96648534	A	G
2	chr2_96656159	0	96656159	A	G
2	chr2_96660475	0	96660475	A	G
2	chr2_96663046	0	96663046	T	A
2	chr2_96663655	0	96663655	A	C
2	chr2_96670750	0	96670750	A	G
2	chr2_96681614	0	96681614	C	T
2	chr2_96689793	0	96689793	T	C
2	chr2_96693685	0	96693685	T	G
2	chr2_96695126	0	96695126	A	G
2	chr2_96706259	0	96706259	T	G
2	chr2_96711432	0	96711432	G	A
2	chr2_96737603	0	96737603	C	T
2	chr2_96738181	0	96738181	C	G
2	chr2_96738563	0	96738563	C	G
2	chr2_96742169	0	96742169	T	A
2	chr2_96750811	0	96750811	C	G
2	chr2_96774700	0	96774700	G	A
2	chr2_96807954	0	96807954	A	G
2	chr2_96816932	0	96816932	T	C
2	chr2_96824211	0	96824211	C	T
2	chr2_96824402	0	96824402	C	T
2	chr2_96835121	0	96835121	A	G
2	chr2_96836474	0	96836474	T	C
2	chr2_96840296	0	96840296	G	A
2	chr2_96841905	0	96841905	A	G
2	chr2_96846307	0	96846307	C	T
2	chr2_96849539	0	96849539	T	C
2	chr2_96850824	0	96850824	A	C
2	chr2_96854995	0	96854995	C	T
2	chr2_96857981	0	96857981	C	T
2	chr2_96871723	0	96871723	C	G
2	chr2_96872082	0	96872082	T	C
2	chr2_96873610	0	96873610	T	C
2	chr2_96874730	0	96874730	A	G
2	chr2_96877843	0	96877843	G	A
2	chr2_96878075	0	96878075	T	A
2	chr2_96882167	0	96882167	T	C
2	chr2_96884559	0	96884559	C	T
2	chr2_96892739	0	96892739	T	C
2	chr2_96897236	0	96897236	G	A
2	chr2_96898958	0	96898958	C	T
2	chr2_96911778	0	96911778	T	C
2	chr2_96919701	0	96919701	T	A
2	chr2_96927287	0	96927287	T	C
2	chr2_96935287	0	96935287	T	C
2	chr2_96936408	0	96936408	T	C
2	chr2_96946245	0	96946245	C	T
2	chr2_96951221	0	96951221	C	T
2	chr2_96952438	0	96952438	C	A
2	chr2_96961469	0	96961469	C	A
2	chr2_96985157	0	96985157	A	C
2	chr2_96987634	0	96987634	G	A
2	chr2_96996314	0	96996314	G	C
2	chr2_97013783	0	97013783	C	A
2	chr2_97018167	0	97018167	T	G
2	chr2_97022484	0	97022484	G	A
2	chr2_97023224	0	97023224	T	C
2	chr2_97027909	0	97027909	A	C
2	chr2_97030302	0	97030302	G	A
2	chr2_97033656	0	97033656	G	C
2	chr2_97036303	0	97036303	T	C
2	chr2_97049018	0	97049018	T	G
2	chr2_97052367	0	97052367	G	A
2	chr2_97062001	0	97062001	A	C
2	chr2_97068059	0	97068059	A	G
2	chr2_97070076	0	97070076	A	G
2	chr2_97077332	0	97077332	C	T
2	chr2_97105769	0	97105769	G	C
2	chr2_97109743	0	97109743	A	G
2	chr2_97112836	0	97112836	A	T
2	chr2_97125168	0	97125168	C	G
2	chr2_97136249	0	97136249	G	A
2	chr2_97154125	0	97154125	A	T
2	chr2_97159778	0	97159778	C	T
2	chr2_97169238	0	97169238	A	C
2	chr2_97180596	0	97180596	T	A
2	chr2_97183322	0	97183322	G	A
2	chr2_97184606	0	97184606	A	G
2	chr2_97186628	0	97186628	G	T
2	chr2_97192960	0	97192960	G	T
2	chr2_97206905	0	97206905	G	A
2	chr2_97209603	0	97209603	C	T
2	chr2_97211620	0	97211620	C	T
2	chr2_97213187	0	97213187	G	A
2	chr2_97215781	0	97215781	A	G
2	chr2_97216203	0	97216203	T	C
2	chr2_97221215	0	97221215	G	A
2	chr2_97229887	0	97229887	T	G
2	chr2_97238253	0	97238253	A	G
2	chr2_97239189	0	97239189	C	T
2	chr2_97243924	0	97243924	A	G
2	chr2_97259959	0	97259959	A	C
2	chr2_97284219	0	97284219	G	A
2	chr2_97286114	0	97286114	T	C
2	chr2_97292277	0	97292277	A	T
2	chr2_97296614	0	97296614	G	A
2	chr2_97302554	0	97302554	T	C
2	chr2_97319881	0	97319881	T	C
2	chr2_97329656	0	97329656	T	C
2	chr2_97338292	0	97338292	C	T
2	chr2_97340732	0	97340732	C	T
2	chr2_97343161	0	97343161	C	G
2	chr2_97343412	0	97343412	T	C
2	chr2_97351837	0	97351837	T	G
2	chr2_97354170	0	97354170	G	T
2	chr2_97354180	0	97354180	A	G
2	chr2_97390552	0	97390552	C	A
2	chr2_97390872	0	97390872	T	G
2	chr2_97410364	0	97410364	C	A
2	chr2_97411086	0	97411086	T	G
2	chr2_97412133	0	97412133	A	G
2	chr2_97433869	0	97433869	G	A
2	chr2_97438174	0	97438174	T	C
2	chr2_97454184	0	97454184	A	T
2	chr2_97461316	0	97461316	G	A
2	chr2_97468056	0	97468056	C	T
2	chr2_97469276	0	97469276	T	C
2	chr2_97470775	0	97470775	C	A
2	chr2_97473473	0	97473473	T	C
2	chr2_97475054	0	97475054	G	A
2	chr2_97477057	0	97477057	A	T
2	chr2_97486630	0	97486630	G	A
2	chr2_97487120	0	97487120	A	G
2	chr2_97496350	0	97496350	A	G
2	chr2_97504841	0	97504841	T	C
2	chr2_97515174	0	97515174	G	C
2	chr2_97515713	0	97515713	A	G
2	chr2_97518598	0	97518598	G	C
2	chr2_97527576	0	97527576	T	C
2	chr2_97531854	0	97531854	T	C
2	chr2_97552790	0	97552790	A	G
2	chr2_97561838	0	97561838	C	T
2	chr2_97574716	0	97574716	G	A
2	chr2_97574966	0	97574966	C	T
2	chr2_97578753	0	97578753	C	A
2	chr2_97579151	0	97579151	A	G
2	chr2_97581035	0	97581035	T	C
2	chr2_97581122	0	97581122	A	G
2	chr2_97584732	0	97584732	C	A
2	chr2_97586521	0	97586521	C	A
2	chr2_97590610	0	97590610	A	G
2	chr2_97593432	0	97593432	G	A
2	chr2_97599182	0	97599182	G	A
2	chr2_97600082	0	97600082	C	T
2	chr2_97606529	0	97606529	A	C
2	chr2_97609931	0	97609931	T	C
2	chr2_97610536	0	97610536	A	C
2	chr2_97610572	0	97610572	T	C
2	chr2_97621319	0	97621319	G	A
2	chr2_97621441	0	97621441	C	T
2	chr2_97628271	0	97628271	G	C
2	chr2_97630664	0	97630664	A	G
2	chr2_97636093	0	97636093	A	T
2	chr2_97643090	0	97643090	T	C
2	chr2_97653708	0	97653708	C	T
2	chr2_97669817	0	97669817	C	T
2	chr2_97673782	0	97673782	C	T
2	chr2_97701540	0	97701540	G	A
2	chr2_97705951	0	97705951	A	C
2	chr2_97714539	0	97714539	C	G
2	chr2_97722278	0	97722278	G	T
2	chr2_97730563	0	97730563	G	T
2	chr2_97744028	0	97744028	A	G
2	chr2_97745840	0	97745840	A	T
2	chr2_97752099	0	97752099	C	G
2	chr2_97753060	0	97753060	T	C
2	chr2_97760314	0	97760314	G	A
2	chr2_97781604	0	97781604	T	G
2	chr2_97782754	0	97782754	T	G
2	chr2_97784420	0	97784420	C	T
2	chr2_97786234	0	97786234	G	A
2	chr2_97799030	0	97799030	C	T
2	chr2_97802131	0	97802131	A	G
2	chr2_97802697	0	97802697	T	C
2	chr2_97807713	0	97807713	A	G
2	chr2_97827390	0	97827390	G	A
2	chr2_97830396	0	97830396	A	G
2	chr2_97842429	0	97842429	C	T
2	chr2_97843771	0	97843771	G	A
2	chr2_97846639	0	97846639	C	G
2	chr2_97852442	0	97852442	A	G
2	chr2_97868293	0	97868293	A	C
2	chr2_97874484	0	97874484	A	T
2	chr2_97880317	0	97880317	A	G
2	chr2_97888018	0	97888018	C	A
2	chr2_97907069	0	97907069	T	C
2	chr2_97929824	0	97929824	G	T
2	chr2_97938323	0	97938323	T	G
2	chr2_97938944	0	97938944	T	G
2	chr2_97939380	0	97939380	T	G
2	chr2_97970544	0	97970544	A	G
2	chr2_97976450	0	97976450	A	T
2	chr2_97992955	0	97992955	G	A
2	chr2_98000316	0	98000316	G	C
2	chr2_98003304	0	98003304	T	C
2	chr2_98013349	0	98013349	A	G
2	chr2_98015666	0	98015666	A	G
2	chr2_98023764	0	98023764	C	T
2	chr2_98025558	0	98025558	A	T
2	chr2_98029960	0	98029960	C	T
2	chr2_98036646	0	98036646	C	T
2	chr2_98041895	0	98041895	C	T
2	chr2_98046357	0	98046357	G	A
2	chr2_98050713	0	98050713	A	G
2	chr2_98055655	0	98055655	C	T
2	chr2_98069789	0	98069789	T	C
2	chr2_98077987	0	98077987	C	T
2	chr2_98080436	0	98080436	T	C
2	chr2_98092335	0	98092335	A	G
2	chr2_98096735	0	98096735	A	C
2	chr2_98098372	0	98098372	A	G
2	chr2_98099778	0	98099778	G	A
2	chr2_98101695	0	98101695	A	G
2	chr2_98106582	0	98106582	A	C
2	chr2_98112943	0	98112943	G	A
2	chr2_98113373	0	98113373	A	C
2	chr2_98115640	0	98115640	C	A
2	chr2_98132087	0	98132087	T	C
2	chr2_98133318	0	98133318	T	C
2	chr2_98136285	0	98136285	A	C
2	chr2_98148119	0	98148119	A	C
2	chr2_98153629	0	98153629	A	C
2	chr2_98168819	0	98168819	T	C
2	chr2_98171450	0	98171450	C	T
2	chr2_98172662	0	98172662	T	A
2	chr2_98177713	0	98177713	G	T
2	chr2_98191802	0	98191802	A	G
2	chr2_98192150	0	98192150	T	A
2	chr2_98192766	0	98192766	A	G
2	chr2_98209288	0	98209288	T	C
2	chr2_98212801	0	98212801	T	C
2	chr2_98212855	0	98212855	T	C
2	chr2_98216725	0	98216725	A	C
2	chr2_98222289	0	98222289	G	A
2	chr2_98226407	0	98226407	G	A
2	chr2_98227513	0	98227513	C	T
2	chr2_98227961	0	98227961	T	A
2	chr2_98232895	0	98232895	G	A
2	chr2_98233103	0	98233103	T	C
2	chr2_98271515	0	98271515	A	G
2	chr2_98293359	0	98293359	G	C
2	chr2_98297041	0	98297041	G	A
2	chr2_98298903	0	98298903	T	C
2	chr2_98301871	0	98301871	G	A
2	chr2_98304410	0	98304410	C	T
2	chr2_98305832	0	98305832	A	G
2	chr2_98309417	0	98309417	A	G
2	chr2_98332237	0	98332237	C	A
2	chr2_98334651	0	98334651	G	C
2	chr2_98335195	0	98335195	G	A
2	chr2_98339619	0	98339619	T	C
2	chr2_98339866	0	98339866	C	T
2	chr2_98350604	0	98350604	C	A
2	chr2_98352473	0	98352473	T	G
2	chr2_98355027	0	98355027	G	A
2	chr2_98355669	0	98355669	G	A
2	chr2_98356820	0	98356820	C	G
2	chr2_98360400	0	98360400	T	G
2	chr2_98360761	0	98360761	C	T
2	chr2_98363286	0	98363286	T	C
2	chr2_98387712	0	98387712	A	T
2	chr2_98389439	0	98389439	G	A
2	chr2_98390049	0	98390049	T	C
2	chr2_98391324	0	98391324	C	T
2	chr2_98409153	0	98409153	G	A
2	chr2_98419345	0	98419345	A	G
2	chr2_98422717	0	98422717	A	C
2	chr2_98423087	0	98423087	C	A
2	chr2_98423159	0	98423159	T	C
2	chr2_98424706	0	98424706	T	C
2	chr2_98431250	0	98431250	C	T
2	chr2_98446408	0	98446408	T	C
2	chr2_98465717	0	98465717	G	A
2	chr2_98475068	0	98475068	A	T
2	chr2_98493974	0	98493974	A	G
2	chr2_98511316	0	98511316	A	G
2	chr2_98528964	0	98528964	G	T
2	chr2_98538133	0	98538133	A	G
2	chr2_98551638	0	98551638	T	C
2	chr2_98559736	0	98559736	C	G
2	chr2_98574727	0	98574727	T	C
2	chr2_98621720	0	98621720	T	C
2	chr2_98626985	0	98626985	A	G
2	chr2_98628396	0	98628396	A	T
2	chr2_98631169	0	98631169	T	C
2	chr2_98632769	0	98632769	G	T
2	chr2_98639484	0	98639484	C	T
2	chr2_98644812	0	98644812	T	C
2	chr2_98644908	0	98644908	C	T
2	chr2_98661574	0	98661574	G	C
2	chr2_98684782	0	98684782	T	C
2	chr2_98701311	0	98701311	A	G
2	chr2_98706489	0	98706489	C	G
2	chr2_98713333	0	98713333	C	G
2	chr2_98714239	0	98714239	A	G
2	chr2_98725317	0	98725317	A	G
2	chr2_98725929	0	98725929	G	C
2	chr2_98741305	0	98741305	T	A
2	chr2_98745956	0	98745956	T	C
2	chr2_98746233	0	98746233	A	G
2	chr2_98750223	0	98750223	C	T
2	chr2_98753533	0	98753533	G	T
2	chr2_98764331	0	98764331	C	G
2	chr2_98764332	0	98764332	A	G
2	chr2_98772206	0	98772206	G	A
2	chr2_98772699	0	98772699	A	G
2	chr2_98780226	0	98780226	A	G
2	chr2_98780585	0	98780585	A	G
2	chr2_98782401	0	98782401	A	G
2	chr2_98784798	0	98784798	C	G
2	chr2_98786907	0	98786907	G	C
2	chr2_98788222	0	98788222	T	C
2	chr2_98794237	0	98794237	C	T
2	chr2_98803745	0	98803745	C	T
2	chr2_98810266	0	98810266	G	C
2	chr2_98811315	0	98811315	A	G
2	chr2_98818499	0	98818499	A	G
2	chr2_98827315	0	98827315	T	C
2	chr2_98828259	0	98828259	C	T
2	chr2_98841914	0	98841914	T	C
2	chr2_98843367	0	98843367	G	A
2	chr2_98853990	0	98853990	C	T
2	chr2_98856030	0	98856030	T	C
2	chr2_98882623	0	98882623	A	G
2	chr2_98899782	0	98899782	G	C
2	chr2_98902344	0	98902344	C	T
2	chr2_98909051	0	98909051	A	G
2	chr2_98909145	0	98909145	G	A
2	chr2_98917920	0	98917920	G	C
2	chr2_98918763	0	98918763	C	T
2	chr2_98937295	0	98937295	T	C
2	chr2_98945948	0	98945948	T	C
2	chr2_98952448	0	98952448	A	T
2	chr2_98958599	0	98958599	G	A
2	chr2_98967663	0	98967663	G	A
2	chr2_98981621	0	98981621	A	G
2	chr2_98984726	0	98984726	G	C
2	chr2_98988766	0	98988766	A	G
2	chr2_99034016	0	99034016	G	C
2	chr2_99038150	0	99038150	T	C
2	chr2_99043643	0	99043643	C	T
2	chr2_99043804	0	99043804	G	A
2	chr2_99044368	0	99044368	C	T
2	chr2_99047115	0	99047115	T	C
2	chr2_99054376	0	99054376	G	C
2	chr2_99056524	0	99056524	A	C
2	chr2_99063316	0	99063316	C	T
2	chr2_99065919	0	99065919	T	A
2	chr2_99071267	0	99071267	G	T
2	chr2_99081629	0	99081629	T	C
2	chr2_99083510	0	99083510	A	T
2	chr2_99099692	0	99099692	T	C
2	chr2_99104735	0	99104735	T	G
2	chr2_99109446	0	99109446	A	G
2	chr2_99109805	0	99109805	C	T
2	chr2_99112353	0	99112353	A	G
2	chr2_99122002	0	99122002	C	T
2	chr2_99123429	0	99123429	A	G
2	chr2_99127340	0	99127340	G	A
2	chr2_99133342	0	99133342	T	C
2	chr2_99138913	0	99138913	C	T
2	chr2_99155556	0	99155556	C	T
2	chr2_99159056	0	99159056	G	A
2	chr2_99161221	0	99161221	C	T
2	chr2_99164160	0	99164160	T	C
2	chr2_99176741	0	99176741	T	C
2	chr2_99178857	0	99178857	A	G
2	chr2_99190566	0	99190566	G	A
2	chr2_99191451	0	99191451	A	G
2	chr2_99197730	0	99197730	T	A
2	chr2_99199183	0	99199183	C	T
2	chr2_99213759	0	99213759	T	C
2	chr2_99214658	0	99214658	C	T
2	chr2_99214697	0	99214697	G	A
2	chr2_99224921	0	99224921	G	A
2	chr2_99227575	0	99227575	T	C
2	chr2_99230601	0	99230601	T	C
2	chr2_99230931	0	99230931	T	C
2	chr2_99231380	0	99231380	C	T
2	chr2_99231699	0	99231699	A	G
2	chr2_99234149	0	99234149	T	C
2	chr2_99238124	0	99238124	T	C
2	chr2_99242974	0	99242974	T	C
2	chr2_99248224	0	99248224	C	T
2	chr2_99248552	0	99248552	T	C
2	chr2_99250500	0	99250500	A	G
2	chr2_99254187	0	99254187	C	T
2	chr2_99258563	0	99258563	G	A
2	chr2_99266459	0	99266459	C	T
2	chr2_99269376	0	99269376	C	G
2	chr2_99274604	0	99274604	G	A
2	chr2_99275206	0	99275206	A	G
2	chr2_99283365	0	99283365	T	C
2	chr2_99286013	0	99286013	G	A
2	chr2_99288241	0	99288241	C	T
2	chr2_99295025	0	99295025	A	G
2	chr2_99305834	0	99305834	T	C
2	chr2_99310732	0	99310732	A	G
2	chr2_99313176	0	99313176	T	C
2	chr2_99319415	0	99319415	T	C
2	chr2_99320491	0	99320491	G	T
2	chr2_99323882	0	99323882	C	G
2	chr2_99338625	0	99338625	C	A
2	chr2_99355803	0	99355803	A	G
2	chr2_99360449	0	99360449	A	G
2	chr2_99368221	0	99368221	A	G
2	chr2_99369248	0	99369248	A	T
2	chr2_99370058	0	99370058	G	T
2	chr2_99398663	0	99398663	T	G
2	chr2_99398810	0	99398810	G	A
2	chr2_99401454	0	99401454	C	T
2	chr2_99404914	0	99404914	G	A
2	chr2_99408533	0	99408533	C	T
2	chr2_99420974	0	99420974	G	A
2	chr2_99429209	0	99429209	A	C
2	chr2_99430278	0	99430278	T	G
2	chr2_99430498	0	99430498	C	G
2	chr2_99440012	0	99440012	A	C
2	chr2_99440640	0	99440640	T	C
2	chr2_99445862	0	99445862	C	T
2	chr2_99449862	0	99449862	A	T
2	chr2_99458379	0	99458379	C	T
2	chr2_99459094	0	99459094	T	C
2	chr2_99468420	0	99468420	C	G
2	chr2_99476619	0	99476619	C	A
2	chr2_99476994	0	99476994	A	T
2	chr2_99487574	0	99487574	T	A
2	chr2_99488286	0	99488286	C	T
2	chr2_99488477	0	99488477	C	G
2	chr2_99492375	0	99492375	A	G
2	chr2_99493730	0	99493730	A	G
2	chr2_99496452	0	99496452	G	A
2	chr2_99504425	0	99504425	T	C
2	chr2_99519461	0	99519461	T	C
2	chr2_99522204	0	99522204	G	A
2	chr2_99526666	0	99526666	C	T
2	chr2_99532066	0	99532066	T	C
2	chr2_99547031	0	99547031	G	A
2	chr2_99548275	0	99548275	G	C
2	chr2_99550771	0	99550771	A	C
2	chr2_99553510	0	99553510	T	C
2	chr2_99564013	0	99564013	G	A
2	chr2_99578790	0	99578790	G	A
2	chr2_99582900	0	99582900	A	G
2	chr2_99583131	0	99583131	C	T
2	chr2_99583687	0	99583687	G	A
2	chr2_99595889	0	99595889	C	T
2	chr2_99596632	0	99596632	T	G
2	chr2_99608240	0	99608240	G	A
2	chr2_99611587	0	99611587	T	G
2	chr2_99621254	0	99621254	A	G
2	chr2_99628838	0	99628838	T	A
2	chr2_99634450	0	99634450	C	T
2	chr2_99645059	0	99645059	G	A
2	chr2_99648383	0	99648383	C	G
2	chr2_99649284	0	99649284	T	C
2	chr2_99656549	0	99656549	G	T
2	chr2_99663674	0	99663674	A	G
2	chr2_99665274	0	99665274	T	C
2	chr2_99675055	0	99675055	A	T
2	chr2_99678961	0	99678961	G	A
2	chr2_99683122	0	99683122	C	T
2	chr2_99683294	0	99683294	G	C
2	chr2_99686363	0	99686363	C	G
2	chr2_99686367	0	99686367	C	T
2	chr2_99697964	0	99697964	G	A
2	chr2_99702953	0	99702953	T	G
2	chr2_99709804	0	99709804	G	A
2	chr2_99710708	0	99710708	A	T
2	chr2_99712722	0	99712722	T	A
2	chr2_99713377	0	99713377	T	C
2	chr2_99738082	0	99738082	A	G
2	chr2_99739374	0	99739374	C	T
2	chr2_99742282	0	99742282	C	G
2	chr2_99750956	0	99750956	A	C
2	chr2_99758558	0	99758558	A	G
2	chr2_99762530	0	99762530	G	A
2	chr2_99769614	0	99769614	G	A
2	chr2_99770017	0	99770017	C	T
2	chr2_99776226	0	99776226	A	G
2	chr2_99797780	0	99797780	T	C
2	chr2_99800193	0	99800193	T	A
2	chr2_99802646	0	99802646	C	A
2	chr2_99802752	0	99802752	A	T
2	chr2_99804958	0	99804958	A	G
2	chr2_99805342	0	99805342	G	C
2	chr2_99827980	0	99827980	C	T
2	chr2_99832353	0	99832353	A	G
2	chr2_99846998	0	99846998	A	C
2	chr2_99847741	0	99847741	T	C
2	chr2_99857454	0	99857454	G	C
2	chr2_99860934	0	99860934	T	A
2	chr2_99864229	0	99864229	A	C
2	chr2_99864294	0	99864294	G	T
2	chr2_99865553	0	99865553	A	C
2	chr2_99867641	0	99867641	T	G
2	chr2_99869215	0	99869215	C	T
2	chr2_99883083	0	99883083	A	G
2	chr2_99886226	0	99886226	G	C
2	chr2_99895878	0	99895878	C	T
2	chr2_99897270	0	99897270	T	A
2	chr2_99911051	0	99911051	A	G
2	chr2_99915885	0	99915885	G	T
2	chr2_99915984	0	99915984	T	C
2	chr2_99923956	0	99923956	T	C
2	chr2_99927464	0	99927464	C	T
2	chr2_99931259	0	99931259	G	A
2	chr2_99931413	0	99931413	A	G
2	chr2_99961850	0	99961850	T	G
2	chr2_99962214	0	99962214	T	C
2	chr2_99965317	0	99965317	G	A
2	chr2_99967744	0	99967744	G	A
2	chr2_99968038	0	99968038	G	A
2	chr2_99971591	0	99971591	C	G
2	chr2_99973385	0	99973385	A	G
2	chr2_99975377	0	99975377	G	A
2	chr2_99976300	0	99976300	G	A
2	chr2_99978217	0	99978217	G	A
2	chr2_99980967	0	99980967	T	C
2	chr2_99985499	0	99985499	T	C
2	chr2_99985632	0	99985632	C	T
2	chr2_99987255	0	99987255	C	T
2	chr2_99990717	0	99990717	T	G
2	chr2_100007662	0	100007662	C	T
2	chr2_100008148	0	100008148	C	T
2	chr2_100012714	0	100012714	G	A
2	chr2_100018617	0	100018617	A	C
2	chr2_100022573	0	100022573	T	C
2	chr2_100025192	0	100025192	C	G
2	chr2_100029263	0	100029263	T	C
2	chr2_100030605	0	100030605	G	A
2	chr2_100039482	0	100039482	G	A
2	chr2_100039790	0	100039790	G	A
2	chr2_100039979	0	100039979	T	A
2	chr2_100042652	0	100042652	C	T
2	chr2_100042654	0	100042654	T	C
2	chr2_100054061	0	100054061	A	G
2	chr2_100060042	0	100060042	A	G
2	chr2_100061720	0	100061720	G	A
2	chr2_100064158	0	100064158	A	C
2	chr2_100064270	0	100064270	T	G
2	chr2_100064899	0	100064899	A	G
2	chr2_100079141	0	100079141	G	A
2	chr2_100090443	0	100090443	T	C
2	chr2_100112773	0	100112773	A	G
2	chr2_100117103	0	100117103	A	G
2	chr2_100131283	0	100131283	A	C
2	chr2_100149048	0	100149048	G	A
2	chr2_100156682	0	100156682	A	C
2	chr2_100158043	0	100158043	T	A
2	chr2_100160309	0	100160309	C	G
2	chr2_100163655	0	100163655	A	C
2	chr2_100166320	0	100166320	C	A
2	chr2_100168049	0	100168049	C	T
2	chr2_100202154	0	100202154	G	A
2	chr2_100212920	0	100212920	C	G
2	chr2_100213528	0	100213528	G	C
2	chr2_100257344	0	100257344	G	A
2	chr2_100260043	0	100260043	G	A
2	chr2_100260385	0	100260385	G	A
2	chr2_100277816	0	100277816	T	C
2	chr2_100286078	0	100286078	G	A
2	chr2_100288444	0	100288444	T	C
2	chr2_100292463	0	100292463	T	C
2	chr2_100312254	0	100312254	G	A
2	chr2_100313982	0	100313982	C	T
2	chr2_100315366	0	100315366	T	C
2	chr2_100322327	0	100322327	C	G
2	chr2_100328519	0	100328519	T	C
2	chr2_100333055	0	100333055	C	G
2	chr2_100336058	0	100336058	C	A
2	chr2_100336495	0	100336495	T	C
2	chr2_100337716	0	100337716	A	G
2	chr2_100340863	0	100340863	T	A
2	chr2_100342166	0	100342166	A	C
2	chr2_100347683	0	100347683	C	G
2	chr2_100348992	0	100348992	T	C
2	chr2_100360462	0	100360462	C	T
2	chr2_100365559	0	100365559	A	G
2	chr2_100367108	0	100367108	G	A
2	chr2_100370875	0	100370875	A	C
2	chr2_100374249	0	100374249	C	T
2	chr2_100376722	0	100376722	C	A
2	chr2_100378481	0	100378481	A	G
2	chr2_100381731	0	100381731	T	C
2	chr2_100383855	0	100383855	C	G
2	chr2_100386688	0	100386688	A	G
2	chr2_100386972	0	100386972	G	C
2	chr2_100387292	0	100387292	C	T
2	chr2_100389557	0	100389557	T	A
2	chr2_100391510	0	100391510	C	T
2	chr2_100410712	0	100410712	T	C
2	chr2_100424567	0	100424567	A	G
2	chr2_100428022	0	100428022	C	G
2	chr2_100428475	0	100428475	A	G
2	chr2_100432546	0	100432546	G	C
2	chr2_100434297	0	100434297	A	C
2	chr2_100438291	0	100438291	C	T
2	chr2_100439717	0	100439717	G	A
2	chr2_100443709	0	100443709	T	C
2	chr2_100456937	0	100456937	G	A
2	chr2_100457461	0	100457461	C	A
2	chr2_100469321	0	100469321	T	C
2	chr2_100470034	0	100470034	A	G
2	chr2_100478366	0	100478366	T	C
2	chr2_100482215	0	100482215	T	C
2	chr2_100487440	0	100487440	A	G
2	chr2_100494325	0	100494325	G	A
2	chr2_100498517	0	100498517	T	C
2	chr2_100502722	0	100502722	C	G
2	chr2_100505769	0	100505769	T	C
2	chr2_100507197	0	100507197	G	A
2	chr2_100509114	0	100509114	G	A
2	chr2_100510211	0	100510211	T	C
2	chr2_100515204	0	100515204	C	T
2	chr2_100516693	0	100516693	T	A
2	chr2_100520993	0	100520993	C	T
2	chr2_100528674	0	100528674	T	G
2	chr2_100539439	0	100539439	G	A
2	chr2_100540509	0	100540509	C	T
2	chr2_100568505	0	100568505	C	G
2	chr2_100568851	0	100568851	C	T
2	chr2_100575353	0	100575353	T	C
2	chr2_100582762	0	100582762	C	G
2	chr2_100603154	0	100603154	G	A
2	chr2_100603788	0	100603788	G	T
2	chr2_100604942	0	100604942	A	G
2	chr2_100606055	0	100606055	C	T
2	chr2_100612329	0	100612329	A	G
2	chr2_100625616	0	100625616	A	G
2	chr2_100635715	0	100635715	T	G
2	chr2_100646968	0	100646968	T	C
2	chr2_100652433	0	100652433	T	C
2	chr2_100659804	0	100659804	C	T
2	chr2_100662764	0	100662764	A	C
2	chr2_100663089	0	100663089	T	C
2	chr2_100679078	0	100679078	A	G
2	chr2_100680529	0	100680529	C	A
2	chr2_100682883	0	100682883	C	T
2	chr2_100684210	0	100684210	T	C
2	chr2_100684237	0	100684237	T	A
2	chr2_100688112	0	100688112	T	A
2	chr2_100692436	0	100692436	G	A
2	chr2_100692945	0	100692945	T	C
2	chr2_100701625	0	100701625	T	C
2	chr2_100704673	0	100704673	C	T
2	chr2_100716980	0	100716980	T	C
2	chr2_100717587	0	100717587	A	G
2	chr2_100721375	0	100721375	C	T
2	chr2_100723761	0	100723761	C	T
2	chr2_100729941	0	100729941	A	G
2	chr2_100729945	0	100729945	T	C
2	chr2_100730672	0	100730672	A	G
2	chr2_100734650	0	100734650	A	G
2	chr2_100752354	0	100752354	C	T
2	chr2_100756699	0	100756699	C	T
2	chr2_100758373	0	100758373	A	G
2	chr2_100760566	0	100760566	A	G
2	chr2_100765995	0	100765995	C	T
2	chr2_100766584	0	100766584	T	C
2	chr2_100777481	0	100777481	G	A
2	chr2_100786331	0	100786331	T	C
2	chr2_100789432	0	100789432	G	A
2	chr2_100793273	0	100793273	A	C
2	chr2_100816293	0	100816293	C	T
2	chr2_100839660	0	100839660	C	A
2	chr2_100853720	0	100853720	G	C
2	chr2_100855938	0	100855938	C	A
2	chr2_100886232	0	100886232	A	G
2	chr2_100886815	0	100886815	A	T
2	chr2_100897600	0	100897600	A	G
2	chr2_100906766	0	100906766	T	C
2	chr2_100908544	0	100908544	A	G
2	chr2_100910602	0	100910602	T	C
2	chr2_100954286	0	100954286	A	G
2	chr2_100973807	0	100973807	T	C
2	chr2_100980346	0	100980346	A	G
2	chr2_100984069	0	100984069	A	G
2	chr2_101017820	0	101017820	A	G
2	chr2_101027936	0	101027936	G	A
2	chr2_101035751	0	101035751	T	C
2	chr2_101036159	0	101036159	C	G
2	chr2_101047385	0	101047385	C	G
2	chr2_101056886	0	101056886	T	C
2	chr2_101057487	0	101057487	T	C
2	chr2_101062019	0	101062019	A	G
2	chr2_101063838	0	101063838	A	G
2	chr2_101088671	0	101088671	A	G
2	chr2_101093688	0	101093688	T	C
2	chr2_101112184	0	101112184	G	A
2	chr2_101115108	0	101115108	G	C
2	chr2_101130426	0	101130426	C	T
2	chr2_101139879	0	101139879	C	A
2	chr2_101145384	0	101145384	G	A
2	chr2_101151124	0	101151124	A	G
2	chr2_101167208	0	101167208	C	T
2	chr2_101169972	0	101169972	A	G
2	chr2_101173829	0	101173829	T	C
2	chr2_101181891	0	101181891	A	C
2	chr2_101181957	0	101181957	T	C
2	chr2_101189697	0	101189697	C	T
2	chr2_101197758	0	101197758	T	C
2	chr2_101199242	0	101199242	C	G
2	chr2_101202014	0	101202014	T	G
2	chr2_101202099	0	101202099	G	A
2	chr2_101207411	0	101207411	C	T
2	chr2_101209527	0	101209527	C	T
2	chr2_101226989	0	101226989	A	G
2	chr2_101244572	0	101244572	C	T
2	chr2_101271119	0	101271119	A	G
2	chr2_101272591	0	101272591	A	G
2	chr2_101275947	0	101275947	G	C
2	chr2_101277657	0	101277657	G	T
2	chr2_101279329	0	101279329	G	A
2	chr2_101287709	0	101287709	T	C
2	chr2_101289617	0	101289617	A	T
2	chr2_101290645	0	101290645	C	T
2	chr2_101290758	0	101290758	A	G
2	chr2_101291565	0	101291565	G	T
2	chr2_101322155	0	101322155	A	G
2	chr2_101354453	0	101354453	A	G
2	chr2_101364686	0	101364686	G	A
2	chr2_101371484	0	101371484	C	A
2	chr2_101380104	0	101380104	T	C
2	chr2_101404389	0	101404389	A	C
2	chr2_101410159	0	101410159	T	C
2	chr2_101412214	0	101412214	T	G
2	chr2_101419015	0	101419015	C	G
2	chr2_101424268	0	101424268	G	A
2	chr2_101426503	0	101426503	T	C
2	chr2_101428099	0	101428099	A	T
2	chr2_101437791	0	101437791	T	C
2	chr2_101442824	0	101442824	G	A
2	chr2_101444378	0	101444378	G	A
2	chr2_101448187	0	101448187	T	C
2	chr2_101448969	0	101448969	T	C
2	chr2_101464401	0	101464401	C	T
2	chr2_101470227	0	101470227	T	C
2	chr2_101471502	0	101471502	A	T
2	chr2_101473244	0	101473244	T	C
2	chr2_101491865	0	101491865	G	C
2	chr2_101495276	0	101495276	G	A
2	chr2_101503378	0	101503378	G	A
2	chr2_101515957	0	101515957	C	T
2	chr2_101516619	0	101516619	A	G
2	chr2_101518699	0	101518699	C	A
2	chr2_101524522	0	101524522	T	C
2	chr2_101530484	0	101530484	A	T
2	chr2_101530797	0	101530797	G	A
2	chr2_101537533	0	101537533	G	A
2	chr2_101537877	0	101537877	A	C
2	chr2_101541574	0	101541574	T	C
2	chr2_101546818	0	101546818	A	T
2	chr2_101556431	0	101556431	G	A
2	chr2_101563992	0	101563992	G	A
2	chr2_101565043	0	101565043	A	T
2	chr2_101585777	0	101585777	G	A
2	chr2_101598196	0	101598196	C	A
2	chr2_101599902	0	101599902	A	G
2	chr2_101607792	0	101607792	A	G
2	chr2_101609511	0	101609511	A	G
2	chr2_101610137	0	101610137	C	T
2	chr2_101612174	0	101612174	C	A
2	chr2_101614024	0	101614024	G	T
2	chr2_101619423	0	101619423	A	G
2	chr2_101623340	0	101623340	G	A
2	chr2_101637382	0	101637382	A	G
2	chr2_101659123	0	101659123	A	G
2	chr2_101673604	0	101673604	A	C
2	chr2_101675190	0	101675190	A	C
2	chr2_101679560	0	101679560	T	C
2	chr2_101695987	0	101695987	C	T
2	chr2_101706229	0	101706229	C	T
2	chr2_101706735	0	101706735	G	A
2	chr2_101720048	0	101720048	T	C
2	chr2_101720492	0	101720492	G	A
2	chr2_101726156	0	101726156	T	C
2	chr2_101731375	0	101731375	A	C
2	chr2_101734010	0	101734010	T	C
2	chr2_101748848	0	101748848	G	A
2	chr2_101750144	0	101750144	A	G
2	chr2_101751864	0	101751864	T	C
2	chr2_101755707	0	101755707	C	T
2	chr2_101757456	0	101757456	T	C
2	chr2_101759012	0	101759012	A	G
2	chr2_101761767	0	101761767	A	G
2	chr2_101763680	0	101763680	A	G
2	chr2_101765015	0	101765015	T	C
2	chr2_101766416	0	101766416	G	T
2	chr2_101768498	0	101768498	T	C
2	chr2_101777588	0	101777588	A	T
2	chr2_101788053	0	101788053	A	T
2	chr2_101795614	0	101795614	G	C
2	chr2_101796155	0	101796155	A	C
2	chr2_101813740	0	101813740	T	C
2	chr2_101824229	0	101824229	C	A
2	chr2_101824982	0	101824982	C	T
2	chr2_101825680	0	101825680	A	G
2	chr2_101839175	0	101839175	G	A
2	chr2_101843473	0	101843473	T	C
2	chr2_101859502	0	101859502	G	A
2	chr2_101861174	0	101861174	T	C
2	chr2_101867804	0	101867804	C	T
2	chr2_101876880	0	101876880	T	G
2	chr2_101878677	0	101878677	T	C
2	chr2_101883472	0	101883472	C	T
2	chr2_101888262	0	101888262	G	T
2	chr2_101891144	0	101891144	T	C
2	chr2_101902361	0	101902361	G	A
2	chr2_101904448	0	101904448	T	G
2	chr2_101911355	0	101911355	A	G
2	chr2_101922080	0	101922080	A	G
2	chr2_101946363	0	101946363	C	T
2	chr2_101957779	0	101957779	A	T
2	chr2_101963466	0	101963466	G	C
2	chr2_101963667	0	101963667	G	A
2	chr2_101970611	0	101970611	T	C
2	chr2_101979081	0	101979081	C	T
2	chr2_101979926	0	101979926	C	T
2	chr2_101980670	0	101980670	T	C
2	chr2_101990679	0	101990679	A	T
2	chr2_101993986	0	101993986	G	A
2	chr2_101994890	0	101994890	C	G
2	chr2_101995661	0	101995661	A	G
2	chr2_101997170	0	101997170	T	C
2	chr2_102000089	0	102000089	A	T
2	chr2_102010043	0	102010043	T	G
2	chr2_102018375	0	102018375	A	G
2	chr2_102024464	0	102024464	A	G
2	chr2_102030228	0	102030228	G	A
2	chr2_102034456	0	102034456	A	G
2	chr2_102037076	0	102037076	A	T
2	chr2_102037399	0	102037399	A	G
2	chr2_102037902	0	102037902	C	T
2	chr2_102059436	0	102059436	C	T
2	chr2_102060676	0	102060676	G	A
2	chr2_102071629	0	102071629	C	G
2	chr2_102073305	0	102073305	G	C
2	chr2_102080789	0	102080789	A	G
2	chr2_102082947	0	102082947	G	A
2	chr2_102085906	0	102085906	G	A
2	chr2_102089375	0	102089375	T	C
2	chr2_102093351	0	102093351	C	T
2	chr2_102105658	0	102105658	G	C
2	chr2_102106564	0	102106564	T	G
2	chr2_102110657	0	102110657	A	G
2	chr2_102111688	0	102111688	A	G
2	chr2_102114451	0	102114451	T	G
2	chr2_102117472	0	102117472	A	G
2	chr2_102119357	0	102119357	C	T
2	chr2_102121831	0	102121831	A	G
2	chr2_102124306	0	102124306	T	C
2	chr2_102124988	0	102124988	A	G
2	chr2_102128904	0	102128904	A	G
2	chr2_102145043	0	102145043	C	T
2	chr2_102156728	0	102156728	G	T
2	chr2_102171491	0	102171491	G	A
2	chr2_102181637	0	102181637	G	T
2	chr2_102185176	0	102185176	T	A
2	chr2_102185661	0	102185661	A	C
2	chr2_102190916	0	102190916	A	G
2	chr2_102197768	0	102197768	C	T
2	chr2_102201387	0	102201387	T	G
2	chr2_102205412	0	102205412	A	G
2	chr2_102209858	0	102209858	A	G
2	chr2_102212139	0	102212139	C	T
2	chr2_102212605	0	102212605	G	T
2	chr2_102218527	0	102218527	C	T
2	chr2_102223045	0	102223045	G	C
2	chr2_102226548	0	102226548	T	C
2	chr2_102231984	0	102231984	G	C
2	chr2_102234687	0	102234687	A	G
2	chr2_102236667	0	102236667	G	A
2	chr2_102238195	0	102238195	T	C
2	chr2_102249910	0	102249910	T	C
2	chr2_102257497	0	102257497	G	T
2	chr2_102258712	0	102258712	A	G
2	chr2_102261034	0	102261034	T	C
2	chr2_102281786	0	102281786	G	A
2	chr2_102282900	0	102282900	T	G
2	chr2_102288089	0	102288089	G	C
2	chr2_102288251	0	102288251	C	T
2	chr2_102299318	0	102299318	A	G
2	chr2_102303342	0	102303342	C	A
2	chr2_102303682	0	102303682	T	C
2	chr2_102311160	0	102311160	C	T
2	chr2_102313338	0	102313338	C	T
2	chr2_102316187	0	102316187	T	C
2	chr2_102322366	0	102322366	G	C
2	chr2_102331190	0	102331190	A	G
2	chr2_102333216	0	102333216	G	A
2	chr2_102345658	0	102345658	T	A
2	chr2_102378078	0	102378078	G	T
2	chr2_102378906	0	102378906	C	T
2	chr2_102385685	0	102385685	G	A
2	chr2_102386043	0	102386043	A	G
2	chr2_102387164	0	102387164	G	A
2	chr2_102387824	0	102387824	A	G
2	chr2_102397846	0	102397846	C	A
2	chr2_102400823	0	102400823	T	C
2	chr2_102403113	0	102403113	T	C
2	chr2_102410236	0	102410236	A	G
2	chr2_102415516	0	102415516	G	A
2	chr2_102415751	0	102415751	G	T
2	chr2_102416684	0	102416684	C	T
2	chr2_102422038	0	102422038	T	C
2	chr2_102431906	0	102431906	A	G
2	chr2_102433245	0	102433245	G	A
2	chr2_102434604	0	102434604	T	C
2	chr2_102440360	0	102440360	A	G
2	chr2_102463498	0	102463498	A	C
2	chr2_102476448	0	102476448	T	C
2	chr2_102481671	0	102481671	G	C
2	chr2_102488487	0	102488487	T	C
2	chr2_102493725	0	102493725	T	C
2	chr2_102495758	0	102495758	A	C
2	chr2_102499635	0	102499635	C	G
2	chr2_102508854	0	102508854	T	C
2	chr2_102520094	0	102520094	T	C
2	chr2_102547649	0	102547649	G	A
2	chr2_102554858	0	102554858	C	T
2	chr2_102557490	0	102557490	A	G
2	chr2_102558822	0	102558822	A	G
2	chr2_102567064	0	102567064	A	T
2	chr2_102579311	0	102579311	T	G
2	chr2_102588492	0	102588492	C	T
2	chr2_102594052	0	102594052	A	G
2	chr2_102594976	0	102594976	G	T
2	chr2_102596044	0	102596044	A	G
2	chr2_102603662	0	102603662	G	A
2	chr2_102606938	0	102606938	T	C
2	chr2_102613337	0	102613337	T	G
2	chr2_102615559	0	102615559	C	G
2	chr2_102622027	0	102622027	G	A
2	chr2_102632511	0	102632511	G	A
2	chr2_102636290	0	102636290	C	G
2	chr2_102637831	0	102637831	T	C
2	chr2_102648180	0	102648180	C	T
2	chr2_102649796	0	102649796	G	A
2	chr2_102650977	0	102650977	T	C
2	chr2_102654096	0	102654096	C	T
2	chr2_102658471	0	102658471	T	A
2	chr2_102667492	0	102667492	G	A
2	chr2_102676255	0	102676255	C	T
2	chr2_102684016	0	102684016	T	C
2	chr2_102694958	0	102694958	C	T
2	chr2_102702946	0	102702946	T	C
2	chr2_102707299	0	102707299	G	C
2	chr2_102708416	0	102708416	A	T
2	chr2_102714182	0	102714182	T	G
2	chr2_102722635	0	102722635	T	C
2	chr2_102722730	0	102722730	A	T
2	chr2_102723905	0	102723905	T	C
2	chr2_102724261	0	102724261	T	G
2	chr2_102733074	0	102733074	C	T
2	chr2_102734096	0	102734096	G	T
2	chr2_102734584	0	102734584	T	C
2	chr2_102741239	0	102741239	T	G
2	chr2_102742468	0	102742468	T	G
2	chr2_102744311	0	102744311	G	T
2	chr2_102750283	0	102750283	C	A
2	chr2_102766434	0	102766434	T	C
2	chr2_102769264	0	102769264	A	G
2	chr2_102777990	0	102777990	A	G
2	chr2_102837389	0	102837389	G	A
2	chr2_102840142	0	102840142	T	C
2	chr2_102842415	0	102842415	C	T
2	chr2_102845675	0	102845675	T	C
2	chr2_102858977	0	102858977	T	C
2	chr2_102866359	0	102866359	T	C
2	chr2_102880055	0	102880055	A	T
2	chr2_102881268	0	102881268	T	C
2	chr2_102891719	0	102891719	T	C
2	chr2_102903070	0	102903070	A	C
2	chr2_102910985	0	102910985	T	C
2	chr2_102913565	0	102913565	G	A
2	chr2_102915328	0	102915328	T	C
2	chr2_102927212	0	102927212	C	T
2	chr2_102928061	0	102928061	T	C
2	chr2_102928516	0	102928516	G	A
2	chr2_102936673	0	102936673	T	C
2	chr2_102944330	0	102944330	G	A
2	chr2_102950523	0	102950523	A	G
2	chr2_102954633	0	102954633	T	A
2	chr2_102959862	0	102959862	G	C
2	chr2_102962237	0	102962237	C	T
2	chr2_102962876	0	102962876	G	A
2	chr2_102978979	0	102978979	T	C
2	chr2_102986100	0	102986100	T	C
2	chr2_102986334	0	102986334	T	C
2	chr2_102986487	0	102986487	C	T
2	chr2_102987153	0	102987153	T	C
2	chr2_102991350	0	102991350	T	G
2	chr2_102992991	0	102992991	G	A
2	chr2_102993783	0	102993783	T	C
2	chr2_102993844	0	102993844	C	A
2	chr2_103005874	0	103005874	G	A
2	chr2_103005987	0	103005987	A	G
2	chr2_103011824	0	103011824	G	C
2	chr2_103020333	0	103020333	T	C
2	chr2_103020370	0	103020370	C	A
2	chr2_103022592	0	103022592	A	G
2	chr2_103027852	0	103027852	G	T
2	chr2_103029493	0	103029493	A	G
2	chr2_103032894	0	103032894	T	A
2	chr2_103034583	0	103034583	G	C
2	chr2_103041581	0	103041581	T	G
2	chr2_103051230	0	103051230	C	A
2	chr2_103053851	0	103053851	A	G
2	chr2_103053949	0	103053949	A	G
2	chr2_103054720	0	103054720	A	G
2	chr2_103058363	0	103058363	A	T
2	chr2_103058595	0	103058595	C	T
2	chr2_103066810	0	103066810	T	A
2	chr2_103068019	0	103068019	G	A
2	chr2_103070108	0	103070108	G	A
2	chr2_103072162	0	103072162	T	C
2	chr2_103081004	0	103081004	T	C
2	chr2_103086329	0	103086329	G	A
2	chr2_103091318	0	103091318	C	A
2	chr2_103092994	0	103092994	T	A
2	chr2_103097332	0	103097332	G	A
2	chr2_103101480	0	103101480	A	G
2	chr2_103104853	0	103104853	T	C
2	chr2_103109409	0	103109409	T	C
2	chr2_103118461	0	103118461	C	T
2	chr2_103125899	0	103125899	G	A
2	chr2_103127964	0	103127964	C	A
2	chr2_103133852	0	103133852	G	A
2	chr2_103165856	0	103165856	T	C
2	chr2_103175694	0	103175694	T	C
2	chr2_103176519	0	103176519	T	C
2	chr2_103178639	0	103178639	A	T
2	chr2_103200377	0	103200377	G	A
2	chr2_103201946	0	103201946	T	A
2	chr2_103203592	0	103203592	G	A
2	chr2_103204941	0	103204941	G	A
2	chr2_103208802	0	103208802	C	G
2	chr2_103223725	0	103223725	A	G
2	chr2_103231934	0	103231934	C	T
2	chr2_103242183	0	103242183	G	A
2	chr2_103242388	0	103242388	A	G
2	chr2_103254429	0	103254429	C	A
2	chr2_103267603	0	103267603	A	G
2	chr2_103269590	0	103269590	C	G
2	chr2_103285992	0	103285992	A	G
2	chr2_103288200	0	103288200	A	G
2	chr2_103288261	0	103288261	C	G
2	chr2_103291381	0	103291381	A	G
2	chr2_103303380	0	103303380	A	G
2	chr2_103304348	0	103304348	C	G
2	chr2_103305242	0	103305242	G	A
2	chr2_103305651	0	103305651	C	T
2	chr2_103309173	0	103309173	C	T
2	chr2_103326787	0	103326787	C	T
2	chr2_103327692	0	103327692	T	A
2	chr2_103331399	0	103331399	G	A
2	chr2_103332066	0	103332066	C	T
2	chr2_103338587	0	103338587	T	C
2	chr2_103339971	0	103339971	G	A
2	chr2_103345169	0	103345169	C	T
2	chr2_103346275	0	103346275	T	C
2	chr2_103346495	0	103346495	T	A
2	chr2_103347675	0	103347675	A	G
2	chr2_103349662	0	103349662	G	A
2	chr2_103372272	0	103372272	C	T
2	chr2_103375149	0	103375149	G	A
2	chr2_103388526	0	103388526	T	C
2	chr2_103389374	0	103389374	G	A
2	chr2_103390973	0	103390973	T	C
2	chr2_103401912	0	103401912	T	C
2	chr2_103409051	0	103409051	A	G
2	chr2_103431604	0	103431604	C	T
2	chr2_103435518	0	103435518	T	C
2	chr2_103438302	0	103438302	C	G
2	chr2_103441677	0	103441677	T	C
2	chr2_103443112	0	103443112	T	C
2	chr2_103448097	0	103448097	C	T
2	chr2_103448469	0	103448469	A	G
2	chr2_103454467	0	103454467	C	T
2	chr2_103457108	0	103457108	A	T
2	chr2_103458267	0	103458267	C	A
2	chr2_103459678	0	103459678	G	T
2	chr2_103460678	0	103460678	C	T
2	chr2_103465146	0	103465146	T	C
2	chr2_103465639	0	103465639	C	T
2	chr2_103470645	0	103470645	T	G
2	chr2_103477436	0	103477436	T	C
2	chr2_103486584	0	103486584	C	T
2	chr2_103493326	0	103493326	C	T
2	chr2_103494737	0	103494737	T	C
2	chr2_103496612	0	103496612	G	C
2	chr2_103509160	0	103509160	C	T
2	chr2_103512832	0	103512832	T	G
2	chr2_103513661	0	103513661	T	A
2	chr2_103518881	0	103518881	C	T
2	chr2_103536310	0	103536310	T	C
2	chr2_103541181	0	103541181	G	C
2	chr2_103545681	0	103545681	C	T
2	chr2_103549693	0	103549693	C	T
2	chr2_103557067	0	103557067	G	A
2	chr2_103565202	0	103565202	C	T
2	chr2_103568265	0	103568265	T	A
2	chr2_103570298	0	103570298	C	T
2	chr2_103576157	0	103576157	G	C
2	chr2_103579186	0	103579186	C	T
2	chr2_103592162	0	103592162	C	T
2	chr2_103594864	0	103594864	C	T
2	chr2_103598068	0	103598068	T	C
2	chr2_103610107	0	103610107	T	C
2	chr2_103612800	0	103612800	T	G
2	chr2_103613781	0	103613781	A	T
2	chr2_103624301	0	103624301	C	T
2	chr2_103631962	0	103631962	C	G
2	chr2_103634621	0	103634621	T	C
2	chr2_103635564	0	103635564	A	C
2	chr2_103639127	0	103639127	A	G
2	chr2_103640393	0	103640393	G	T
2	chr2_103642919	0	103642919	A	T
2	chr2_103645508	0	103645508	G	C
2	chr2_103647494	0	103647494	G	C
2	chr2_103647992	0	103647992	A	G
2	chr2_103648318	0	103648318	T	C
2	chr2_103652577	0	103652577	A	T
2	chr2_103658196	0	103658196	A	G
2	chr2_103673478	0	103673478	A	G
2	chr2_103676548	0	103676548	A	G
2	chr2_103686690	0	103686690	A	G
2	chr2_103691498	0	103691498	A	C
2	chr2_103695924	0	103695924	T	C
2	chr2_103697232	0	103697232	G	A
2	chr2_103700101	0	103700101	T	C
2	chr2_103700102	0	103700102	A	G
2	chr2_103700142	0	103700142	G	T
2	chr2_103702364	0	103702364	A	G
2	chr2_103704544	0	103704544	G	T
2	chr2_103717800	0	103717800	A	G
2	chr2_103719905	0	103719905	A	C
2	chr2_103726335	0	103726335	T	C
2	chr2_103743951	0	103743951	T	A
2	chr2_103752370	0	103752370	G	T
2	chr2_103753365	0	103753365	C	T
2	chr2_103777343	0	103777343	C	T
2	chr2_103778221	0	103778221	A	T
2	chr2_103780503	0	103780503	A	G
2	chr2_103790530	0	103790530	A	G
2	chr2_103802034	0	103802034	C	T
2	chr2_103805309	0	103805309	T	C
2	chr2_103817820	0	103817820	G	C
2	chr2_103820899	0	103820899	C	T
2	chr2_103835084	0	103835084	T	G
2	chr2_103837996	0	103837996	G	A
2	chr2_103839793	0	103839793	A	G
2	chr2_103842490	0	103842490	C	T
2	chr2_103843187	0	103843187	C	T
2	chr2_103846488	0	103846488	C	G
2	chr2_103849157	0	103849157	T	G
2	chr2_103850801	0	103850801	C	G
2	chr2_103858666	0	103858666	A	G
2	chr2_103865735	0	103865735	G	A
2	chr2_103866686	0	103866686	C	T
2	chr2_103872674	0	103872674	G	A
2	chr2_103875146	0	103875146	T	C
2	chr2_103885594	0	103885594	G	T
2	chr2_103892124	0	103892124	T	A
2	chr2_103897874	0	103897874	G	A
2	chr2_103919429	0	103919429	T	G
2	chr2_103924315	0	103924315	C	T
2	chr2_103930454	0	103930454	G	A
2	chr2_103937591	0	103937591	G	A
2	chr2_103942425	0	103942425	T	C
2	chr2_103953319	0	103953319	G	T
2	chr2_103955010	0	103955010	G	A
2	chr2_103957912	0	103957912	G	C
2	chr2_103961781	0	103961781	T	C
2	chr2_103972832	0	103972832	G	T
2	chr2_103977450	0	103977450	A	G
2	chr2_103984572	0	103984572	A	T
2	chr2_103986461	0	103986461	A	C
2	chr2_103986708	0	103986708	A	G
2	chr2_103988123	0	103988123	C	A
2	chr2_103989424	0	103989424	A	C
2	chr2_103997433	0	103997433	C	T
2	chr2_104011214	0	104011214	A	G
2	chr2_104013149	0	104013149	A	G
2	chr2_104013397	0	104013397	T	C
2	chr2_104015383	0	104015383	T	C
2	chr2_104020788	0	104020788	A	C
2	chr2_104020810	0	104020810	T	A
2	chr2_104022453	0	104022453	T	G
2	chr2_104031096	0	104031096	G	T
2	chr2_104033986	0	104033986	A	C
2	chr2_104035940	0	104035940	C	G
2	chr2_104071606	0	104071606	A	G
2	chr2_104079159	0	104079159	A	G
2	chr2_104084325	0	104084325	G	A
2	chr2_104089206	0	104089206	G	T
2	chr2_104090722	0	104090722	A	G
2	chr2_104091211	0	104091211	C	G
2	chr2_104096156	0	104096156	A	G
2	chr2_104098134	0	104098134	T	C
2	chr2_104099758	0	104099758	G	A
2	chr2_104109318	0	104109318	T	C
2	chr2_104114405	0	104114405	G	A
2	chr2_104136271	0	104136271	A	G
2	chr2_104146501	0	104146501	T	C
2	chr2_104149961	0	104149961	A	T
2	chr2_104158889	0	104158889	A	G
2	chr2_104159738	0	104159738	C	T
2	chr2_104162213	0	104162213	C	T
2	chr2_104163806	0	104163806	A	C
2	chr2_104170110	0	104170110	C	A
2	chr2_104170971	0	104170971	C	G
2	chr2_104180363	0	104180363	A	C
2	chr2_104181234	0	104181234	C	A
2	chr2_104188481	0	104188481	G	T
2	chr2_104202738	0	104202738	A	G
2	chr2_104212335	0	104212335	A	G
2	chr2_104212622	0	104212622	G	A
2	chr2_104213535	0	104213535	T	C
2	chr2_104218356	0	104218356	A	C
2	chr2_104219402	0	104219402	C	G
2	chr2_104225547	0	104225547	C	T
2	chr2_104234449	0	104234449	A	T
2	chr2_104247934	0	104247934	T	G
2	chr2_104259376	0	104259376	A	C
2	chr2_104261538	0	104261538	G	A
2	chr2_104263316	0	104263316	C	A
2	chr2_104265091	0	104265091	A	T
2	chr2_104275449	0	104275449	G	T
2	chr2_104298104	0	104298104	C	T
2	chr2_104298315	0	104298315	C	T
2	chr2_104299403	0	104299403	C	T
2	chr2_104302021	0	104302021	G	T
2	chr2_104317257	0	104317257	G	A
2	chr2_104319195	0	104319195	A	G
2	chr2_104328896	0	104328896	T	G
2	chr2_104329055	0	104329055	T	C
2	chr2_104340952	0	104340952	A	G
2	chr2_104345341	0	104345341	T	A
2	chr2_104356085	0	104356085	G	A
2	chr2_104358171	0	104358171	T	G
2	chr2_104358900	0	104358900	C	T
2	chr2_104362618	0	104362618	G	C
2	chr2_104363589	0	104363589	A	C
2	chr2_104364175	0	104364175	C	T
2	chr2_104364862	0	104364862	C	G
2	chr2_104367279	0	104367279	A	G
2	chr2_104367531	0	104367531	C	A
2	chr2_104393407	0	104393407	G	A
2	chr2_104405669	0	104405669	C	T
2	chr2_104406069	0	104406069	G	A
2	chr2_104411090	0	104411090	C	T
2	chr2_104411140	0	104411140	G	A
2	chr2_104425101	0	104425101	A	G
2	chr2_104425285	0	104425285	C	T
2	chr2_104428477	0	104428477	C	A
2	chr2_104431434	0	104431434	T	G
2	chr2_104442647	0	104442647	G	A
2	chr2_104447960	0	104447960	C	T
2	chr2_104448590	0	104448590	G	A
2	chr2_104451340	0	104451340	C	G
2	chr2_104451476	0	104451476	A	G
2	chr2_104462906	0	104462906	C	G
2	chr2_104464245	0	104464245	C	G
2	chr2_104465660	0	104465660	A	T
2	chr2_104470438	0	104470438	C	T
2	chr2_104472641	0	104472641	A	G
2	chr2_104473421	0	104473421	A	C
2	chr2_104473918	0	104473918	C	G
2	chr2_104478166	0	104478166	C	T
2	chr2_104481331	0	104481331	A	C
2	chr2_104487948	0	104487948	T	G
2	chr2_104510630	0	104510630	G	T
2	chr2_104536145	0	104536145	T	C
2	chr2_104537947	0	104537947	C	T
2	chr2_104555353	0	104555353	A	G
2	chr2_104573443	0	104573443	G	T
2	chr2_104586018	0	104586018	G	C
2	chr2_104586901	0	104586901	A	G
2	chr2_104591615	0	104591615	G	A
2	chr2_104592943	0	104592943	G	A
2	chr2_104597255	0	104597255	T	G
2	chr2_104598834	0	104598834	A	T
2	chr2_104599087	0	104599087	A	C
2	chr2_104606729	0	104606729	G	T
2	chr2_104610957	0	104610957	G	A
2	chr2_104612001	0	104612001	G	A
2	chr2_104616610	0	104616610	C	G
2	chr2_104624513	0	104624513	T	C
2	chr2_104637774	0	104637774	T	C
2	chr2_104645378	0	104645378	C	A
2	chr2_104649560	0	104649560	G	A
2	chr2_104670791	0	104670791	T	A
2	chr2_104687332	0	104687332	T	C
2	chr2_104687398	0	104687398	C	G
2	chr2_104692020	0	104692020	A	G
2	chr2_104697120	0	104697120	G	A
2	chr2_104697322	0	104697322	G	A
2	chr2_104715747	0	104715747	G	C
2	chr2_104715948	0	104715948	A	C
2	chr2_104722946	0	104722946	G	A
2	chr2_104728905	0	104728905	C	G
2	chr2_104729662	0	104729662	A	G
2	chr2_104737160	0	104737160	G	A
2	chr2_104740442	0	104740442	G	A
2	chr2_104743650	0	104743650	T	C
2	chr2_104748442	0	104748442	A	G
2	chr2_104755370	0	104755370	A	G
2	chr2_104760458	0	104760458	A	G
2	chr2_104765333	0	104765333	T	A
2	chr2_104765821	0	104765821	A	G
2	chr2_104774960	0	104774960	A	G
2	chr2_104777768	0	104777768	A	G
2	chr2_104782099	0	104782099	G	A
2	chr2_104782838	0	104782838	T	C
2	chr2_104784424	0	104784424	A	G
2	chr2_104786239	0	104786239	A	G
2	chr2_104800047	0	104800047	T	C
2	chr2_104809545	0	104809545	A	G
2	chr2_104809929	0	104809929	C	G
2	chr2_104816922	0	104816922	C	T
2	chr2_104837586	0	104837586	T	C
2	chr2_104848812	0	104848812	C	T
2	chr2_104861044	0	104861044	T	C
2	chr2_104864091	0	104864091	T	C
2	chr2_104879571	0	104879571	T	C
2	chr2_104882214	0	104882214	A	G
2	chr2_104882266	0	104882266	A	G
2	chr2_104884008	0	104884008	T	C
2	chr2_104892504	0	104892504	G	T
2	chr2_104910851	0	104910851	T	C
2	chr2_104914783	0	104914783	A	G
2	chr2_104921608	0	104921608	T	C
2	chr2_104923176	0	104923176	C	G
2	chr2_104944796	0	104944796	G	C
2	chr2_104945085	0	104945085	T	C
2	chr2_104961448	0	104961448	T	C
2	chr2_104968527	0	104968527	A	C
2	chr2_104977965	0	104977965	T	C
2	chr2_104981533	0	104981533	A	G
2	chr2_104984651	0	104984651	T	C
2	chr2_104989020	0	104989020	T	C
2	chr2_104990751	0	104990751	T	C
2	chr2_105005725	0	105005725	A	G
2	chr2_105007590	0	105007590	T	C
2	chr2_105007684	0	105007684	A	G
2	chr2_105013821	0	105013821	T	C
2	chr2_105017789	0	105017789	C	T
2	chr2_105028536	0	105028536	C	T
2	chr2_105038414	0	105038414	A	G
2	chr2_105044355	0	105044355	A	G
2	chr2_105068719	0	105068719	A	G
2	chr2_105070168	0	105070168	A	G
2	chr2_105079516	0	105079516	C	T
2	chr2_105099857	0	105099857	G	T
2	chr2_105104705	0	105104705	G	A
2	chr2_105111322	0	105111322	A	G
2	chr2_105112967	0	105112967	T	C
2	chr2_105116092	0	105116092	G	A
2	chr2_105116781	0	105116781	A	G
2	chr2_105127305	0	105127305	C	A
2	chr2_105130856	0	105130856	T	A
2	chr2_105139322	0	105139322	C	T
2	chr2_105140203	0	105140203	A	C
2	chr2_105158506	0	105158506	G	A
2	chr2_105167630	0	105167630	G	A
2	chr2_105173108	0	105173108	C	G
2	chr2_105182410	0	105182410	C	T
2	chr2_105185695	0	105185695	C	T
2	chr2_105194267	0	105194267	A	C
2	chr2_105214982	0	105214982	C	T
2	chr2_105216662	0	105216662	A	T
2	chr2_105224232	0	105224232	A	G
2	chr2_105230613	0	105230613	G	C
2	chr2_105240096	0	105240096	G	T
2	chr2_105246417	0	105246417	C	T
2	chr2_105261078	0	105261078	A	G
2	chr2_105262237	0	105262237	C	T
2	chr2_105262565	0	105262565	C	A
2	chr2_105273323	0	105273323	A	G
2	chr2_105282920	0	105282920	G	A
2	chr2_105285269	0	105285269	A	G
2	chr2_105289421	0	105289421	C	T
2	chr2_105289550	0	105289550	C	T
2	chr2_105297465	0	105297465	T	C
2	chr2_105314731	0	105314731	T	C
2	chr2_105322057	0	105322057	G	T
2	chr2_105322447	0	105322447	C	T
2	chr2_105322673	0	105322673	A	G
2	chr2_105323904	0	105323904	C	T
2	chr2_105328160	0	105328160	G	C
2	chr2_105331948	0	105331948	C	T
2	chr2_105335625	0	105335625	T	C
2	chr2_105338752	0	105338752	G	A
2	chr2_105339244	0	105339244	T	C
2	chr2_105345848	0	105345848	G	T
2	chr2_105349057	0	105349057	C	A
2	chr2_105350953	0	105350953	T	C
2	chr2_105351099	0	105351099	C	T
2	chr2_105351613	0	105351613	T	G
2	chr2_105353700	0	105353700	C	A
2	chr2_105355150	0	105355150	A	G
2	chr2_105372322	0	105372322	A	G
2	chr2_105386171	0	105386171	C	T
2	chr2_105408392	0	105408392	G	A
2	chr2_105413016	0	105413016	T	A
2	chr2_105419778	0	105419778	C	G
2	chr2_105420758	0	105420758	C	G
2	chr2_105427471	0	105427471	T	C
2	chr2_105427739	0	105427739	G	A
2	chr2_105430990	0	105430990	T	C
2	chr2_105437169	0	105437169	T	C
2	chr2_105444972	0	105444972	C	T
2	chr2_105457911	0	105457911	A	T
2	chr2_105463309	0	105463309	T	C
2	chr2_105476932	0	105476932	C	T
2	chr2_105478076	0	105478076	A	G
2	chr2_105482006	0	105482006	A	C
2	chr2_105489524	0	105489524	C	T
2	chr2_105519468	0	105519468	A	C
2	chr2_105525081	0	105525081	G	C
2	chr2_105530073	0	105530073	G	A
2	chr2_105534317	0	105534317	G	A
2	chr2_105549238	0	105549238	G	A
2	chr2_105558927	0	105558927	G	A
2	chr2_105559499	0	105559499	G	A
2	chr2_105561944	0	105561944	A	G
2	chr2_105563950	0	105563950	C	G
2	chr2_105567139	0	105567139	T	C
2	chr2_105568247	0	105568247	A	G
2	chr2_105570429	0	105570429	C	T
2	chr2_105572997	0	105572997	A	G
2	chr2_105583920	0	105583920	T	G
2	chr2_105589604	0	105589604	G	C
2	chr2_105591322	0	105591322	A	G
2	chr2_105598727	0	105598727	C	T
2	chr2_105604365	0	105604365	T	A
2	chr2_105605435	0	105605435	C	G
2	chr2_105605850	0	105605850	A	G
2	chr2_105616898	0	105616898	T	A
2	chr2_105623587	0	105623587	G	T
2	chr2_105623686	0	105623686	C	T
2	chr2_105625528	0	105625528	C	T
2	chr2_105633817	0	105633817	T	A
2	chr2_105636418	0	105636418	T	G
2	chr2_105641522	0	105641522	C	T
2	chr2_105644190	0	105644190	T	C
2	chr2_105647344	0	105647344	C	T
2	chr2_105662129	0	105662129	T	C
2	chr2_105674809	0	105674809	C	T
2	chr2_105681433	0	105681433	T	C
2	chr2_105688591	0	105688591	T	C
2	chr2_105690311	0	105690311	A	G
2	chr2_105699663	0	105699663	C	A
2	chr2_105705629	0	105705629	T	C
2	chr2_105705783	0	105705783	C	T
2	chr2_105731530	0	105731530	T	C
2	chr2_105735359	0	105735359	C	T
2	chr2_105736653	0	105736653	C	T
2	chr2_105742775	0	105742775	C	G
2	chr2_105745468	0	105745468	T	G
2	chr2_105746030	0	105746030	T	A
2	chr2_105746171	0	105746171	G	A
2	chr2_105756770	0	105756770	G	C
2	chr2_105779505	0	105779505	A	C
2	chr2_105780062	0	105780062	G	A
2	chr2_105781511	0	105781511	C	T
2	chr2_105783863	0	105783863	A	C
2	chr2_105793733	0	105793733	G	A
2	chr2_105796495	0	105796495	C	T
2	chr2_105820899	0	105820899	C	G
2	chr2_105839365	0	105839365	G	A
2	chr2_105850623	0	105850623	C	T
2	chr2_105856195	0	105856195	A	G
2	chr2_105860043	0	105860043	A	G
2	chr2_105865005	0	105865005	C	T
2	chr2_105865150	0	105865150	C	T
2	chr2_105866059	0	105866059	A	G
2	chr2_105880072	0	105880072	T	C
2	chr2_105887715	0	105887715	C	A
2	chr2_105893916	0	105893916	G	C
2	chr2_105917662	0	105917662	G	T
2	chr2_105922873	0	105922873	G	T
2	chr2_105930604	0	105930604	C	T
2	chr2_105933094	0	105933094	T	G
2	chr2_105961579	0	105961579	C	T
2	chr2_105962429	0	105962429	A	G
2	chr2_105962440	0	105962440	C	A
2	chr2_105967564	0	105967564	G	C
2	chr2_105973944	0	105973944	C	A
2	chr2_105979068	0	105979068	G	A
2	chr2_105988673	0	105988673	G	A
2	chr2_105989558	0	105989558	A	G
2	chr2_105995765	0	105995765	C	T
2	chr2_106001276	0	106001276	G	C
2	chr2_106003655	0	106003655	C	A
2	chr2_106004502	0	106004502	T	G
2	chr2_106008127	0	106008127	T	C
2	chr2_106012742	0	106012742	C	T
2	chr2_106019863	0	106019863	T	C
2	chr2_106021284	0	106021284	G	A
2	chr2_106026589	0	106026589	T	C
2	chr2_106027962	0	106027962	T	C
2	chr2_106028963	0	106028963	T	C
2	chr2_106034449	0	106034449	G	A
2	chr2_106035291	0	106035291	A	G
2	chr2_106044102	0	106044102	C	T
2	chr2_106045523	0	106045523	G	T
2	chr2_106048390	0	106048390	C	T
2	chr2_106049294	0	106049294	T	C
2	chr2_106053885	0	106053885	C	T
2	chr2_106054523	0	106054523	T	C
2	chr2_106063630	0	106063630	G	T
2	chr2_106069398	0	106069398	T	C
2	chr2_106069808	0	106069808	G	A
2	chr2_106074071	0	106074071	C	T
2	chr2_106078894	0	106078894	G	A
2	chr2_106082573	0	106082573	G	A
2	chr2_106085226	0	106085226	A	C
2	chr2_106086112	0	106086112	C	T
2	chr2_106086995	0	106086995	T	G
2	chr2_106089697	0	106089697	T	C
2	chr2_106099049	0	106099049	C	G
2	chr2_106102806	0	106102806	T	G
2	chr2_106104104	0	106104104	T	C
2	chr2_106104638	0	106104638	G	C
2	chr2_106120417	0	106120417	G	C
2	chr2_106121161	0	106121161	C	T
2	chr2_106134488	0	106134488	C	T
2	chr2_106138231	0	106138231	G	A
2	chr2_106139047	0	106139047	G	A
2	chr2_106139952	0	106139952	A	G
2	chr2_106142198	0	106142198	A	G
2	chr2_106152641	0	106152641	C	A
2	chr2_106159455	0	106159455	A	G
2	chr2_106160010	0	106160010	T	A
2	chr2_106161044	0	106161044	A	T
2	chr2_106161791	0	106161791	G	A
2	chr2_106162106	0	106162106	G	T
2	chr2_106178442	0	106178442	C	G
2	chr2_106181481	0	106181481	A	G
2	chr2_106194898	0	106194898	C	T
2	chr2_106209325	0	106209325	C	A
2	chr2_106210145	0	106210145	C	A
2	chr2_106216251	0	106216251	C	T
2	chr2_106222063	0	106222063	T	C
2	chr2_106230538	0	106230538	C	T
2	chr2_106233990	0	106233990	C	T
2	chr2_106236083	0	106236083	A	G
2	chr2_106241026	0	106241026	A	G
2	chr2_106242466	0	106242466	G	T
2	chr2_106243548	0	106243548	G	T
2	chr2_106251129	0	106251129	G	A
2	chr2_106256990	0	106256990	G	A
2	chr2_106261948	0	106261948	T	C
2	chr2_106262112	0	106262112	A	C
2	chr2_106270889	0	106270889	C	G
2	chr2_106282051	0	106282051	G	A
2	chr2_106285559	0	106285559	A	G
2	chr2_106286106	0	106286106	G	A
2	chr2_106289406	0	106289406	G	A
2	chr2_106295634	0	106295634	T	C
2	chr2_106298180	0	106298180	C	T
2	chr2_106298946	0	106298946	A	G
2	chr2_106302994	0	106302994	T	C
2	chr2_106305262	0	106305262	T	C
2	chr2_106307941	0	106307941	T	C
2	chr2_106314176	0	106314176	T	G
2	chr2_106314180	0	106314180	G	A
2	chr2_106321480	0	106321480	C	T
2	chr2_106324379	0	106324379	A	G
2	chr2_106335579	0	106335579	T	C
2	chr2_106336865	0	106336865	G	C
2	chr2_106351803	0	106351803	G	T
2	chr2_106365441	0	106365441	G	T
2	chr2_106367116	0	106367116	T	G
2	chr2_106370843	0	106370843	A	G
2	chr2_106370886	0	106370886	G	A
2	chr2_106374364	0	106374364	G	T
2	chr2_106379364	0	106379364	A	T
2	chr2_106383042	0	106383042	A	G
2	chr2_106397455	0	106397455	A	G
2	chr2_106398570	0	106398570	T	C
2	chr2_106412210	0	106412210	A	T
2	chr2_106412852	0	106412852	T	C
2	chr2_106413725	0	106413725	A	G
2	chr2_106416424	0	106416424	T	G
2	chr2_106416986	0	106416986	A	C
2	chr2_106426672	0	106426672	A	C
2	chr2_106433505	0	106433505	G	A
2	chr2_106440743	0	106440743	T	G
2	chr2_106460140	0	106460140	C	T
2	chr2_106460291	0	106460291	A	G
2	chr2_106460477	0	106460477	C	T
2	chr2_106464122	0	106464122	C	A
2	chr2_106468668	0	106468668	C	T
2	chr2_106485117	0	106485117	G	A
2	chr2_106490820	0	106490820	A	T
2	chr2_106497207	0	106497207	T	C
2	chr2_106500225	0	106500225	C	T
2	chr2_106505866	0	106505866	A	T
2	chr2_106508566	0	106508566	T	C
2	chr2_106518471	0	106518471	C	T
2	chr2_106561501	0	106561501	C	G
2	chr2_106564975	0	106564975	C	G
2	chr2_106575577	0	106575577	A	G
2	chr2_106586028	0	106586028	A	G
2	chr2_106596918	0	106596918	A	T
2	chr2_106597427	0	106597427	A	G
2	chr2_106597571	0	106597571	C	A
2	chr2_106602574	0	106602574	T	A
2	chr2_106603122	0	106603122	T	C
2	chr2_106603400	0	106603400	C	T
2	chr2_106606173	0	106606173	C	A
2	chr2_106623160	0	106623160	T	C
2	chr2_106626463	0	106626463	T	C
2	chr2_106629539	0	106629539	T	C
2	chr2_106634327	0	106634327	A	C
2	chr2_106649260	0	106649260	T	C
2	chr2_106653128	0	106653128	C	T
2	chr2_106653457	0	106653457	C	T
2	chr2_106655253	0	106655253	G	T
2	chr2_106666004	0	106666004	G	A
2	chr2_106673563	0	106673563	T	C
2	chr2_106685636	0	106685636	A	G
2	chr2_106700889	0	106700889	T	G
2	chr2_106702373	0	106702373	C	G
2	chr2_106705303	0	106705303	G	A
2	chr2_106709245	0	106709245	C	A
2	chr2_106716797	0	106716797	G	A
2	chr2_106719536	0	106719536	A	G
2	chr2_106720186	0	106720186	G	A
2	chr2_106721195	0	106721195	C	T
2	chr2_106732967	0	106732967	C	G
2	chr2_106736096	0	106736096	A	T
2	chr2_106741842	0	106741842	C	G
2	chr2_106744893	0	106744893	C	A
2	chr2_106752543	0	106752543	G	A
2	chr2_106754717	0	106754717	G	T
2	chr2_106755804	0	106755804	T	C
2	chr2_106757658	0	106757658	C	T
2	chr2_106770797	0	106770797	G	A
2	chr2_106773704	0	106773704	C	T
2	chr2_106797988	0	106797988	G	A
2	chr2_106816378	0	106816378	C	T
2	chr2_106825897	0	106825897	A	C
2	chr2_106833875	0	106833875	A	G
2	chr2_106835216	0	106835216	C	T
2	chr2_106837067	0	106837067	C	T
2	chr2_106840372	0	106840372	T	C
2	chr2_106845334	0	106845334	G	T
2	chr2_106847704	0	106847704	A	G
2	chr2_106854001	0	106854001	C	A
2	chr2_106866850	0	106866850	G	T
2	chr2_106869842	0	106869842	C	T
2	chr2_106888634	0	106888634	A	C
2	chr2_106888677	0	106888677	A	G
2	chr2_106895472	0	106895472	A	T
2	chr2_106897759	0	106897759	A	T
2	chr2_106904469	0	106904469	T	G
2	chr2_106907221	0	106907221	T	C
2	chr2_106916178	0	106916178	T	C
2	chr2_106919812	0	106919812	A	C
2	chr2_106925918	0	106925918	T	C
2	chr2_106926830	0	106926830	A	G
2	chr2_106951245	0	106951245	T	C
2	chr2_106962514	0	106962514	A	G
2	chr2_106970743	0	106970743	G	A
2	chr2_106972794	0	106972794	T	C
2	chr2_106976897	0	106976897	T	C
2	chr2_106982131	0	106982131	T	C
2	chr2_106991827	0	106991827	C	G
2	chr2_106999630	0	106999630	C	A
2	chr2_107002739	0	107002739	A	G
2	chr2_107007924	0	107007924	C	G
2	chr2_107010869	0	107010869	A	T
2	chr2_107012522	0	107012522	A	G
2	chr2_107017105	0	107017105	G	A
2	chr2_107022592	0	107022592	C	T
2	chr2_107022881	0	107022881	G	A
2	chr2_107028168	0	107028168	C	G
2	chr2_107029523	0	107029523	A	T
2	chr2_107033823	0	107033823	G	A
2	chr2_107034456	0	107034456	G	A
2	chr2_107035882	0	107035882	C	T
2	chr2_107039790	0	107039790	G	A
2	chr2_107043671	0	107043671	A	C
2	chr2_107050714	0	107050714	C	T
2	chr2_107053119	0	107053119	G	A
2	chr2_107054094	0	107054094	C	A
2	chr2_107054868	0	107054868	G	A
2	chr2_107055445	0	107055445	C	G
2	chr2_107055480	0	107055480	A	G
2	chr2_107075868	0	107075868	A	G
2	chr2_107083757	0	107083757	G	A
2	chr2_107085455	0	107085455	T	C
2	chr2_107088078	0	107088078	A	G
2	chr2_107090296	0	107090296	C	T
2	chr2_107090490	0	107090490	G	A
2	chr2_107092568	0	107092568	A	C
2	chr2_107092965	0	107092965	G	A
2	chr2_107095022	0	107095022	T	C
2	chr2_107097416	0	107097416	G	A
2	chr2_107098229	0	107098229	T	C
2	chr2_107107044	0	107107044	T	C
2	chr2_107109464	0	107109464	G	A
2	chr2_107113120	0	107113120	C	T
2	chr2_107126952	0	107126952	T	C
2	chr2_107137727	0	107137727	C	A
2	chr2_107139351	0	107139351	G	A
2	chr2_107145876	0	107145876	G	C
2	chr2_107145935	0	107145935	G	A
2	chr2_107163245	0	107163245	T	C
2	chr2_107182046	0	107182046	G	A
2	chr2_107182821	0	107182821	T	C
2	chr2_107188425	0	107188425	A	C
2	chr2_107195334	0	107195334	T	C
2	chr2_107201680	0	107201680	C	T
2	chr2_107202070	0	107202070	T	C
2	chr2_107203814	0	107203814	C	T
2	chr2_107216008	0	107216008	G	C
2	chr2_107219581	0	107219581	G	C
2	chr2_107221970	0	107221970	C	G
2	chr2_107222289	0	107222289	C	T
2	chr2_107223682	0	107223682	C	T
2	chr2_107226136	0	107226136	A	G
2	chr2_107230518	0	107230518	T	A
2	chr2_107258117	0	107258117	T	C
2	chr2_107261328	0	107261328	A	G
2	chr2_107262005	0	107262005	G	A
2	chr2_107275305	0	107275305	C	G
2	chr2_107275714	0	107275714	G	A
2	chr2_107276086	0	107276086	A	G
2	chr2_107276495	0	107276495	T	C
2	chr2_107278238	0	107278238	T	C
2	chr2_107282872	0	107282872	A	G
2	chr2_107285127	0	107285127	T	C
2	chr2_107291179	0	107291179	C	G
2	chr2_107292815	0	107292815	C	T
2	chr2_107293111	0	107293111	C	T
2	chr2_107293688	0	107293688	T	G
2	chr2_107295219	0	107295219	C	T
2	chr2_107296311	0	107296311	G	A
2	chr2_107302518	0	107302518	A	C
2	chr2_107309778	0	107309778	G	A
2	chr2_107311856	0	107311856	A	T
2	chr2_107313940	0	107313940	C	T
2	chr2_107315315	0	107315315	G	A
2	chr2_107321091	0	107321091	C	T
2	chr2_107326192	0	107326192	C	A
2	chr2_107327010	0	107327010	G	A
2	chr2_107329314	0	107329314	G	A
2	chr2_107329724	0	107329724	C	T
2	chr2_107332221	0	107332221	C	T
2	chr2_107332652	0	107332652	T	C
2	chr2_107332883	0	107332883	G	A
2	chr2_107334897	0	107334897	G	A
2	chr2_107337558	0	107337558	C	A
2	chr2_107340932	0	107340932	T	A
2	chr2_107344514	0	107344514	T	A
2	chr2_107353516	0	107353516	A	G
2	chr2_107355241	0	107355241	G	A
2	chr2_107356297	0	107356297	A	G
2	chr2_107362956	0	107362956	C	A
2	chr2_107368267	0	107368267	G	A
2	chr2_107386517	0	107386517	A	C
2	chr2_107387234	0	107387234	G	C
2	chr2_107401627	0	107401627	G	A
2	chr2_107401961	0	107401961	G	A
2	chr2_107402039	0	107402039	G	C
2	chr2_107409549	0	107409549	T	C
2	chr2_107420858	0	107420858	G	A
2	chr2_107435781	0	107435781	G	A
2	chr2_107443979	0	107443979	C	T
2	chr2_107449151	0	107449151	A	G
2	chr2_107451227	0	107451227	C	T
2	chr2_107453084	0	107453084	T	C
2	chr2_107454473	0	107454473	T	C
2	chr2_107477116	0	107477116	G	C
2	chr2_107492405	0	107492405	A	G
2	chr2_107499104	0	107499104	G	A
2	chr2_107501964	0	107501964	A	G
2	chr2_107511983	0	107511983	G	A
2	chr2_107516371	0	107516371	C	A
2	chr2_107521908	0	107521908	A	G
2	chr2_107523614	0	107523614	G	A
2	chr2_107526700	0	107526700	G	A
2	chr2_107536245	0	107536245	G	A
2	chr2_107546902	0	107546902	C	T
2	chr2_107547209	0	107547209	G	T
2	chr2_107554732	0	107554732	A	G
2	chr2_107556351	0	107556351	C	A
2	chr2_107558046	0	107558046	C	T
2	chr2_107566037	0	107566037	G	C
2	chr2_107578822	0	107578822	T	G
2	chr2_107584922	0	107584922	T	A
2	chr2_107593981	0	107593981	C	T
2	chr2_107595862	0	107595862	A	C
2	chr2_107602836	0	107602836	T	A
2	chr2_107603729	0	107603729	T	C
2	chr2_107610018	0	107610018	G	A
2	chr2_107610605	0	107610605	G	T
2	chr2_107612261	0	107612261	C	T
2	chr2_107613601	0	107613601	G	A
2	chr2_107616110	0	107616110	T	C
2	chr2_107616152	0	107616152	C	A
2	chr2_107621677	0	107621677	A	G
2	chr2_107621685	0	107621685	T	A
2	chr2_107621951	0	107621951	T	A
2	chr2_107625863	0	107625863	C	T
2	chr2_107633845	0	107633845	A	C
2	chr2_107656010	0	107656010	G	T
2	chr2_107657116	0	107657116	T	C
2	chr2_107659552	0	107659552	T	C
2	chr2_107664130	0	107664130	G	A
2	chr2_107669613	0	107669613	G	A
2	chr2_107673360	0	107673360	G	C
2	chr2_107674816	0	107674816	T	C
2	chr2_107677645	0	107677645	T	G
2	chr2_107678120	0	107678120	T	C
2	chr2_107679622	0	107679622	T	C
2	chr2_107679636	0	107679636	G	A
2	chr2_107683944	0	107683944	C	G
2	chr2_107685214	0	107685214	A	G
2	chr2_107686975	0	107686975	C	T
2	chr2_107691801	0	107691801	C	A
2	chr2_107701011	0	107701011	G	A
2	chr2_107704248	0	107704248	A	G
2	chr2_107711291	0	107711291	C	T
2	chr2_107716470	0	107716470	C	T
2	chr2_107731043	0	107731043	T	C
2	chr2_107739636	0	107739636	T	C
2	chr2_107750643	0	107750643	T	C
2	chr2_107751626	0	107751626	A	G
2	chr2_107754659	0	107754659	C	A
2	chr2_107754870	0	107754870	T	C
2	chr2_107760863	0	107760863	C	A
2	chr2_107762793	0	107762793	G	A
2	chr2_107764091	0	107764091	C	T
2	chr2_107776123	0	107776123	A	C
2	chr2_107776490	0	107776490	T	G
2	chr2_107797981	0	107797981	G	T
2	chr2_107799120	0	107799120	G	C
2	chr2_107800264	0	107800264	G	A
2	chr2_107853213	0	107853213	C	A
2	chr2_107858104	0	107858104	C	T
2	chr2_107861207	0	107861207	T	G
2	chr2_107861702	0	107861702	G	C
2	chr2_107862450	0	107862450	C	A
2	chr2_107865850	0	107865850	G	A
2	chr2_107866012	0	107866012	G	T
2	chr2_107871770	0	107871770	A	G
2	chr2_107873588	0	107873588	G	A
2	chr2_107877900	0	107877900	G	A
2	chr2_107878294	0	107878294	C	T
2	chr2_107883167	0	107883167	G	A
2	chr2_107887159	0	107887159	T	A
2	chr2_107891328	0	107891328	G	A
2	chr2_107892570	0	107892570	C	T
2	chr2_107894717	0	107894717	G	A
2	chr2_107896225	0	107896225	G	A
2	chr2_107897478	0	107897478	G	A
2	chr2_107898580	0	107898580	A	T
2	chr2_107899544	0	107899544	T	G
2	chr2_107900691	0	107900691	A	G
2	chr2_107912312	0	107912312	C	A
2	chr2_107912523	0	107912523	A	G
2	chr2_107913277	0	107913277	C	G
2	chr2_107920472	0	107920472	G	C
2	chr2_107927954	0	107927954	T	C
2	chr2_107931869	0	107931869	T	C
2	chr2_107932787	0	107932787	C	T
2	chr2_107933111	0	107933111	T	C
2	chr2_107933484	0	107933484	G	T
2	chr2_107940870	0	107940870	G	T
2	chr2_107942291	0	107942291	A	G
2	chr2_107942730	0	107942730	T	C
2	chr2_107943825	0	107943825	C	G
2	chr2_107944889	0	107944889	A	G
2	chr2_107945209	0	107945209	G	A
2	chr2_107952884	0	107952884	G	T
2	chr2_107953761	0	107953761	C	T
2	chr2_107959898	0	107959898	A	G
2	chr2_107968007	0	107968007	G	A
2	chr2_107969601	0	107969601	G	C
2	chr2_107972546	0	107972546	A	G
2	chr2_107975237	0	107975237	G	T
2	chr2_107978177	0	107978177	G	A
2	chr2_107996345	0	107996345	G	C
2	chr2_107999013	0	107999013	A	G
2	chr2_108000159	0	108000159	A	G
2	chr2_108001855	0	108001855	A	G
2	chr2_108019707	0	108019707	A	G
2	chr2_108022641	0	108022641	G	C
2	chr2_108028309	0	108028309	T	C
2	chr2_108029140	0	108029140	A	G
2	chr2_108055525	0	108055525	T	C
2	chr2_108057857	0	108057857	C	T
2	chr2_108064022	0	108064022	G	T
2	chr2_108066909	0	108066909	T	C
2	chr2_108099138	0	108099138	C	T
2	chr2_108102738	0	108102738	A	G
2	chr2_108112122	0	108112122	C	T
2	chr2_108119773	0	108119773	T	G
2	chr2_108124362	0	108124362	T	G
2	chr2_108133712	0	108133712	C	A
2	chr2_108138016	0	108138016	T	C
2	chr2_108148216	0	108148216	C	T
2	chr2_108149448	0	108149448	T	C
2	chr2_108157033	0	108157033	A	G
2	chr2_108164346	0	108164346	C	T
2	chr2_108169717	0	108169717	G	T
2	chr2_108176411	0	108176411	C	T
2	chr2_108191628	0	108191628	T	A
2	chr2_108197022	0	108197022	G	A
2	chr2_108209827	0	108209827	T	C
2	chr2_108220917	0	108220917	A	G
2	chr2_108239487	0	108239487	T	A
2	chr2_108240681	0	108240681	G	C
2	chr2_108242575	0	108242575	C	T
2	chr2_108244010	0	108244010	C	T
2	chr2_108245245	0	108245245	T	C
2	chr2_108247370	0	108247370	A	G
2	chr2_108248500	0	108248500	C	A
2	chr2_108261409	0	108261409	T	C
2	chr2_108282736	0	108282736	A	C
2	chr2_108316890	0	108316890	A	G
2	chr2_108333356	0	108333356	G	C
2	chr2_108342831	0	108342831	C	G
2	chr2_108344790	0	108344790	G	A
2	chr2_108354629	0	108354629	G	A
2	chr2_108355871	0	108355871	C	G
2	chr2_108363087	0	108363087	C	T
2	chr2_108381960	0	108381960	C	G
2	chr2_108388616	0	108388616	C	T
2	chr2_108397314	0	108397314	A	G
2	chr2_108397485	0	108397485	T	C
2	chr2_108397886	0	108397886	T	C
2	chr2_108403195	0	108403195	T	C
2	chr2_108406573	0	108406573	G	A
2	chr2_108423626	0	108423626	T	C
2	chr2_108431000	0	108431000	T	C
2	chr2_108431861	0	108431861	T	C
2	chr2_108433975	0	108433975	G	A
2	chr2_108434988	0	108434988	G	C
2	chr2_108435035	0	108435035	C	G
2	chr2_108449494	0	108449494	C	G
2	chr2_108485104	0	108485104	C	T
2	chr2_108496059	0	108496059	C	G
2	chr2_108497147	0	108497147	G	A
2	chr2_108502684	0	108502684	A	G
2	chr2_108502966	0	108502966	C	A
2	chr2_108506882	0	108506882	C	T
2	chr2_108514954	0	108514954	G	A
2	chr2_108515410	0	108515410	A	G
2	chr2_108516706	0	108516706	A	G
2	chr2_108519792	0	108519792	C	A
2	chr2_108533670	0	108533670	A	G
2	chr2_108535876	0	108535876	G	C
2	chr2_108540297	0	108540297	C	T
2	chr2_108548268	0	108548268	C	T
2	chr2_108551126	0	108551126	C	T
2	chr2_108557012	0	108557012	A	G
2	chr2_108561671	0	108561671	A	G
2	chr2_108565749	0	108565749	T	C
2	chr2_108569847	0	108569847	A	G
2	chr2_108572208	0	108572208	T	C
2	chr2_108575343	0	108575343	A	G
2	chr2_108578105	0	108578105	C	T
2	chr2_108581711	0	108581711	A	G
2	chr2_108586174	0	108586174	G	C
2	chr2_108600617	0	108600617	T	A
2	chr2_108609961	0	108609961	G	A
2	chr2_108620977	0	108620977	C	T
2	chr2_108623816	0	108623816	A	T
2	chr2_108634766	0	108634766	A	G
2	chr2_108641185	0	108641185	A	G
2	chr2_108646293	0	108646293	G	A
2	chr2_108649753	0	108649753	T	C
2	chr2_108651975	0	108651975	A	C
2	chr2_108654660	0	108654660	C	G
2	chr2_108655276	0	108655276	G	C
2	chr2_108666419	0	108666419	T	C
2	chr2_108683053	0	108683053	C	A
2	chr2_108688189	0	108688189	T	G
2	chr2_108694984	0	108694984	G	A
2	chr2_108702872	0	108702872	T	C
2	chr2_108707363	0	108707363	C	T
2	chr2_108708379	0	108708379	C	T
2	chr2_108709017	0	108709017	T	C
2	chr2_108710991	0	108710991	T	C
2	chr2_108718350	0	108718350	T	G
2	chr2_108720836	0	108720836	T	C
2	chr2_108722936	0	108722936	A	C
2	chr2_108732989	0	108732989	T	C
2	chr2_108733610	0	108733610	C	A
2	chr2_108735731	0	108735731	C	T
2	chr2_108736648	0	108736648	T	A
2	chr2_108739063	0	108739063	G	C
2	chr2_108741842	0	108741842	G	T
2	chr2_108741945	0	108741945	A	C
2	chr2_108755293	0	108755293	G	C
2	chr2_108767751	0	108767751	C	T
2	chr2_108769293	0	108769293	G	C
2	chr2_108772571	0	108772571	C	T
2	chr2_108778905	0	108778905	T	C
2	chr2_108779122	0	108779122	G	A
2	chr2_108781225	0	108781225	T	C
2	chr2_108784881	0	108784881	C	A
2	chr2_108786813	0	108786813	C	T
2	chr2_108792624	0	108792624	C	A
2	chr2_108799276	0	108799276	A	C
2	chr2_108804013	0	108804013	C	A
2	chr2_108818319	0	108818319	G	A
2	chr2_108830429	0	108830429	T	C
2	chr2_108832633	0	108832633	C	T
2	chr2_108836053	0	108836053	A	G
2	chr2_108838208	0	108838208	G	A
2	chr2_108841870	0	108841870	A	T
2	chr2_108870806	0	108870806	A	G
2	chr2_108873430	0	108873430	T	G
2	chr2_108878602	0	108878602	C	A
2	chr2_108883077	0	108883077	G	T
2	chr2_108883219	0	108883219	C	A
2	chr2_108890845	0	108890845	T	C
2	chr2_108894376	0	108894376	A	G
2	chr2_108901548	0	108901548	A	G
2	chr2_108902129	0	108902129	G	A
2	chr2_108920219	0	108920219	T	C
2	chr2_108921544	0	108921544	A	G
2	chr2_108921610	0	108921610	A	G
2	chr2_108926148	0	108926148	C	T
2	chr2_108926480	0	108926480	G	A
2	chr2_108946783	0	108946783	A	C
2	chr2_108952965	0	108952965	T	G
2	chr2_108971757	0	108971757	T	C
2	chr2_108982460	0	108982460	G	T
2	chr2_108984793	0	108984793	A	G
2	chr2_108991790	0	108991790	C	T
2	chr2_109011198	0	109011198	C	A
2	chr2_109021825	0	109021825	A	G
2	chr2_109030134	0	109030134	C	G
2	chr2_109031139	0	109031139	G	A
2	chr2_109031673	0	109031673	A	G
2	chr2_109040983	0	109040983	G	T
2	chr2_109041624	0	109041624	G	C
2	chr2_109041758	0	109041758	G	C
2	chr2_109054044	0	109054044	G	A
2	chr2_109058868	0	109058868	C	T
2	chr2_109063695	0	109063695	C	T
2	chr2_109082096	0	109082096	T	A
2	chr2_109087220	0	109087220	A	G
2	chr2_109088178	0	109088178	T	C
2	chr2_109093663	0	109093663	T	C
2	chr2_109102227	0	109102227	C	T
2	chr2_109103357	0	109103357	G	A
2	chr2_109108112	0	109108112	C	G
2	chr2_109114961	0	109114961	A	T
2	chr2_109148876	0	109148876	C	G
2	chr2_109166289	0	109166289	A	C
2	chr2_109167528	0	109167528	C	T
2	chr2_109167997	0	109167997	A	G
2	chr2_109170657	0	109170657	T	C
2	chr2_109172908	0	109172908	T	C
2	chr2_109174896	0	109174896	T	C
2	chr2_109176806	0	109176806	C	T
2	chr2_109179691	0	109179691	A	G
2	chr2_109180258	0	109180258	A	C
2	chr2_109190958	0	109190958	C	A
2	chr2_109191361	0	109191361	T	C
2	chr2_109204162	0	109204162	A	G
2	chr2_109217292	0	109217292	A	G
2	chr2_109220017	0	109220017	A	T
2	chr2_109223823	0	109223823	G	A
2	chr2_109225715	0	109225715	T	C
2	chr2_109236036	0	109236036	C	A
2	chr2_109238797	0	109238797	G	C
2	chr2_109242623	0	109242623	A	G
2	chr2_109243035	0	109243035	A	G
2	chr2_109252634	0	109252634	G	A
2	chr2_109255721	0	109255721	T	A
2	chr2_109264964	0	109264964	A	G
2	chr2_109265942	0	109265942	G	A
2	chr2_109266018	0	109266018	C	T
2	chr2_109266569	0	109266569	G	C
2	chr2_109266787	0	109266787	G	A
2	chr2_109269925	0	109269925	A	G
2	chr2_109272253	0	109272253	G	A
2	chr2_109276977	0	109276977	A	T
2	chr2_109283801	0	109283801	A	G
2	chr2_109284000	0	109284000	A	G
2	chr2_109285293	0	109285293	G	A
2	chr2_109295810	0	109295810	A	G
2	chr2_109302561	0	109302561	G	A
2	chr2_109303148	0	109303148	T	C
2	chr2_109314366	0	109314366	C	G
2	chr2_109315111	0	109315111	C	T
2	chr2_109325046	0	109325046	T	G
2	chr2_109332412	0	109332412	C	A
2	chr2_109338246	0	109338246	A	G
2	chr2_109339959	0	109339959	G	A
2	chr2_109346311	0	109346311	T	C
2	chr2_109347103	0	109347103	T	C
2	chr2_109354549	0	109354549	G	A
2	chr2_109354842	0	109354842	A	G
2	chr2_109355301	0	109355301	C	T
2	chr2_109363801	0	109363801	T	C
2	chr2_109364983	0	109364983	C	T
2	chr2_109369756	0	109369756	G	C
2	chr2_109376882	0	109376882	G	A
2	chr2_109389240	0	109389240	G	A
2	chr2_109408456	0	109408456	T	C
2	chr2_109423712	0	109423712	C	T
2	chr2_109424782	0	109424782	A	G
2	chr2_109436302	0	109436302	C	T
2	chr2_109438516	0	109438516	C	G
2	chr2_109438855	0	109438855	G	A
2	chr2_109454980	0	109454980	G	C
2	chr2_109457125	0	109457125	G	T
2	chr2_109463964	0	109463964	A	C
2	chr2_109468360	0	109468360	T	C
2	chr2_109473565	0	109473565	T	C
2	chr2_109473573	0	109473573	G	A
2	chr2_109475847	0	109475847	T	C
2	chr2_109486966	0	109486966	C	A
2	chr2_109502886	0	109502886	G	T
2	chr2_109508720	0	109508720	G	A
2	chr2_109522196	0	109522196	G	A
2	chr2_109532617	0	109532617	T	C
2	chr2_109538007	0	109538007	T	G
2	chr2_109540941	0	109540941	A	G
2	chr2_109541933	0	109541933	A	G
2	chr2_109550927	0	109550927	T	C
2	chr2_109572636	0	109572636	T	A
2	chr2_109575170	0	109575170	T	C
2	chr2_109583333	0	109583333	T	C
2	chr2_109585951	0	109585951	T	A
2	chr2_109596487	0	109596487	T	C
2	chr2_109596934	0	109596934	A	G
2	chr2_109600853	0	109600853	A	G
2	chr2_109604178	0	109604178	T	C
2	chr2_109605045	0	109605045	C	T
2	chr2_109610986	0	109610986	T	C
2	chr2_109611913	0	109611913	C	A
2	chr2_109614394	0	109614394	T	A
2	chr2_109617743	0	109617743	A	G
2	chr2_109622128	0	109622128	G	A
2	chr2_109633858	0	109633858	A	G
2	chr2_109649280	0	109649280	A	C
2	chr2_109653951	0	109653951	A	G
2	chr2_109657211	0	109657211	C	A
2	chr2_109662544	0	109662544	G	T
2	chr2_109692185	0	109692185	T	C
2	chr2_109694505	0	109694505	G	A
2	chr2_109697071	0	109697071	G	T
2	chr2_109701825	0	109701825	C	A
2	chr2_109702075	0	109702075	C	T
2	chr2_109704602	0	109704602	T	C
2	chr2_109720581	0	109720581	A	G
2	chr2_109721427	0	109721427	T	C
2	chr2_109727727	0	109727727	G	A
2	chr2_109734812	0	109734812	A	C
2	chr2_109737784	0	109737784	T	C
2	chr2_109762314	0	109762314	A	G
2	chr2_109765101	0	109765101	T	C
2	chr2_109768184	0	109768184	G	A
2	chr2_109768472	0	109768472	T	C
2	chr2_109784276	0	109784276	C	G
2	chr2_109791430	0	109791430	T	G
2	chr2_109806134	0	109806134	T	C
2	chr2_109829296	0	109829296	C	A
2	chr2_109837866	0	109837866	T	C
2	chr2_109842511	0	109842511	G	A
2	chr2_109843360	0	109843360	T	C
2	chr2_109849696	0	109849696	T	A
2	chr2_109850517	0	109850517	A	G
2	chr2_109855732	0	109855732	C	T
2	chr2_109872217	0	109872217	T	C
2	chr2_109878587	0	109878587	T	C
2	chr2_109887436	0	109887436	G	A
2	chr2_109888625	0	109888625	A	G
2	chr2_109898768	0	109898768	C	T
2	chr2_109901017	0	109901017	T	G
2	chr2_109903619	0	109903619	G	A
2	chr2_109914343	0	109914343	T	C
2	chr2_109927959	0	109927959	G	C
2	chr2_109953998	0	109953998	C	A
2	chr2_109959688	0	109959688	G	A
2	chr2_109961151	0	109961151	T	G
2	chr2_109962706	0	109962706	G	T
2	chr2_109963179	0	109963179	G	C
2	chr2_109966267	0	109966267	C	T
2	chr2_109967964	0	109967964	G	C
2	chr2_109977928	0	109977928	C	T
2	chr2_109978931	0	109978931	A	G
2	chr2_109985194	0	109985194	C	T
2	chr2_109988867	0	109988867	A	G
2	chr2_110002692	0	110002692	C	A
2	chr2_110012270	0	110012270	C	T
2	chr2_110021209	0	110021209	T	C
2	chr2_110047294	0	110047294	A	T
2	chr2_110048185	0	110048185	C	T
2	chr2_110051927	0	110051927	A	C
2	chr2_110052128	0	110052128	T	C
2	chr2_110055545	0	110055545	G	A
2	chr2_110065761	0	110065761	C	T
2	chr2_110071089	0	110071089	C	A
2	chr2_110116326	0	110116326	A	G
2	chr2_110117596	0	110117596	G	A
2	chr2_110119792	0	110119792	G	A
2	chr2_110127283	0	110127283	G	T
2	chr2_110127582	0	110127582	T	G
2	chr2_110127692	0	110127692	A	G
2	chr2_110139727	0	110139727	C	A
2	chr2_110141599	0	110141599	C	A
2	chr2_110145616	0	110145616	C	T
2	chr2_110148068	0	110148068	C	A
2	chr2_110158918	0	110158918	G	A
2	chr2_110167322	0	110167322	A	G
2	chr2_110169907	0	110169907	T	C
2	chr2_110172182	0	110172182	T	G
2	chr2_110184144	0	110184144	T	C
2	chr2_110190570	0	110190570	A	C
2	chr2_110194327	0	110194327	T	C
2	chr2_110197014	0	110197014	A	C
2	chr2_110200565	0	110200565	A	G
2	chr2_110204477	0	110204477	G	C
2	chr2_110208328	0	110208328	T	C
2	chr2_110214800	0	110214800	G	A
2	chr2_110215506	0	110215506	T	C
2	chr2_110222929	0	110222929	C	A
2	chr2_110224077	0	110224077	C	G
2	chr2_110224834	0	110224834	T	A
2	chr2_110236343	0	110236343	A	G
2	chr2_110242181	0	110242181	G	C
2	chr2_110244883	0	110244883	T	C
2	chr2_110256703	0	110256703	C	A
2	chr2_110257321	0	110257321	C	T
2	chr2_110266097	0	110266097	T	C
2	chr2_110272376	0	110272376	A	G
2	chr2_110284271	0	110284271	A	G
2	chr2_110284962	0	110284962	T	G
2	chr2_110293790	0	110293790	G	A
2	chr2_110294963	0	110294963	T	G
2	chr2_110296458	0	110296458	C	T
2	chr2_110312240	0	110312240	G	C
2	chr2_110316793	0	110316793	C	T
2	chr2_110319411	0	110319411	C	T
2	chr2_110319765	0	110319765	T	A
2	chr2_110324678	0	110324678	G	A
2	chr2_110326740	0	110326740	C	A
2	chr2_110329083	0	110329083	T	G
2	chr2_110334055	0	110334055	C	A
2	chr2_110348114	0	110348114	C	G
2	chr2_110349148	0	110349148	G	A
2	chr2_110352918	0	110352918	A	G
2	chr2_110361427	0	110361427	G	A
2	chr2_110363713	0	110363713	T	C
2	chr2_110374916	0	110374916	C	T
2	chr2_110374945	0	110374945	G	C
2	chr2_110384770	0	110384770	G	C
2	chr2_110407485	0	110407485	C	T
2	chr2_110416762	0	110416762	A	G
2	chr2_110424035	0	110424035	A	T
2	chr2_110432152	0	110432152	G	A
2	chr2_110433947	0	110433947	C	T
2	chr2_110446667	0	110446667	C	G
2	chr2_110446683	0	110446683	C	T
2	chr2_110447314	0	110447314	G	A
2	chr2_110447418	0	110447418	C	T
2	chr2_110453726	0	110453726	T	G
2	chr2_110456695	0	110456695	C	T
2	chr2_110487859	0	110487859	C	T
2	chr2_110505913	0	110505913	C	T
2	chr2_110525372	0	110525372	T	C
2	chr2_110532495	0	110532495	G	A
2	chr2_110547387	0	110547387	C	T
2	chr2_110547426	0	110547426	A	T
2	chr2_110556293	0	110556293	A	G
2	chr2_110577778	0	110577778	A	C
2	chr2_110578412	0	110578412	A	G
2	chr2_110578570	0	110578570	C	T
2	chr2_110585846	0	110585846	C	T
2	chr2_110592160	0	110592160	T	C
2	chr2_110594250	0	110594250	C	T
2	chr2_110609012	0	110609012	T	A
2	chr2_110609760	0	110609760	C	T
2	chr2_110620171	0	110620171	G	A
2	chr2_110621532	0	110621532	G	A
2	chr2_110623125	0	110623125	T	G
2	chr2_110623669	0	110623669	A	C
2	chr2_110626743	0	110626743	T	C
2	chr2_110629632	0	110629632	T	C
2	chr2_110629842	0	110629842	A	G
2	chr2_110636836	0	110636836	T	G
2	chr2_110658352	0	110658352	A	T
2	chr2_110667269	0	110667269	C	A
2	chr2_110681820	0	110681820	A	G
2	chr2_110686824	0	110686824	G	A
2	chr2_110692167	0	110692167	C	T
2	chr2_110692731	0	110692731	G	C
2	chr2_110692813	0	110692813	C	T
2	chr2_110693138	0	110693138	G	C
2	chr2_110695905	0	110695905	C	T
2	chr2_110700437	0	110700437	C	T
2	chr2_110721261	0	110721261	T	C
2	chr2_110733960	0	110733960	T	C
2	chr2_110738680	0	110738680	C	T
2	chr2_110742980	0	110742980	A	G
2	chr2_110747208	0	110747208	G	A
2	chr2_110752584	0	110752584	A	G
2	chr2_110765629	0	110765629	T	G
2	chr2_110781566	0	110781566	T	A
2	chr2_110783783	0	110783783	G	A
2	chr2_110783805	0	110783805	A	G
2	chr2_110784991	0	110784991	T	C
2	chr2_110787542	0	110787542	A	C
2	chr2_110796333	0	110796333	T	C
2	chr2_110805302	0	110805302	A	C
2	chr2_110808218	0	110808218	G	A
2	chr2_110817782	0	110817782	C	T
2	chr2_110819248	0	110819248	C	T
2	chr2_110822071	0	110822071	T	G
2	chr2_110823251	0	110823251	G	A
2	chr2_110826073	0	110826073	T	C
2	chr2_110826861	0	110826861	G	A
2	chr2_110838916	0	110838916	C	A
2	chr2_110842201	0	110842201	A	C
2	chr2_110846632	0	110846632	G	A
2	chr2_110847357	0	110847357	C	T
2	chr2_110849163	0	110849163	T	G
2	chr2_110850205	0	110850205	C	T
2	chr2_110850766	0	110850766	G	T
2	chr2_110858296	0	110858296	A	G
2	chr2_110858710	0	110858710	C	T
2	chr2_110860773	0	110860773	A	C
2	chr2_110863076	0	110863076	C	G
2	chr2_110866320	0	110866320	A	G
2	chr2_110869024	0	110869024	C	A
2	chr2_110869135	0	110869135	C	G
2	chr2_110870277	0	110870277	A	G
2	chr2_110896152	0	110896152	C	G
2	chr2_110898221	0	110898221	T	C
2	chr2_110899965	0	110899965	A	G
2	chr2_110901711	0	110901711	C	A
2	chr2_110944637	0	110944637	T	C
2	chr2_110945274	0	110945274	A	G
```
