## Supplementary File 8. Zonkey (Schubert et al. 2017) report for donkey specimen Ancient8. for "No genetic evidence yet for hinnies at Mazongshan (400-160 BCE), northwestern China": incl_ts.bim (part 3 of 16)

```
2	chr2_110954209	0	110954209	T	C
2	chr2_110958245	0	110958245	C	A
2	chr2_110983482	0	110983482	C	T
2	chr2_110995717	0	110995717	T	C
2	chr2_111001978	0	111001978	T	A
2	chr2_111002428	0	111002428	T	G
2	chr2_111021235	0	111021235	A	T
2	chr2_111021512	0	111021512	T	C
2	chr2_111035837	0	111035837	A	G
2	chr2_111035928	0	111035928	C	T
2	chr2_111036921	0	111036921	G	T
2	chr2_111039591	0	111039591	C	A
2	chr2_111040308	0	111040308	A	T
2	chr2_111045015	0	111045015	A	C
2	chr2_111049662	0	111049662	T	A
2	chr2_111054697	0	111054697	A	C
2	chr2_111062012	0	111062012	A	C
2	chr2_111063555	0	111063555	C	A
2	chr2_111066826	0	111066826	G	A
2	chr2_111076038	0	111076038	T	C
2	chr2_111079859	0	111079859	A	G
2	chr2_111090639	0	111090639	T	C
2	chr2_111092291	0	111092291	G	T
2	chr2_111092939	0	111092939	C	T
2	chr2_111093502	0	111093502	G	C
2	chr2_111097958	0	111097958	A	G
2	chr2_111098508	0	111098508	G	A
2	chr2_111100649	0	111100649	C	T
2	chr2_111106414	0	111106414	A	G
2	chr2_111108362	0	111108362	G	A
2	chr2_111108704	0	111108704	T	C
2	chr2_111111703	0	111111703	T	C
2	chr2_111137896	0	111137896	A	G
2	chr2_111145042	0	111145042	G	A
2	chr2_111146212	0	111146212	T	C
2	chr2_111147327	0	111147327	A	C
2	chr2_111148481	0	111148481	C	T
2	chr2_111157201	0	111157201	T	C
2	chr2_111160839	0	111160839	G	A
2	chr2_111166570	0	111166570	A	G
2	chr2_111169452	0	111169452	A	G
2	chr2_111169892	0	111169892	T	C
2	chr2_111185066	0	111185066	T	G
2	chr2_111185529	0	111185529	C	T
2	chr2_111189821	0	111189821	G	A
2	chr2_111197567	0	111197567	G	A
2	chr2_111212814	0	111212814	A	G
2	chr2_111217004	0	111217004	C	G
2	chr2_111219429	0	111219429	G	A
2	chr2_111220513	0	111220513	C	T
2	chr2_111225114	0	111225114	C	T
2	chr2_111241103	0	111241103	G	A
2	chr2_111255203	0	111255203	C	T
2	chr2_111255714	0	111255714	C	T
2	chr2_111265289	0	111265289	G	A
2	chr2_111270624	0	111270624	C	T
2	chr2_111271428	0	111271428	A	G
2	chr2_111290509	0	111290509	G	A
2	chr2_111295567	0	111295567	C	T
2	chr2_111306257	0	111306257	G	C
2	chr2_111317770	0	111317770	T	G
2	chr2_111321423	0	111321423	A	G
2	chr2_111326604	0	111326604	C	T
2	chr2_111329781	0	111329781	C	G
2	chr2_111330170	0	111330170	C	T
2	chr2_111334150	0	111334150	C	T
2	chr2_111346705	0	111346705	G	C
2	chr2_111347928	0	111347928	T	C
2	chr2_111352169	0	111352169	C	T
2	chr2_111360385	0	111360385	C	T
2	chr2_111362704	0	111362704	G	A
2	chr2_111364221	0	111364221	C	T
2	chr2_111366298	0	111366298	A	G
2	chr2_111367866	0	111367866	T	C
2	chr2_111371394	0	111371394	T	C
2	chr2_111371913	0	111371913	G	C
2	chr2_111390607	0	111390607	T	C
2	chr2_111393731	0	111393731	G	A
2	chr2_111394703	0	111394703	G	C
2	chr2_111414485	0	111414485	T	G
2	chr2_111417266	0	111417266	C	A
2	chr2_111431539	0	111431539	C	T
2	chr2_111449638	0	111449638	G	A
2	chr2_111454775	0	111454775	T	C
2	chr2_111467986	0	111467986	T	C
2	chr2_111472559	0	111472559	A	C
2	chr2_111474098	0	111474098	C	T
2	chr2_111475059	0	111475059	A	T
2	chr2_111478291	0	111478291	T	C
2	chr2_111478653	0	111478653	C	A
2	chr2_111491973	0	111491973	C	A
2	chr2_111498848	0	111498848	A	G
2	chr2_111512107	0	111512107	C	T
2	chr2_111517553	0	111517553	C	A
2	chr2_111517682	0	111517682	C	T
2	chr2_111518663	0	111518663	G	A
2	chr2_111532355	0	111532355	A	C
2	chr2_111542931	0	111542931	A	C
2	chr2_111544677	0	111544677	G	A
2	chr2_111554925	0	111554925	C	T
2	chr2_111560408	0	111560408	T	C
2	chr2_111563741	0	111563741	A	G
2	chr2_111569128	0	111569128	A	T
2	chr2_111576364	0	111576364	T	C
2	chr2_111581357	0	111581357	G	A
2	chr2_111585829	0	111585829	A	G
2	chr2_111595913	0	111595913	C	A
2	chr2_111609700	0	111609700	A	G
2	chr2_111611202	0	111611202	A	C
2	chr2_111617061	0	111617061	G	A
2	chr2_111617414	0	111617414	A	G
2	chr2_111623683	0	111623683	C	T
2	chr2_111628611	0	111628611	T	C
2	chr2_111641512	0	111641512	T	C
2	chr2_111647011	0	111647011	T	A
2	chr2_111652569	0	111652569	T	C
2	chr2_111653570	0	111653570	T	C
2	chr2_111657842	0	111657842	A	G
2	chr2_111659529	0	111659529	C	T
2	chr2_111665992	0	111665992	T	G
2	chr2_111666065	0	111666065	A	G
2	chr2_111679670	0	111679670	G	C
2	chr2_111685387	0	111685387	C	T
2	chr2_111685683	0	111685683	C	T
2	chr2_111699874	0	111699874	G	A
2	chr2_111707897	0	111707897	A	C
2	chr2_111711686	0	111711686	C	G
2	chr2_111720028	0	111720028	T	C
2	chr2_111726117	0	111726117	T	A
2	chr2_111730002	0	111730002	G	A
2	chr2_111740812	0	111740812	G	T
2	chr2_111747904	0	111747904	C	T
2	chr2_111751168	0	111751168	A	G
2	chr2_111761492	0	111761492	G	A
2	chr2_111764232	0	111764232	A	G
2	chr2_111768351	0	111768351	T	C
2	chr2_111775675	0	111775675	A	G
2	chr2_111789221	0	111789221	T	C
2	chr2_111794797	0	111794797	A	G
2	chr2_111794827	0	111794827	T	C
2	chr2_111806224	0	111806224	A	G
2	chr2_111825316	0	111825316	T	C
2	chr2_111837689	0	111837689	G	A
2	chr2_111841749	0	111841749	T	C
2	chr2_111845681	0	111845681	C	T
2	chr2_111846683	0	111846683	T	A
2	chr2_111855160	0	111855160	G	A
2	chr2_111860420	0	111860420	A	G
2	chr2_111863511	0	111863511	C	T
2	chr2_111865225	0	111865225	C	G
2	chr2_111867610	0	111867610	C	A
2	chr2_111874545	0	111874545	T	C
2	chr2_111880637	0	111880637	T	A
2	chr2_111881385	0	111881385	T	C
2	chr2_111882117	0	111882117	A	T
2	chr2_111883073	0	111883073	C	T
2	chr2_111885187	0	111885187	A	G
2	chr2_111885968	0	111885968	A	G
2	chr2_111890443	0	111890443	A	G
2	chr2_111892683	0	111892683	A	G
2	chr2_111892757	0	111892757	T	C
2	chr2_111897442	0	111897442	A	C
2	chr2_111898062	0	111898062	G	A
2	chr2_111913260	0	111913260	G	A
2	chr2_111941784	0	111941784	G	A
2	chr2_111953001	0	111953001	C	T
2	chr2_111953058	0	111953058	A	G
2	chr2_111954525	0	111954525	C	A
2	chr2_111955175	0	111955175	C	A
2	chr2_111955938	0	111955938	G	T
2	chr2_111958710	0	111958710	G	A
2	chr2_111962460	0	111962460	G	A
2	chr2_111971490	0	111971490	C	G
2	chr2_111983682	0	111983682	T	C
2	chr2_111992961	0	111992961	G	A
2	chr2_111998418	0	111998418	T	C
2	chr2_112000582	0	112000582	G	C
2	chr2_112001793	0	112001793	G	T
2	chr2_112012368	0	112012368	G	C
2	chr2_112014996	0	112014996	C	T
2	chr2_112015471	0	112015471	C	T
2	chr2_112016168	0	112016168	A	G
2	chr2_112016728	0	112016728	G	A
2	chr2_112017703	0	112017703	G	A
2	chr2_112022496	0	112022496	A	T
2	chr2_112031002	0	112031002	A	G
2	chr2_112037323	0	112037323	G	A
2	chr2_112040420	0	112040420	T	C
2	chr2_112054763	0	112054763	C	T
2	chr2_112060817	0	112060817	T	C
2	chr2_112062140	0	112062140	A	G
2	chr2_112076857	0	112076857	G	A
2	chr2_112081053	0	112081053	C	T
2	chr2_112085187	0	112085187	G	C
2	chr2_112091300	0	112091300	T	G
2	chr2_112094599	0	112094599	C	T
2	chr2_112098277	0	112098277	T	C
2	chr2_112098834	0	112098834	C	G
2	chr2_112098997	0	112098997	A	G
2	chr2_112099824	0	112099824	C	A
2	chr2_112103950	0	112103950	C	T
2	chr2_112104852	0	112104852	A	G
2	chr2_112109034	0	112109034	A	G
2	chr2_112110044	0	112110044	T	G
2	chr2_112113390	0	112113390	G	A
2	chr2_112126781	0	112126781	T	C
2	chr2_112127370	0	112127370	A	C
2	chr2_112141251	0	112141251	G	A
2	chr2_112147010	0	112147010	C	T
2	chr2_112150998	0	112150998	A	G
2	chr2_112154281	0	112154281	T	C
2	chr2_112158148	0	112158148	C	G
2	chr2_112161557	0	112161557	T	C
2	chr2_112168820	0	112168820	T	G
2	chr2_112170694	0	112170694	A	G
2	chr2_112182264	0	112182264	A	G
2	chr2_112185001	0	112185001	A	G
2	chr2_112189109	0	112189109	G	A
2	chr2_112196334	0	112196334	T	C
2	chr2_112202750	0	112202750	C	T
2	chr2_112204234	0	112204234	C	T
2	chr2_112205595	0	112205595	A	G
2	chr2_112209705	0	112209705	A	G
2	chr2_112213154	0	112213154	C	A
2	chr2_112213300	0	112213300	A	C
2	chr2_112213485	0	112213485	C	T
2	chr2_112214729	0	112214729	A	G
2	chr2_112219441	0	112219441	G	A
2	chr2_112220378	0	112220378	A	T
2	chr2_112227242	0	112227242	T	C
2	chr2_112228909	0	112228909	C	T
2	chr2_112235006	0	112235006	G	A
2	chr2_112238205	0	112238205	C	A
2	chr2_112244241	0	112244241	C	T
2	chr2_112250549	0	112250549	C	A
2	chr2_112260236	0	112260236	C	G
2	chr2_112270715	0	112270715	C	T
2	chr2_112276730	0	112276730	G	A
2	chr2_112277834	0	112277834	G	A
2	chr2_112278937	0	112278937	C	G
2	chr2_112280015	0	112280015	A	G
2	chr2_112286245	0	112286245	A	G
2	chr2_112289274	0	112289274	A	C
2	chr2_112290900	0	112290900	C	G
2	chr2_112302353	0	112302353	C	T
2	chr2_112304567	0	112304567	T	G
2	chr2_112305911	0	112305911	A	G
2	chr2_112317399	0	112317399	G	A
2	chr2_112318196	0	112318196	T	G
2	chr2_112320055	0	112320055	A	G
2	chr2_112337404	0	112337404	C	T
2	chr2_112341964	0	112341964	T	C
2	chr2_112344097	0	112344097	C	A
2	chr2_112347904	0	112347904	C	T
2	chr2_112356950	0	112356950	G	A
2	chr2_112360152	0	112360152	T	C
2	chr2_112363258	0	112363258	A	G
2	chr2_112369520	0	112369520	G	A
2	chr2_112375994	0	112375994	C	A
2	chr2_112376089	0	112376089	A	C
2	chr2_112378796	0	112378796	G	A
2	chr2_112379411	0	112379411	G	A
2	chr2_112386063	0	112386063	G	T
2	chr2_112390960	0	112390960	G	A
2	chr2_112398024	0	112398024	T	C
2	chr2_112401188	0	112401188	C	T
2	chr2_112417131	0	112417131	G	T
2	chr2_112423133	0	112423133	C	T
2	chr2_112424844	0	112424844	C	T
2	chr2_112428401	0	112428401	G	A
2	chr2_112428785	0	112428785	G	A
2	chr2_112431971	0	112431971	C	G
2	chr2_112436856	0	112436856	G	A
2	chr2_112462069	0	112462069	C	T
2	chr2_112463179	0	112463179	G	A
2	chr2_112466596	0	112466596	T	A
2	chr2_112470066	0	112470066	A	G
2	chr2_112474229	0	112474229	G	A
2	chr2_112474817	0	112474817	T	C
2	chr2_112485904	0	112485904	A	G
2	chr2_112497676	0	112497676	T	C
2	chr2_112503841	0	112503841	G	A
2	chr2_112506827	0	112506827	G	A
2	chr2_112510680	0	112510680	T	C
2	chr2_112522684	0	112522684	A	G
2	chr2_112532284	0	112532284	G	A
2	chr2_112534561	0	112534561	T	A
2	chr2_112534996	0	112534996	A	C
2	chr2_112535548	0	112535548	A	G
2	chr2_112538921	0	112538921	G	A
2	chr2_112541080	0	112541080	G	T
2	chr2_112547127	0	112547127	A	C
2	chr2_112558439	0	112558439	A	G
2	chr2_112566927	0	112566927	T	C
2	chr2_112592187	0	112592187	T	C
2	chr2_112610606	0	112610606	G	A
2	chr2_112610743	0	112610743	C	T
2	chr2_112624609	0	112624609	T	C
2	chr2_112633958	0	112633958	A	G
2	chr2_112634142	0	112634142	C	A
2	chr2_112641234	0	112641234	G	A
2	chr2_112642425	0	112642425	T	C
2	chr2_112644717	0	112644717	T	G
2	chr2_112657179	0	112657179	A	G
2	chr2_112666967	0	112666967	T	C
2	chr2_112668893	0	112668893	A	G
2	chr2_112674912	0	112674912	A	G
2	chr2_112675680	0	112675680	A	C
2	chr2_112680515	0	112680515	T	C
2	chr2_112683464	0	112683464	T	C
2	chr2_112689843	0	112689843	T	A
2	chr2_112693713	0	112693713	T	C
2	chr2_112696588	0	112696588	A	G
2	chr2_112708040	0	112708040	A	G
2	chr2_112709690	0	112709690	G	A
2	chr2_112714518	0	112714518	G	A
2	chr2_112715414	0	112715414	C	T
2	chr2_112718785	0	112718785	T	C
2	chr2_112733590	0	112733590	T	C
2	chr2_112735615	0	112735615	A	T
2	chr2_112739259	0	112739259	T	A
2	chr2_112746199	0	112746199	T	C
2	chr2_112752381	0	112752381	G	T
2	chr2_112754810	0	112754810	T	G
2	chr2_112759640	0	112759640	C	A
2	chr2_112763357	0	112763357	A	T
2	chr2_112763402	0	112763402	G	A
2	chr2_112770144	0	112770144	C	G
2	chr2_112774446	0	112774446	C	G
2	chr2_112781209	0	112781209	G	A
2	chr2_112813405	0	112813405	C	T
2	chr2_112817772	0	112817772	A	C
2	chr2_112827509	0	112827509	A	G
2	chr2_112844299	0	112844299	A	C
2	chr2_112845591	0	112845591	G	A
2	chr2_112861479	0	112861479	T	A
2	chr2_112864489	0	112864489	A	G
2	chr2_112878949	0	112878949	G	T
2	chr2_112879818	0	112879818	G	A
2	chr2_112880900	0	112880900	G	T
2	chr2_112887192	0	112887192	C	G
2	chr2_112893048	0	112893048	G	C
2	chr2_112898806	0	112898806	A	G
2	chr2_112899301	0	112899301	G	C
2	chr2_112900070	0	112900070	T	C
2	chr2_112902247	0	112902247	T	A
2	chr2_112903156	0	112903156	A	C
2	chr2_112911711	0	112911711	T	C
2	chr2_112930740	0	112930740	A	T
2	chr2_112933921	0	112933921	T	C
2	chr2_112941806	0	112941806	C	T
2	chr2_112942203	0	112942203	T	C
2	chr2_112945803	0	112945803	C	T
2	chr2_112951292	0	112951292	C	G
2	chr2_112953705	0	112953705	G	A
2	chr2_112954219	0	112954219	T	C
2	chr2_112964414	0	112964414	T	A
2	chr2_112964630	0	112964630	T	C
2	chr2_112966496	0	112966496	C	T
2	chr2_112967808	0	112967808	G	A
2	chr2_112968234	0	112968234	C	A
2	chr2_112976564	0	112976564	T	C
2	chr2_112980549	0	112980549	T	C
2	chr2_113003911	0	113003911	G	A
2	chr2_113007053	0	113007053	T	C
2	chr2_113014424	0	113014424	G	T
2	chr2_113016398	0	113016398	G	T
2	chr2_113031127	0	113031127	C	T
2	chr2_113032740	0	113032740	C	T
2	chr2_113035532	0	113035532	C	A
2	chr2_113038150	0	113038150	C	T
2	chr2_113040351	0	113040351	G	C
2	chr2_113049445	0	113049445	G	T
2	chr2_113049825	0	113049825	C	T
2	chr2_113051644	0	113051644	C	T
2	chr2_113054791	0	113054791	G	C
2	chr2_113068510	0	113068510	A	C
2	chr2_113074371	0	113074371	T	C
2	chr2_113087202	0	113087202	G	C
2	chr2_113093236	0	113093236	C	T
2	chr2_113109135	0	113109135	G	C
2	chr2_113117071	0	113117071	A	G
2	chr2_113119320	0	113119320	C	G
2	chr2_113119950	0	113119950	T	C
2	chr2_113154345	0	113154345	A	G
2	chr2_113162871	0	113162871	A	G
2	chr2_113184139	0	113184139	C	T
2	chr2_113185077	0	113185077	T	C
2	chr2_113189390	0	113189390	C	T
2	chr2_113190615	0	113190615	T	C
2	chr2_113191247	0	113191247	C	T
2	chr2_113197901	0	113197901	A	G
2	chr2_113198805	0	113198805	A	G
2	chr2_113212864	0	113212864	G	A
2	chr2_113216943	0	113216943	G	T
2	chr2_113217850	0	113217850	C	T
2	chr2_113220424	0	113220424	G	A
2	chr2_113221349	0	113221349	T	G
2	chr2_113221548	0	113221548	T	C
2	chr2_113224286	0	113224286	T	C
2	chr2_113229988	0	113229988	G	A
2	chr2_113232209	0	113232209	G	A
2	chr2_113232493	0	113232493	C	T
2	chr2_113236904	0	113236904	G	T
2	chr2_113239016	0	113239016	G	C
2	chr2_113239622	0	113239622	C	A
2	chr2_113244171	0	113244171	T	C
2	chr2_113244780	0	113244780	C	T
2	chr2_113247682	0	113247682	T	A
2	chr2_113252143	0	113252143	G	T
2	chr2_113252947	0	113252947	G	T
2	chr2_113253924	0	113253924	T	C
2	chr2_113261189	0	113261189	T	G
2	chr2_113269777	0	113269777	A	G
2	chr2_113283203	0	113283203	G	A
2	chr2_113293493	0	113293493	C	T
2	chr2_113298248	0	113298248	G	A
2	chr2_113301234	0	113301234	A	G
2	chr2_113301488	0	113301488	T	C
2	chr2_113314091	0	113314091	C	T
2	chr2_113314809	0	113314809	A	C
2	chr2_113324353	0	113324353	A	C
2	chr2_113326263	0	113326263	A	G
2	chr2_113329396	0	113329396	T	A
2	chr2_113332741	0	113332741	T	C
2	chr2_113352743	0	113352743	G	A
2	chr2_113358394	0	113358394	C	T
2	chr2_113368496	0	113368496	A	G
2	chr2_113369725	0	113369725	A	G
2	chr2_113370038	0	113370038	C	T
2	chr2_113384824	0	113384824	C	A
2	chr2_113390382	0	113390382	C	T
2	chr2_113403556	0	113403556	T	G
2	chr2_113409074	0	113409074	A	G
2	chr2_113414722	0	113414722	A	G
2	chr2_113417410	0	113417410	G	A
2	chr2_113418651	0	113418651	T	C
2	chr2_113429871	0	113429871	T	C
2	chr2_113430402	0	113430402	G	C
2	chr2_113443650	0	113443650	T	C
2	chr2_113446613	0	113446613	A	G
2	chr2_113446626	0	113446626	A	G
2	chr2_113448991	0	113448991	G	A
2	chr2_113450323	0	113450323	A	G
2	chr2_113451422	0	113451422	C	T
2	chr2_113453122	0	113453122	A	G
2	chr2_113466309	0	113466309	G	A
2	chr2_113466695	0	113466695	C	T
2	chr2_113471766	0	113471766	C	T
2	chr2_113486391	0	113486391	A	C
2	chr2_113493970	0	113493970	C	T
2	chr2_113493990	0	113493990	T	C
2	chr2_113494656	0	113494656	A	C
2	chr2_113508619	0	113508619	T	C
2	chr2_113519305	0	113519305	G	A
2	chr2_113531943	0	113531943	G	C
2	chr2_113532244	0	113532244	G	T
2	chr2_113543945	0	113543945	C	G
2	chr2_113546369	0	113546369	C	T
2	chr2_113548122	0	113548122	C	T
2	chr2_113555011	0	113555011	T	C
2	chr2_113559531	0	113559531	C	A
2	chr2_113569849	0	113569849	T	C
2	chr2_113591708	0	113591708	A	G
2	chr2_113599996	0	113599996	T	C
2	chr2_113606136	0	113606136	G	T
2	chr2_113611363	0	113611363	C	T
2	chr2_113615112	0	113615112	C	T
2	chr2_113633229	0	113633229	A	T
2	chr2_113651649	0	113651649	A	G
2	chr2_113655767	0	113655767	A	G
2	chr2_113656382	0	113656382	T	G
2	chr2_113661867	0	113661867	T	C
2	chr2_113672373	0	113672373	G	A
2	chr2_113685748	0	113685748	T	G
2	chr2_113706595	0	113706595	C	T
2	chr2_113709146	0	113709146	T	G
2	chr2_113710789	0	113710789	T	C
2	chr2_113711067	0	113711067	C	G
2	chr2_113727738	0	113727738	G	A
2	chr2_113729922	0	113729922	C	G
2	chr2_113730913	0	113730913	A	G
2	chr2_113734246	0	113734246	T	G
2	chr2_113762888	0	113762888	T	C
2	chr2_113763256	0	113763256	T	C
2	chr2_113763547	0	113763547	C	T
2	chr2_113767764	0	113767764	C	T
2	chr2_113777733	0	113777733	G	A
2	chr2_113782886	0	113782886	C	A
2	chr2_113784986	0	113784986	G	A
2	chr2_113787371	0	113787371	T	G
2	chr2_113788421	0	113788421	G	T
2	chr2_113789870	0	113789870	C	A
2	chr2_113790361	0	113790361	C	T
2	chr2_113798764	0	113798764	A	C
2	chr2_113800936	0	113800936	C	T
2	chr2_113803831	0	113803831	C	T
2	chr2_113804113	0	113804113	G	A
2	chr2_113821502	0	113821502	C	T
2	chr2_113822491	0	113822491	G	T
2	chr2_113831090	0	113831090	G	A
2	chr2_113832706	0	113832706	A	T
2	chr2_113837391	0	113837391	G	A
2	chr2_113855510	0	113855510	A	G
2	chr2_113868562	0	113868562	G	A
2	chr2_113869292	0	113869292	G	A
2	chr2_113872879	0	113872879	T	A
2	chr2_113882371	0	113882371	G	C
2	chr2_113888969	0	113888969	T	C
2	chr2_113889266	0	113889266	G	C
2	chr2_113890044	0	113890044	T	C
2	chr2_113896574	0	113896574	C	A
2	chr2_113896616	0	113896616	T	C
2	chr2_113899177	0	113899177	G	T
2	chr2_113939913	0	113939913	A	G
2	chr2_113942951	0	113942951	A	C
2	chr2_113943856	0	113943856	C	A
2	chr2_113944978	0	113944978	T	C
2	chr2_113947364	0	113947364	C	G
2	chr2_113951459	0	113951459	C	G
2	chr2_113953949	0	113953949	G	T
2	chr2_113957557	0	113957557	A	G
2	chr2_113966530	0	113966530	C	A
2	chr2_113971627	0	113971627	G	A
2	chr2_113978614	0	113978614	T	C
2	chr2_113989306	0	113989306	C	T
2	chr2_113991723	0	113991723	A	G
2	chr2_113992701	0	113992701	T	C
2	chr2_113998872	0	113998872	A	C
2	chr2_114015536	0	114015536	C	T
2	chr2_114017718	0	114017718	C	T
2	chr2_114021258	0	114021258	T	C
2	chr2_114031269	0	114031269	T	C
2	chr2_114039285	0	114039285	G	C
2	chr2_114039788	0	114039788	G	A
2	chr2_114044194	0	114044194	A	T
2	chr2_114050893	0	114050893	G	A
2	chr2_114062411	0	114062411	A	G
2	chr2_114068416	0	114068416	C	A
2	chr2_114069584	0	114069584	A	C
2	chr2_114070805	0	114070805	G	A
2	chr2_114076802	0	114076802	C	T
2	chr2_114076981	0	114076981	A	T
2	chr2_114077670	0	114077670	A	T
2	chr2_114079507	0	114079507	T	A
2	chr2_114092299	0	114092299	G	T
2	chr2_114097107	0	114097107	A	G
2	chr2_114099380	0	114099380	T	G
2	chr2_114100521	0	114100521	T	C
2	chr2_114107755	0	114107755	G	T
2	chr2_114109555	0	114109555	T	C
2	chr2_114115294	0	114115294	T	C
2	chr2_114117217	0	114117217	A	G
2	chr2_114125840	0	114125840	T	C
2	chr2_114126104	0	114126104	A	G
2	chr2_114127158	0	114127158	C	T
2	chr2_114133784	0	114133784	A	G
2	chr2_114136346	0	114136346	G	T
2	chr2_114138640	0	114138640	C	T
2	chr2_114153999	0	114153999	A	T
2	chr2_114161070	0	114161070	G	A
2	chr2_114166275	0	114166275	T	C
2	chr2_114168426	0	114168426	G	A
2	chr2_114180457	0	114180457	C	T
2	chr2_114180939	0	114180939	G	A
2	chr2_114184679	0	114184679	C	A
2	chr2_114190835	0	114190835	G	A
2	chr2_114199084	0	114199084	A	G
2	chr2_114199176	0	114199176	C	T
2	chr2_114205713	0	114205713	G	C
2	chr2_114208001	0	114208001	C	T
2	chr2_114221136	0	114221136	T	C
2	chr2_114229294	0	114229294	G	A
2	chr2_114235088	0	114235088	T	C
2	chr2_114236385	0	114236385	C	T
2	chr2_114243349	0	114243349	C	T
2	chr2_114247081	0	114247081	C	T
2	chr2_114258122	0	114258122	T	G
2	chr2_114272724	0	114272724	G	T
2	chr2_114272811	0	114272811	T	C
2	chr2_114278449	0	114278449	G	A
2	chr2_114279346	0	114279346	A	C
2	chr2_114281796	0	114281796	T	C
2	chr2_114296259	0	114296259	G	A
2	chr2_114297490	0	114297490	A	G
2	chr2_114298777	0	114298777	G	A
2	chr2_114299814	0	114299814	A	G
2	chr2_114299820	0	114299820	T	A
2	chr2_114300027	0	114300027	T	C
2	chr2_114309045	0	114309045	T	C
2	chr2_114316245	0	114316245	A	G
2	chr2_114318006	0	114318006	C	T
2	chr2_114318824	0	114318824	C	T
2	chr2_114318842	0	114318842	A	G
2	chr2_114318994	0	114318994	C	T
2	chr2_114321468	0	114321468	G	C
2	chr2_114330956	0	114330956	C	G
2	chr2_114335460	0	114335460	A	C
2	chr2_114337968	0	114337968	G	A
2	chr2_114337979	0	114337979	A	G
2	chr2_114342195	0	114342195	A	G
2	chr2_114347639	0	114347639	G	C
2	chr2_114353357	0	114353357	G	T
2	chr2_114367164	0	114367164	A	G
2	chr2_114369243	0	114369243	T	C
2	chr2_114377306	0	114377306	A	T
2	chr2_114385980	0	114385980	G	A
2	chr2_114394299	0	114394299	C	A
2	chr2_114395025	0	114395025	T	C
2	chr2_114399913	0	114399913	C	T
2	chr2_114414215	0	114414215	C	T
2	chr2_114423838	0	114423838	T	C
2	chr2_114430349	0	114430349	T	G
2	chr2_114431312	0	114431312	C	G
2	chr2_114436698	0	114436698	C	T
2	chr2_114458928	0	114458928	G	A
2	chr2_114464173	0	114464173	G	A
2	chr2_114465771	0	114465771	C	G
2	chr2_114470291	0	114470291	C	A
2	chr2_114470324	0	114470324	T	A
2	chr2_114476195	0	114476195	T	G
2	chr2_114478922	0	114478922	T	A
2	chr2_114481638	0	114481638	C	T
2	chr2_114486050	0	114486050	A	C
2	chr2_114487279	0	114487279	G	C
2	chr2_114487431	0	114487431	A	G
2	chr2_114491497	0	114491497	G	A
2	chr2_114491861	0	114491861	G	C
2	chr2_114494839	0	114494839	C	T
2	chr2_114495016	0	114495016	T	C
2	chr2_114497042	0	114497042	G	C
2	chr2_114499450	0	114499450	T	G
2	chr2_114514194	0	114514194	G	A
2	chr2_114522388	0	114522388	A	G
2	chr2_114525807	0	114525807	G	A
2	chr2_114531099	0	114531099	G	T
2	chr2_114540046	0	114540046	G	A
2	chr2_114546290	0	114546290	T	C
2	chr2_114549678	0	114549678	G	A
2	chr2_114558956	0	114558956	C	A
2	chr2_114569923	0	114569923	A	G
2	chr2_114579363	0	114579363	C	T
2	chr2_114579582	0	114579582	T	A
2	chr2_114580969	0	114580969	G	A
2	chr2_114587551	0	114587551	A	G
2	chr2_114600773	0	114600773	C	T
2	chr2_114619149	0	114619149	T	C
2	chr2_114619397	0	114619397	T	C
2	chr2_114621245	0	114621245	A	G
2	chr2_114622995	0	114622995	A	C
2	chr2_114624655	0	114624655	T	C
2	chr2_114626788	0	114626788	C	T
2	chr2_114633234	0	114633234	G	A
2	chr2_114641846	0	114641846	T	C
2	chr2_114645201	0	114645201	G	A
2	chr2_114645303	0	114645303	G	A
2	chr2_114651425	0	114651425	T	C
2	chr2_114653072	0	114653072	C	T
2	chr2_114653565	0	114653565	G	A
2	chr2_114655649	0	114655649	G	A
2	chr2_114665848	0	114665848	G	A
2	chr2_114666697	0	114666697	A	T
2	chr2_114670833	0	114670833	T	G
2	chr2_114680949	0	114680949	A	G
2	chr2_114696781	0	114696781	G	T
2	chr2_114702620	0	114702620	G	A
2	chr2_114711349	0	114711349	T	C
2	chr2_114721582	0	114721582	G	T
2	chr2_114726608	0	114726608	G	A
2	chr2_114758512	0	114758512	A	G
2	chr2_114770762	0	114770762	C	A
2	chr2_114773041	0	114773041	C	T
2	chr2_114779984	0	114779984	C	A
2	chr2_114787255	0	114787255	T	C
2	chr2_114794759	0	114794759	T	A
2	chr2_114796537	0	114796537	C	T
2	chr2_114802379	0	114802379	G	A
2	chr2_114804598	0	114804598	T	C
2	chr2_114811442	0	114811442	C	G
2	chr2_114815309	0	114815309	C	G
2	chr2_114815338	0	114815338	C	G
2	chr2_114824905	0	114824905	A	G
2	chr2_114833474	0	114833474	A	G
2	chr2_114834003	0	114834003	T	C
2	chr2_114838824	0	114838824	G	T
2	chr2_114839924	0	114839924	G	A
2	chr2_114842288	0	114842288	G	C
2	chr2_114843480	0	114843480	T	C
2	chr2_114847197	0	114847197	G	A
2	chr2_114847797	0	114847797	G	A
2	chr2_114857156	0	114857156	C	G
2	chr2_114859672	0	114859672	C	T
2	chr2_114859731	0	114859731	C	T
2	chr2_114866316	0	114866316	C	T
2	chr2_114869245	0	114869245	G	A
2	chr2_114871638	0	114871638	A	G
2	chr2_114872228	0	114872228	G	A
2	chr2_114884351	0	114884351	A	T
2	chr2_114895758	0	114895758	G	A
2	chr2_114906281	0	114906281	C	G
2	chr2_114907676	0	114907676	A	T
2	chr2_114907941	0	114907941	A	G
2	chr2_114916724	0	114916724	T	C
2	chr2_114919371	0	114919371	A	G
2	chr2_114922853	0	114922853	A	G
2	chr2_114923827	0	114923827	T	C
2	chr2_114930778	0	114930778	G	A
2	chr2_114931240	0	114931240	G	C
2	chr2_114946843	0	114946843	G	A
2	chr2_114950401	0	114950401	G	T
2	chr2_114956678	0	114956678	C	T
2	chr2_114956948	0	114956948	T	C
2	chr2_114960770	0	114960770	C	A
2	chr2_114967229	0	114967229	G	A
2	chr2_114989642	0	114989642	C	T
2	chr2_115012330	0	115012330	C	T
2	chr2_115014485	0	115014485	T	C
2	chr2_115019360	0	115019360	A	G
2	chr2_115022991	0	115022991	G	A
2	chr2_115025706	0	115025706	T	C
2	chr2_115026969	0	115026969	T	A
2	chr2_115033496	0	115033496	C	A
2	chr2_115038524	0	115038524	G	A
2	chr2_115041438	0	115041438	G	A
2	chr2_115044317	0	115044317	C	T
2	chr2_115048822	0	115048822	G	T
2	chr2_115053075	0	115053075	A	G
2	chr2_115056775	0	115056775	G	A
2	chr2_115058089	0	115058089	A	G
2	chr2_115065277	0	115065277	T	G
2	chr2_115067029	0	115067029	T	G
2	chr2_115074190	0	115074190	C	T
2	chr2_115078037	0	115078037	G	C
2	chr2_115078944	0	115078944	T	C
2	chr2_115079792	0	115079792	G	A
2	chr2_115080132	0	115080132	G	A
2	chr2_115080417	0	115080417	G	A
2	chr2_115083204	0	115083204	G	C
2	chr2_115094949	0	115094949	A	G
2	chr2_115103781	0	115103781	T	C
2	chr2_115107074	0	115107074	G	A
2	chr2_115107759	0	115107759	A	C
2	chr2_115109103	0	115109103	A	G
2	chr2_115117833	0	115117833	C	T
2	chr2_115118590	0	115118590	C	T
2	chr2_115122278	0	115122278	C	T
2	chr2_115135454	0	115135454	G	T
2	chr2_115139094	0	115139094	T	C
2	chr2_115141864	0	115141864	G	A
2	chr2_115147452	0	115147452	C	A
2	chr2_115150341	0	115150341	G	T
2	chr2_115150914	0	115150914	C	T
2	chr2_115157531	0	115157531	G	A
2	chr2_115167402	0	115167402	A	G
2	chr2_115172391	0	115172391	C	T
2	chr2_115174917	0	115174917	C	A
2	chr2_115197355	0	115197355	C	G
2	chr2_115198620	0	115198620	C	T
2	chr2_115202362	0	115202362	T	A
2	chr2_115203044	0	115203044	G	A
2	chr2_115208322	0	115208322	C	T
2	chr2_115224572	0	115224572	G	A
2	chr2_115229463	0	115229463	T	G
2	chr2_115233160	0	115233160	T	C
2	chr2_115233838	0	115233838	G	A
2	chr2_115237477	0	115237477	G	A
2	chr2_115237636	0	115237636	A	G
2	chr2_115247126	0	115247126	A	G
2	chr2_115263097	0	115263097	A	G
2	chr2_115264646	0	115264646	T	A
2	chr2_115272977	0	115272977	A	G
2	chr2_115275332	0	115275332	T	C
2	chr2_115281268	0	115281268	A	G
2	chr2_115285161	0	115285161	G	C
2	chr2_115286434	0	115286434	T	C
2	chr2_115286513	0	115286513	T	A
2	chr2_115304740	0	115304740	C	T
2	chr2_115307905	0	115307905	T	C
2	chr2_115315824	0	115315824	C	T
2	chr2_115317820	0	115317820	A	T
2	chr2_115324495	0	115324495	T	C
2	chr2_115325538	0	115325538	A	G
2	chr2_115326481	0	115326481	T	C
2	chr2_115329927	0	115329927	A	G
2	chr2_115336644	0	115336644	G	T
2	chr2_115337623	0	115337623	T	C
2	chr2_115351362	0	115351362	C	T
2	chr2_115359231	0	115359231	G	A
2	chr2_115364461	0	115364461	G	A
2	chr2_115365346	0	115365346	A	G
2	chr2_115373286	0	115373286	C	T
2	chr2_115376402	0	115376402	C	A
2	chr2_115377534	0	115377534	T	A
2	chr2_115386199	0	115386199	C	T
2	chr2_115388300	0	115388300	G	A
2	chr2_115388980	0	115388980	C	T
2	chr2_115389294	0	115389294	A	G
2	chr2_115395097	0	115395097	C	A
2	chr2_115399979	0	115399979	G	A
2	chr2_115400007	0	115400007	G	C
2	chr2_115404847	0	115404847	C	T
2	chr2_115408427	0	115408427	T	C
2	chr2_115415952	0	115415952	G	T
2	chr2_115419642	0	115419642	C	A
2	chr2_115425311	0	115425311	T	C
2	chr2_115432071	0	115432071	G	A
2	chr2_115434984	0	115434984	C	T
2	chr2_115438515	0	115438515	G	A
2	chr2_115445755	0	115445755	C	G
2	chr2_115446468	0	115446468	T	G
2	chr2_115453566	0	115453566	T	C
2	chr2_115458805	0	115458805	C	A
2	chr2_115460327	0	115460327	T	C
2	chr2_115476423	0	115476423	T	C
2	chr2_115476558	0	115476558	G	A
2	chr2_115485079	0	115485079	G	A
2	chr2_115485569	0	115485569	G	A
2	chr2_115494492	0	115494492	G	C
2	chr2_115496441	0	115496441	T	C
2	chr2_115497123	0	115497123	C	A
2	chr2_115498183	0	115498183	T	C
2	chr2_115512483	0	115512483	C	A
2	chr2_115514513	0	115514513	T	C
2	chr2_115515869	0	115515869	G	C
2	chr2_115522423	0	115522423	A	G
2	chr2_115524329	0	115524329	G	A
2	chr2_115526066	0	115526066	T	C
2	chr2_115526949	0	115526949	G	A
2	chr2_115532716	0	115532716	T	G
2	chr2_115544223	0	115544223	A	G
2	chr2_115550900	0	115550900	A	G
2	chr2_115564297	0	115564297	C	T
2	chr2_115567274	0	115567274	A	G
2	chr2_115568159	0	115568159	C	G
2	chr2_115573723	0	115573723	T	C
2	chr2_115574054	0	115574054	G	T
2	chr2_115575335	0	115575335	G	A
2	chr2_115579909	0	115579909	G	A
2	chr2_115580426	0	115580426	T	C
2	chr2_115581147	0	115581147	A	G
2	chr2_115585629	0	115585629	C	T
2	chr2_115586363	0	115586363	G	A
2	chr2_115587568	0	115587568	G	A
2	chr2_115589037	0	115589037	A	G
2	chr2_115589949	0	115589949	C	T
2	chr2_115590989	0	115590989	A	G
2	chr2_115600915	0	115600915	T	C
2	chr2_115606791	0	115606791	C	T
2	chr2_115607798	0	115607798	A	G
2	chr2_115610108	0	115610108	C	T
2	chr2_115612183	0	115612183	T	C
2	chr2_115618275	0	115618275	T	G
2	chr2_115631116	0	115631116	C	T
2	chr2_115638540	0	115638540	A	G
2	chr2_115642911	0	115642911	A	G
2	chr2_115644517	0	115644517	T	C
2	chr2_115645674	0	115645674	C	T
2	chr2_115645917	0	115645917	A	G
2	chr2_115646083	0	115646083	T	C
2	chr2_115646996	0	115646996	A	G
2	chr2_115647693	0	115647693	T	C
2	chr2_115647861	0	115647861	T	C
2	chr2_115648428	0	115648428	A	C
2	chr2_115651664	0	115651664	A	G
2	chr2_115658126	0	115658126	A	G
2	chr2_115664552	0	115664552	T	G
2	chr2_115665917	0	115665917	C	G
2	chr2_115672814	0	115672814	T	G
2	chr2_115677133	0	115677133	A	T
2	chr2_115677817	0	115677817	G	A
2	chr2_115682178	0	115682178	A	G
2	chr2_115691679	0	115691679	T	A
2	chr2_115726076	0	115726076	A	G
2	chr2_115738415	0	115738415	C	T
2	chr2_115738458	0	115738458	G	A
2	chr2_115751407	0	115751407	C	T
2	chr2_115751523	0	115751523	T	C
2	chr2_115756462	0	115756462	T	C
2	chr2_115757910	0	115757910	C	G
2	chr2_115762159	0	115762159	C	T
2	chr2_115782715	0	115782715	A	G
2	chr2_115783979	0	115783979	G	A
2	chr2_115798386	0	115798386	G	C
2	chr2_115803232	0	115803232	C	T
2	chr2_115806621	0	115806621	G	T
2	chr2_115808433	0	115808433	C	G
2	chr2_115809406	0	115809406	C	T
2	chr2_115811409	0	115811409	G	C
2	chr2_115811689	0	115811689	G	C
2	chr2_115817433	0	115817433	C	G
2	chr2_115821103	0	115821103	C	T
2	chr2_115824016	0	115824016	G	T
2	chr2_115824328	0	115824328	T	G
2	chr2_115825212	0	115825212	G	A
2	chr2_115825780	0	115825780	C	T
2	chr2_115829104	0	115829104	G	T
2	chr2_115836023	0	115836023	C	T
2	chr2_115836766	0	115836766	T	A
2	chr2_115837362	0	115837362	A	G
2	chr2_115842849	0	115842849	A	G
2	chr2_115850466	0	115850466	C	T
2	chr2_115853772	0	115853772	A	G
2	chr2_115855275	0	115855275	T	C
2	chr2_115857141	0	115857141	C	T
2	chr2_115857549	0	115857549	C	T
2	chr2_115857726	0	115857726	T	C
2	chr2_115858217	0	115858217	A	C
2	chr2_115860238	0	115860238	A	C
2	chr2_115860349	0	115860349	T	C
2	chr2_115861222	0	115861222	C	T
2	chr2_115861283	0	115861283	G	C
2	chr2_115861404	0	115861404	A	C
2	chr2_115864178	0	115864178	A	G
2	chr2_115873894	0	115873894	C	T
2	chr2_115876268	0	115876268	C	T
2	chr2_115881175	0	115881175	A	T
2	chr2_115891269	0	115891269	T	C
2	chr2_115894634	0	115894634	C	T
2	chr2_115896035	0	115896035	T	C
2	chr2_115896199	0	115896199	A	G
2	chr2_115899697	0	115899697	A	G
2	chr2_115900056	0	115900056	A	G
2	chr2_115901696	0	115901696	G	A
2	chr2_115903005	0	115903005	T	C
2	chr2_115904944	0	115904944	G	C
2	chr2_115914910	0	115914910	G	A
2	chr2_115939493	0	115939493	A	G
2	chr2_115945561	0	115945561	T	C
2	chr2_115951134	0	115951134	A	G
2	chr2_115958881	0	115958881	T	C
2	chr2_115960818	0	115960818	A	G
2	chr2_115962711	0	115962711	T	G
2	chr2_115966257	0	115966257	G	A
2	chr2_115983148	0	115983148	G	C
2	chr2_115989408	0	115989408	T	A
2	chr2_115989870	0	115989870	G	A
2	chr2_115993857	0	115993857	C	T
2	chr2_115994449	0	115994449	T	C
2	chr2_115997651	0	115997651	G	C
2	chr2_116006997	0	116006997	G	A
2	chr2_116018970	0	116018970	G	A
2	chr2_116027894	0	116027894	A	G
2	chr2_116032298	0	116032298	T	G
2	chr2_116035791	0	116035791	A	G
2	chr2_116038564	0	116038564	T	C
2	chr2_116041590	0	116041590	T	C
2	chr2_116049092	0	116049092	A	T
2	chr2_116053923	0	116053923	A	G
2	chr2_116055188	0	116055188	C	T
2	chr2_116059553	0	116059553	A	T
2	chr2_116064242	0	116064242	G	A
2	chr2_116067491	0	116067491	A	T
2	chr2_116070798	0	116070798	C	G
2	chr2_116071479	0	116071479	T	A
2	chr2_116072337	0	116072337	G	A
2	chr2_116077111	0	116077111	G	A
2	chr2_116078868	0	116078868	A	C
2	chr2_116079320	0	116079320	T	C
2	chr2_116091403	0	116091403	C	A
2	chr2_116094952	0	116094952	C	T
2	chr2_116097330	0	116097330	A	T
2	chr2_116097898	0	116097898	T	C
2	chr2_116098236	0	116098236	A	G
2	chr2_116098272	0	116098272	A	G
2	chr2_116107732	0	116107732	T	G
2	chr2_116108929	0	116108929	C	T
2	chr2_116112806	0	116112806	G	C
2	chr2_116113113	0	116113113	A	C
2	chr2_116114501	0	116114501	C	T
2	chr2_116126375	0	116126375	A	G
2	chr2_116126968	0	116126968	C	G
2	chr2_116130127	0	116130127	A	G
2	chr2_116130620	0	116130620	G	T
2	chr2_116132422	0	116132422	C	T
2	chr2_116136486	0	116136486	G	A
2	chr2_116154254	0	116154254	C	T
2	chr2_116155033	0	116155033	A	G
2	chr2_116157486	0	116157486	C	A
2	chr2_116158769	0	116158769	T	C
2	chr2_116168287	0	116168287	A	G
2	chr2_116169875	0	116169875	A	C
2	chr2_116170165	0	116170165	T	C
2	chr2_116179672	0	116179672	C	T
2	chr2_116187098	0	116187098	C	T
2	chr2_116194096	0	116194096	T	G
2	chr2_116195454	0	116195454	C	T
2	chr2_116197247	0	116197247	C	T
2	chr2_116200837	0	116200837	T	C
2	chr2_116205829	0	116205829	C	T
2	chr2_116206654	0	116206654	C	A
2	chr2_116213629	0	116213629	G	A
2	chr2_116222750	0	116222750	T	C
2	chr2_116233135	0	116233135	G	A
2	chr2_116234735	0	116234735	T	C
2	chr2_116242638	0	116242638	C	G
2	chr2_116247874	0	116247874	A	G
2	chr2_116257194	0	116257194	A	G
2	chr2_116258807	0	116258807	A	G
2	chr2_116260004	0	116260004	C	A
2	chr2_116268248	0	116268248	A	G
2	chr2_116272099	0	116272099	T	C
2	chr2_116277140	0	116277140	A	G
2	chr2_116278308	0	116278308	A	G
2	chr2_116290261	0	116290261	G	T
2	chr2_116294359	0	116294359	T	C
2	chr2_116296735	0	116296735	A	G
2	chr2_116299489	0	116299489	C	T
2	chr2_116310682	0	116310682	G	T
2	chr2_116312650	0	116312650	C	T
2	chr2_116313764	0	116313764	C	G
2	chr2_116314206	0	116314206	A	T
2	chr2_116329712	0	116329712	T	C
2	chr2_116338501	0	116338501	A	T
2	chr2_116342583	0	116342583	C	G
2	chr2_116351213	0	116351213	T	C
2	chr2_116356163	0	116356163	A	G
2	chr2_116364547	0	116364547	C	T
2	chr2_116365422	0	116365422	T	C
2	chr2_116368259	0	116368259	C	T
2	chr2_116376092	0	116376092	G	T
2	chr2_116383296	0	116383296	A	G
2	chr2_116383512	0	116383512	G	A
2	chr2_116387486	0	116387486	T	C
2	chr2_116393007	0	116393007	A	G
2	chr2_116400257	0	116400257	C	T
2	chr2_116401149	0	116401149	A	G
2	chr2_116405635	0	116405635	C	T
2	chr2_116409615	0	116409615	G	A
2	chr2_116420332	0	116420332	A	G
2	chr2_116432403	0	116432403	A	G
2	chr2_116447203	0	116447203	G	A
2	chr2_116451622	0	116451622	T	A
2	chr2_116460495	0	116460495	G	A
2	chr2_116463356	0	116463356	C	T
2	chr2_116465235	0	116465235	A	C
2	chr2_116474215	0	116474215	T	C
2	chr2_116475201	0	116475201	T	C
2	chr2_116484677	0	116484677	G	A
2	chr2_116487524	0	116487524	C	T
2	chr2_116490991	0	116490991	T	C
2	chr2_116504938	0	116504938	G	A
2	chr2_116509385	0	116509385	G	C
2	chr2_116515482	0	116515482	A	G
2	chr2_116516970	0	116516970	A	G
2	chr2_116523115	0	116523115	A	G
2	chr2_116523603	0	116523603	T	C
2	chr2_116528000	0	116528000	C	G
2	chr2_116544641	0	116544641	C	A
2	chr2_116552415	0	116552415	T	A
2	chr2_116553005	0	116553005	A	G
2	chr2_116555943	0	116555943	T	C
2	chr2_116558704	0	116558704	T	G
2	chr2_116559553	0	116559553	A	G
2	chr2_116561518	0	116561518	A	T
2	chr2_116569741	0	116569741	T	C
2	chr2_116574852	0	116574852	C	G
2	chr2_116574858	0	116574858	T	C
2	chr2_116576668	0	116576668	G	A
2	chr2_116577511	0	116577511	C	T
2	chr2_116582090	0	116582090	A	G
2	chr2_116586749	0	116586749	T	A
2	chr2_116600766	0	116600766	C	G
2	chr2_116605566	0	116605566	A	G
2	chr2_116608641	0	116608641	A	G
2	chr2_116608835	0	116608835	C	T
2	chr2_116609777	0	116609777	A	G
2	chr2_116611889	0	116611889	T	C
2	chr2_116612953	0	116612953	G	T
2	chr2_116618226	0	116618226	A	G
2	chr2_116618432	0	116618432	T	C
2	chr2_116621773	0	116621773	A	G
2	chr2_116626641	0	116626641	C	A
2	chr2_116631100	0	116631100	G	A
2	chr2_116631636	0	116631636	A	G
2	chr2_116635949	0	116635949	A	G
2	chr2_116639326	0	116639326	C	T
2	chr2_116639802	0	116639802	A	G
2	chr2_116642053	0	116642053	G	T
2	chr2_116663743	0	116663743	A	G
2	chr2_116667000	0	116667000	T	C
2	chr2_116682239	0	116682239	T	C
2	chr2_116686967	0	116686967	G	A
2	chr2_116689586	0	116689586	G	C
2	chr2_116693284	0	116693284	T	C
2	chr2_116700900	0	116700900	C	T
2	chr2_116719664	0	116719664	G	T
2	chr2_116727095	0	116727095	G	A
2	chr2_116738460	0	116738460	G	A
2	chr2_116753866	0	116753866	C	G
2	chr2_116757669	0	116757669	C	T
2	chr2_116763178	0	116763178	C	T
2	chr2_116764963	0	116764963	T	C
2	chr2_116782536	0	116782536	G	T
2	chr2_116786019	0	116786019	C	T
2	chr2_116820387	0	116820387	A	G
2	chr2_116825736	0	116825736	A	G
2	chr2_116826573	0	116826573	C	T
2	chr2_116826633	0	116826633	T	C
2	chr2_116831888	0	116831888	A	G
2	chr2_116832087	0	116832087	C	T
2	chr2_116833054	0	116833054	C	T
2	chr2_116835493	0	116835493	G	A
2	chr2_116839672	0	116839672	A	C
2	chr2_116840667	0	116840667	T	C
2	chr2_116841288	0	116841288	C	T
2	chr2_116847318	0	116847318	A	G
2	chr2_116856309	0	116856309	T	C
2	chr2_116863594	0	116863594	C	A
2	chr2_116868510	0	116868510	T	C
2	chr2_116871939	0	116871939	A	G
2	chr2_116877050	0	116877050	G	A
2	chr2_116877911	0	116877911	C	T
2	chr2_116879494	0	116879494	A	G
2	chr2_116880723	0	116880723	G	T
2	chr2_116883765	0	116883765	A	T
2	chr2_116885078	0	116885078	A	T
2	chr2_116901721	0	116901721	A	G
2	chr2_116904207	0	116904207	C	T
2	chr2_116908162	0	116908162	A	G
2	chr2_116909051	0	116909051	A	T
2	chr2_116909309	0	116909309	T	C
2	chr2_116913185	0	116913185	A	G
2	chr2_116913522	0	116913522	A	G
2	chr2_116913625	0	116913625	A	C
2	chr2_116915473	0	116915473	G	A
2	chr2_116917468	0	116917468	C	T
2	chr2_116924240	0	116924240	T	C
2	chr2_116928274	0	116928274	C	G
2	chr2_116936311	0	116936311	C	T
2	chr2_116937548	0	116937548	C	T
2	chr2_116941822	0	116941822	T	A
2	chr2_116947208	0	116947208	T	C
2	chr2_116957472	0	116957472	C	T
2	chr2_116957609	0	116957609	C	T
2	chr2_116964043	0	116964043	T	C
2	chr2_116973462	0	116973462	C	T
2	chr2_116977147	0	116977147	G	A
2	chr2_116977984	0	116977984	G	A
2	chr2_116980012	0	116980012	T	G
2	chr2_116983160	0	116983160	C	G
2	chr2_116984311	0	116984311	A	C
2	chr2_117000045	0	117000045	A	G
2	chr2_117002865	0	117002865	T	C
2	chr2_117015642	0	117015642	C	T
2	chr2_117016104	0	117016104	T	C
2	chr2_117021853	0	117021853	C	A
2	chr2_117024338	0	117024338	G	A
2	chr2_117024366	0	117024366	A	G
2	chr2_117026012	0	117026012	G	A
2	chr2_117026308	0	117026308	T	G
2	chr2_117030514	0	117030514	C	G
2	chr2_117032368	0	117032368	C	T
2	chr2_117034324	0	117034324	A	G
2	chr2_117039663	0	117039663	C	T
2	chr2_117046478	0	117046478	G	A
2	chr2_117051655	0	117051655	C	G
2	chr2_117062303	0	117062303	A	G
2	chr2_117069315	0	117069315	G	C
2	chr2_117076434	0	117076434	C	T
2	chr2_117078079	0	117078079	G	C
2	chr2_117080905	0	117080905	G	A
2	chr2_117086450	0	117086450	A	G
2	chr2_117088505	0	117088505	T	G
2	chr2_117088932	0	117088932	T	C
2	chr2_117090470	0	117090470	C	G
2	chr2_117092808	0	117092808	A	G
2	chr2_117092968	0	117092968	A	G
2	chr2_117097918	0	117097918	A	G
2	chr2_117098889	0	117098889	C	T
2	chr2_117103821	0	117103821	T	A
2	chr2_117105323	0	117105323	C	T
2	chr2_117105412	0	117105412	A	T
2	chr2_117106040	0	117106040	C	T
2	chr2_117107356	0	117107356	G	A
2	chr2_117114816	0	117114816	A	G
2	chr2_117116191	0	117116191	A	G
2	chr2_117116229	0	117116229	G	A
2	chr2_117126780	0	117126780	C	G
2	chr2_117128110	0	117128110	G	C
2	chr2_117130916	0	117130916	T	C
2	chr2_117131216	0	117131216	A	C
2	chr2_117131231	0	117131231	G	T
2	chr2_117161964	0	117161964	A	G
2	chr2_117162005	0	117162005	T	C
2	chr2_117164707	0	117164707	C	G
2	chr2_117169456	0	117169456	G	T
2	chr2_117171471	0	117171471	G	A
2	chr2_117176354	0	117176354	G	A
2	chr2_117179945	0	117179945	C	T
2	chr2_117183631	0	117183631	T	C
2	chr2_117189800	0	117189800	C	T
2	chr2_117193988	0	117193988	T	C
2	chr2_117196227	0	117196227	G	A
2	chr2_117197909	0	117197909	A	G
2	chr2_117201796	0	117201796	A	G
2	chr2_117206338	0	117206338	T	A
2	chr2_117208236	0	117208236	A	T
2	chr2_117217572	0	117217572	T	C
2	chr2_117217774	0	117217774	G	A
2	chr2_117218963	0	117218963	G	A
2	chr2_117220435	0	117220435	A	G
2	chr2_117220481	0	117220481	G	A
2	chr2_117221516	0	117221516	A	G
2	chr2_117224561	0	117224561	G	A
2	chr2_117225462	0	117225462	C	T
2	chr2_117230899	0	117230899	C	T
2	chr2_117232037	0	117232037	A	G
2	chr2_117236614	0	117236614	A	G
2	chr2_117237228	0	117237228	T	A
2	chr2_117238688	0	117238688	A	T
2	chr2_117242018	0	117242018	C	G
2	chr2_117242189	0	117242189	A	G
2	chr2_117262823	0	117262823	T	C
2	chr2_117262894	0	117262894	C	T
2	chr2_117266851	0	117266851	A	C
2	chr2_117268786	0	117268786	C	A
2	chr2_117269606	0	117269606	G	A
2	chr2_117289132	0	117289132	C	T
2	chr2_117292417	0	117292417	G	A
2	chr2_117293789	0	117293789	C	A
2	chr2_117301635	0	117301635	A	T
2	chr2_117302923	0	117302923	G	C
2	chr2_117302936	0	117302936	G	A
2	chr2_117304875	0	117304875	A	G
2	chr2_117308206	0	117308206	C	A
2	chr2_117313281	0	117313281	A	G
2	chr2_117318228	0	117318228	G	C
2	chr2_117319221	0	117319221	G	A
2	chr2_117326977	0	117326977	G	A
2	chr2_117327976	0	117327976	C	T
2	chr2_117334748	0	117334748	C	T
2	chr2_117343926	0	117343926	C	T
2	chr2_117346867	0	117346867	C	T
2	chr2_117348381	0	117348381	C	T
2	chr2_117349122	0	117349122	T	C
2	chr2_117349128	0	117349128	T	C
2	chr2_117352203	0	117352203	G	C
2	chr2_117352287	0	117352287	C	A
2	chr2_117355350	0	117355350	A	G
2	chr2_117368166	0	117368166	T	C
2	chr2_117384345	0	117384345	C	T
2	chr2_117386046	0	117386046	A	G
2	chr2_117388082	0	117388082	G	A
2	chr2_117390471	0	117390471	T	C
2	chr2_117393308	0	117393308	A	G
2	chr2_117393342	0	117393342	A	G
2	chr2_117398645	0	117398645	T	C
2	chr2_117398824	0	117398824	C	T
2	chr2_117399211	0	117399211	C	T
2	chr2_117404957	0	117404957	A	G
2	chr2_117405471	0	117405471	A	T
2	chr2_117407682	0	117407682	C	A
2	chr2_117421759	0	117421759	G	A
2	chr2_117422618	0	117422618	A	G
2	chr2_117424919	0	117424919	C	A
2	chr2_117433242	0	117433242	A	G
2	chr2_117433760	0	117433760	A	G
2	chr2_117433855	0	117433855	G	A
2	chr2_117434510	0	117434510	C	A
2	chr2_117437993	0	117437993	T	C
2	chr2_117438746	0	117438746	C	T
2	chr2_117439649	0	117439649	G	A
2	chr2_117445784	0	117445784	G	C
2	chr2_117452841	0	117452841	C	T
2	chr2_117453887	0	117453887	G	T
2	chr2_117456571	0	117456571	T	C
2	chr2_117469023	0	117469023	G	A
2	chr2_117495323	0	117495323	G	A
2	chr2_117504391	0	117504391	A	G
2	chr2_117504985	0	117504985	C	T
2	chr2_117505432	0	117505432	G	C
2	chr2_117508395	0	117508395	T	C
2	chr2_117510405	0	117510405	G	C
2	chr2_117516545	0	117516545	C	T
2	chr2_117517685	0	117517685	T	C
2	chr2_117518722	0	117518722	T	A
2	chr2_117518984	0	117518984	A	C
2	chr2_117521021	0	117521021	G	A
2	chr2_117525269	0	117525269	G	A
2	chr2_117532970	0	117532970	C	A
2	chr2_117548666	0	117548666	A	G
2	chr2_117555409	0	117555409	C	A
2	chr2_117555411	0	117555411	C	A
2	chr2_117555519	0	117555519	C	T
2	chr2_117558916	0	117558916	C	A
2	chr2_117575845	0	117575845	A	G
2	chr2_117577733	0	117577733	T	C
2	chr2_117578204	0	117578204	C	T
2	chr2_117582913	0	117582913	T	C
2	chr2_117584966	0	117584966	A	G
2	chr2_117588231	0	117588231	C	T
2	chr2_117589267	0	117589267	C	A
2	chr2_117590315	0	117590315	T	G
2	chr2_117596900	0	117596900	T	C
2	chr2_117601138	0	117601138	A	G
2	chr2_117601490	0	117601490	T	C
2	chr2_117614246	0	117614246	C	T
2	chr2_117617400	0	117617400	C	T
2	chr2_117628434	0	117628434	G	A
2	chr2_117637333	0	117637333	C	T
2	chr2_117645247	0	117645247	T	C
2	chr2_117654366	0	117654366	G	A
2	chr2_117659667	0	117659667	A	G
2	chr2_117659685	0	117659685	T	C
2	chr2_117659865	0	117659865	C	G
2	chr2_117660205	0	117660205	T	C
2	chr2_117660659	0	117660659	A	G
2	chr2_117663695	0	117663695	T	G
2	chr2_117664815	0	117664815	G	A
2	chr2_117665410	0	117665410	T	C
2	chr2_117666922	0	117666922	A	G
2	chr2_117668298	0	117668298	G	A
2	chr2_117669334	0	117669334	T	C
2	chr2_117676010	0	117676010	G	T
2	chr2_117677776	0	117677776	T	C
2	chr2_117679908	0	117679908	G	A
2	chr2_117679996	0	117679996	G	A
2	chr2_117681014	0	117681014	C	T
2	chr2_117681147	0	117681147	C	T
2	chr2_117684232	0	117684232	A	G
2	chr2_117686134	0	117686134	C	T
2	chr2_117693063	0	117693063	C	T
2	chr2_117694176	0	117694176	T	C
2	chr2_117697095	0	117697095	A	G
2	chr2_117697154	0	117697154	T	A
2	chr2_117702893	0	117702893	T	C
2	chr2_117704489	0	117704489	C	G
2	chr2_117704830	0	117704830	C	G
2	chr2_117707656	0	117707656	T	C
2	chr2_117709139	0	117709139	A	G
2	chr2_117713882	0	117713882	A	C
2	chr2_117716383	0	117716383	T	C
2	chr2_117719601	0	117719601	T	C
2	chr2_117720571	0	117720571	T	C
2	chr2_117724974	0	117724974	C	G
2	chr2_117726722	0	117726722	C	A
2	chr2_117735878	0	117735878	T	G
2	chr2_117738050	0	117738050	T	C
2	chr2_117743532	0	117743532	G	A
2	chr2_117747558	0	117747558	T	C
2	chr2_117748920	0	117748920	C	G
2	chr2_117750695	0	117750695	G	A
2	chr2_117768352	0	117768352	C	A
2	chr2_117771852	0	117771852	T	C
2	chr2_117779464	0	117779464	A	G
2	chr2_117779968	0	117779968	A	G
2	chr2_117787607	0	117787607	T	A
2	chr2_117788831	0	117788831	T	C
2	chr2_117799046	0	117799046	T	C
2	chr2_117800071	0	117800071	C	T
2	chr2_117800619	0	117800619	T	C
2	chr2_117802624	0	117802624	T	C
2	chr2_117820146	0	117820146	T	C
2	chr2_117820922	0	117820922	G	A
2	chr2_117822593	0	117822593	G	A
2	chr2_117822790	0	117822790	G	A
2	chr2_117823494	0	117823494	A	G
2	chr2_117825245	0	117825245	G	T
2	chr2_117832095	0	117832095	A	G
2	chr2_117840481	0	117840481	A	T
2	chr2_117841195	0	117841195	G	A
2	chr2_117851720	0	117851720	G	A
2	chr2_117857366	0	117857366	A	G
2	chr2_117857690	0	117857690	T	C
2	chr2_117858984	0	117858984	C	T
2	chr2_117859880	0	117859880	T	C
2	chr2_117864621	0	117864621	A	G
2	chr2_117866335	0	117866335	G	A
2	chr2_117866431	0	117866431	A	G
2	chr2_117877228	0	117877228	C	T
2	chr2_117881520	0	117881520	G	T
2	chr2_117882561	0	117882561	C	A
2	chr2_117894182	0	117894182	C	T
2	chr2_117895902	0	117895902	A	G
2	chr2_117898579	0	117898579	C	A
2	chr2_117898718	0	117898718	C	A
2	chr2_117902634	0	117902634	A	T
2	chr2_117908007	0	117908007	A	G
2	chr2_117926603	0	117926603	G	A
2	chr2_117927419	0	117927419	A	C
2	chr2_117927435	0	117927435	T	C
2	chr2_117929371	0	117929371	A	G
2	chr2_117929376	0	117929376	T	C
2	chr2_117929957	0	117929957	G	A
2	chr2_117938037	0	117938037	G	A
2	chr2_117938941	0	117938941	G	A
2	chr2_117943371	0	117943371	G	A
2	chr2_117946532	0	117946532	C	G
2	chr2_117950221	0	117950221	A	T
2	chr2_117950930	0	117950930	G	A
2	chr2_117951267	0	117951267	C	T
2	chr2_117952778	0	117952778	C	T
2	chr2_117955540	0	117955540	A	G
2	chr2_117957512	0	117957512	T	C
2	chr2_117960674	0	117960674	G	A
2	chr2_117967227	0	117967227	C	T
2	chr2_117967575	0	117967575	C	T
2	chr2_117971388	0	117971388	T	C
2	chr2_117973068	0	117973068	C	T
2	chr2_117983187	0	117983187	A	C
2	chr2_117984278	0	117984278	G	A
2	chr2_117984486	0	117984486	T	C
2	chr2_117985958	0	117985958	T	C
2	chr2_117988581	0	117988581	G	A
2	chr2_117992198	0	117992198	G	A
2	chr2_118000210	0	118000210	C	T
2	chr2_118003041	0	118003041	T	C
2	chr2_118012299	0	118012299	T	G
2	chr2_118013133	0	118013133	T	C
2	chr2_118018860	0	118018860	A	G
2	chr2_118029503	0	118029503	T	C
2	chr2_118038397	0	118038397	G	A
2	chr2_118049873	0	118049873	G	A
2	chr2_118051168	0	118051168	C	T
2	chr2_118053187	0	118053187	G	A
2	chr2_118054591	0	118054591	T	C
2	chr2_118057055	0	118057055	A	T
2	chr2_118059031	0	118059031	C	T
2	chr2_118059078	0	118059078	A	G
2	chr2_118060549	0	118060549	T	C
2	chr2_118063589	0	118063589	A	C
2	chr2_118075615	0	118075615	T	C
2	chr2_118078252	0	118078252	C	G
2	chr2_118080276	0	118080276	T	G
2	chr2_118083420	0	118083420	G	C
2	chr2_118098417	0	118098417	T	C
2	chr2_118103321	0	118103321	C	T
2	chr2_118106966	0	118106966	G	A
2	chr2_118112916	0	118112916	C	A
2	chr2_118115843	0	118115843	G	A
2	chr2_118117625	0	118117625	C	G
2	chr2_118120583	0	118120583	T	C
2	chr2_118122313	0	118122313	G	A
2	chr2_118122796	0	118122796	T	G
2	chr2_118126550	0	118126550	G	A
2	chr2_118130762	0	118130762	C	A
2	chr2_118130933	0	118130933	G	C
2	chr2_118147944	0	118147944	C	T
2	chr2_118148741	0	118148741	T	G
2	chr2_118149884	0	118149884	C	A
2	chr2_118155929	0	118155929	A	G
2	chr2_118158027	0	118158027	C	T
2	chr2_118159973	0	118159973	C	T
2	chr2_118165263	0	118165263	G	T
2	chr2_118165593	0	118165593	A	C
2	chr2_118165897	0	118165897	C	T
2	chr2_118168462	0	118168462	G	C
2	chr2_118182840	0	118182840	C	T
2	chr2_118192451	0	118192451	G	A
2	chr2_118194194	0	118194194	A	G
2	chr2_118198733	0	118198733	A	G
2	chr2_118200733	0	118200733	C	T
2	chr2_118204609	0	118204609	T	G
2	chr2_118207771	0	118207771	G	A
2	chr2_118208784	0	118208784	C	G
2	chr2_118218729	0	118218729	G	A
2	chr2_118223123	0	118223123	A	G
2	chr2_118224042	0	118224042	A	G
2	chr2_118229573	0	118229573	A	C
2	chr2_118231011	0	118231011	C	T
2	chr2_118232311	0	118232311	G	A
2	chr2_118242015	0	118242015	C	T
2	chr2_118242196	0	118242196	A	G
2	chr2_118248268	0	118248268	A	G
2	chr2_118249608	0	118249608	G	A
2	chr2_118256623	0	118256623	C	T
2	chr2_118256988	0	118256988	G	A
2	chr2_118265576	0	118265576	C	A
2	chr2_118280067	0	118280067	A	C
2	chr2_118300052	0	118300052	C	T
2	chr2_118300170	0	118300170	T	G
2	chr2_118302287	0	118302287	C	T
2	chr2_118307284	0	118307284	C	T
2	chr2_118309487	0	118309487	A	G
2	chr2_118314659	0	118314659	T	C
2	chr2_118314747	0	118314747	A	G
2	chr2_118321532	0	118321532	A	G
2	chr2_118321533	0	118321533	C	A
2	chr2_118323266	0	118323266	A	G
2	chr2_118332038	0	118332038	T	G
2	chr2_118337823	0	118337823	A	G
2	chr2_118338446	0	118338446	G	C
2	chr2_118348316	0	118348316	A	G
2	chr2_118349780	0	118349780	T	C
2	chr2_118353999	0	118353999	T	G
2	chr2_118358117	0	118358117	C	T
2	chr2_118366160	0	118366160	A	G
2	chr2_118366219	0	118366219	C	T
2	chr2_118367122	0	118367122	T	C
2	chr2_118367912	0	118367912	A	C
2	chr2_118378063	0	118378063	A	T
2	chr2_118382973	0	118382973	A	G
2	chr2_118390724	0	118390724	G	A
2	chr2_118391421	0	118391421	T	C
2	chr2_118391928	0	118391928	C	T
2	chr2_118394885	0	118394885	T	C
2	chr2_118397861	0	118397861	C	T
2	chr2_118407885	0	118407885	C	T
2	chr2_118412508	0	118412508	A	G
2	chr2_118417949	0	118417949	C	T
2	chr2_118418157	0	118418157	G	T
2	chr2_118421903	0	118421903	C	T
2	chr2_118423994	0	118423994	G	A
2	chr2_118431897	0	118431897	T	C
2	chr2_118433218	0	118433218	G	C
2	chr2_118433567	0	118433567	G	T
2	chr2_118436936	0	118436936	G	A
2	chr2_118437004	0	118437004	C	T
2	chr2_118437544	0	118437544	A	G
2	chr2_118440239	0	118440239	A	G
2	chr2_118448696	0	118448696	C	T
2	chr2_118451014	0	118451014	T	C
2	chr2_118459046	0	118459046	T	C
2	chr2_118459654	0	118459654	T	C
2	chr2_118461896	0	118461896	T	C
2	chr2_118462668	0	118462668	G	A
2	chr2_118480870	0	118480870	A	G
2	chr2_118490611	0	118490611	A	G
2	chr2_118490738	0	118490738	T	C
2	chr2_118492768	0	118492768	A	G
2	chr2_118499009	0	118499009	A	G
2	chr2_118499513	0	118499513	T	A
2	chr2_118507512	0	118507512	T	A
2	chr2_118508902	0	118508902	G	A
2	chr2_118510189	0	118510189	A	G
2	chr2_118522348	0	118522348	T	C
2	chr2_118524577	0	118524577	C	T
2	chr2_118526332	0	118526332	C	T
2	chr2_118526762	0	118526762	C	T
2	chr2_118527127	0	118527127	G	A
2	chr2_118530277	0	118530277	T	C
2	chr2_118531796	0	118531796	A	C
2	chr2_118532497	0	118532497	T	C
2	chr2_118532621	0	118532621	C	G
2	chr2_118538528	0	118538528	C	T
2	chr2_118543864	0	118543864	G	T
2	chr2_118552126	0	118552126	G	A
2	chr2_118554379	0	118554379	C	T
2	chr2_118556552	0	118556552	T	C
2	chr2_118558133	0	118558133	T	C
2	chr2_118585641	0	118585641	T	C
2	chr2_118593788	0	118593788	G	A
2	chr2_118596561	0	118596561	T	C
2	chr2_118597055	0	118597055	C	T
2	chr2_118598368	0	118598368	T	C
2	chr2_118599859	0	118599859	T	C
2	chr2_118600698	0	118600698	T	C
2	chr2_118601026	0	118601026	G	A
2	chr2_118606355	0	118606355	C	T
2	chr2_118606441	0	118606441	T	C
2	chr2_118629347	0	118629347	C	T
2	chr2_118633236	0	118633236	C	G
2	chr2_118633901	0	118633901	T	C
2	chr2_118636607	0	118636607	C	T
2	chr2_118637900	0	118637900	A	C
2	chr2_118638468	0	118638468	G	A
2	chr2_118638759	0	118638759	T	C
2	chr2_118646897	0	118646897	T	C
2	chr2_118648207	0	118648207	C	T
2	chr2_118656370	0	118656370	C	T
2	chr2_118656722	0	118656722	C	T
2	chr2_118661451	0	118661451	C	T
2	chr2_118662171	0	118662171	T	A
2	chr2_118662361	0	118662361	A	G
2	chr2_118670079	0	118670079	A	C
2	chr2_118678453	0	118678453	C	T
2	chr2_118685642	0	118685642	T	C
2	chr2_118687520	0	118687520	C	A
2	chr2_118689441	0	118689441	C	G
2	chr2_118691673	0	118691673	T	C
2	chr2_118702263	0	118702263	G	A
2	chr2_118703472	0	118703472	G	A
2	chr2_118712368	0	118712368	T	C
2	chr2_118717814	0	118717814	T	A
2	chr2_118717991	0	118717991	G	T
2	chr2_118734144	0	118734144	G	A
2	chr2_118739261	0	118739261	G	A
2	chr2_118739372	0	118739372	G	A
2	chr2_118743851	0	118743851	A	G
2	chr2_118750142	0	118750142	A	G
2	chr2_118753374	0	118753374	G	T
2	chr2_118753597	0	118753597	T	A
2	chr2_118772305	0	118772305	C	T
2	chr2_118781076	0	118781076	A	G
2	chr2_118811842	0	118811842	C	T
2	chr2_118813697	0	118813697	C	A
2	chr2_118815666	0	118815666	T	C
2	chr2_118823173	0	118823173	C	A
2	chr2_118823781	0	118823781	G	T
2	chr2_118831299	0	118831299	A	G
2	chr2_118840329	0	118840329	G	A
2	chr2_118846456	0	118846456	A	C
2	chr2_118848311	0	118848311	C	G
2	chr2_118855487	0	118855487	G	A
2	chr2_118861097	0	118861097	G	A
2	chr2_118863122	0	118863122	T	A
2	chr2_118863512	0	118863512	G	A
2	chr2_118863555	0	118863555	G	A
2	chr2_118864135	0	118864135	T	C
2	chr2_118865395	0	118865395	A	G
2	chr2_118866376	0	118866376	C	A
2	chr2_118868241	0	118868241	C	T
2	chr2_118876622	0	118876622	T	C
2	chr2_118879516	0	118879516	G	A
2	chr2_118885535	0	118885535	C	A
2	chr2_118887295	0	118887295	G	A
2	chr2_118893582	0	118893582	T	C
2	chr2_118893951	0	118893951	T	C
2	chr2_118895468	0	118895468	T	C
2	chr2_118896567	0	118896567	G	A
2	chr2_118896777	0	118896777	C	A
2	chr2_118898669	0	118898669	T	C
2	chr2_118899614	0	118899614	G	A
2	chr2_118901258	0	118901258	G	T
2	chr2_118901619	0	118901619	C	T
2	chr2_118907957	0	118907957	A	G
2	chr2_118909058	0	118909058	T	C
2	chr2_118909394	0	118909394	T	C
2	chr2_118909848	0	118909848	T	C
2	chr2_118919249	0	118919249	T	C
2	chr2_118926160	0	118926160	C	T
2	chr2_118927354	0	118927354	T	C
2	chr2_118930506	0	118930506	G	T
2	chr2_118933347	0	118933347	A	G
2	chr2_118933579	0	118933579	A	G
2	chr2_118935944	0	118935944	A	G
2	chr2_118936808	0	118936808	C	T
2	chr2_118940061	0	118940061	G	A
2	chr2_118942065	0	118942065	C	T
2	chr2_118943311	0	118943311	C	T
2	chr2_118950937	0	118950937	T	C
2	chr2_118951613	0	118951613	A	C
2	chr2_118957020	0	118957020	A	G
2	chr2_118958329	0	118958329	G	C
2	chr2_118958755	0	118958755	G	T
2	chr2_118958872	0	118958872	T	C
2	chr2_118963393	0	118963393	A	G
2	chr2_118967221	0	118967221	A	G
2	chr2_118967860	0	118967860	C	G
2	chr2_118972323	0	118972323	T	A
2	chr2_118973590	0	118973590	A	G
2	chr2_118982897	0	118982897	C	T
2	chr2_118983431	0	118983431	C	A
2	chr2_118984113	0	118984113	G	A
2	chr2_118989080	0	118989080	G	A
2	chr2_118991702	0	118991702	A	G
2	chr2_118997504	0	118997504	G	A
2	chr2_119001610	0	119001610	A	G
2	chr2_119003675	0	119003675	C	T
2	chr2_119005898	0	119005898	C	T
2	chr2_119007441	0	119007441	A	G
2	chr2_119011840	0	119011840	T	A
2	chr2_119014253	0	119014253	G	A
2	chr2_119014464	0	119014464	T	C
2	chr2_119021135	0	119021135	T	G
2	chr2_119021883	0	119021883	A	G
2	chr2_119033339	0	119033339	A	C
2	chr2_119035517	0	119035517	C	T
2	chr2_119037180	0	119037180	T	C
2	chr2_119039091	0	119039091	C	A
2	chr2_119039373	0	119039373	C	A
2	chr2_119043327	0	119043327	G	A
2	chr2_119047473	0	119047473	C	T
2	chr2_119058791	0	119058791	A	G
2	chr2_119061158	0	119061158	T	C
2	chr2_119071661	0	119071661	T	C
2	chr2_119077815	0	119077815	T	C
2	chr2_119080517	0	119080517	T	G
2	chr2_119080638	0	119080638	A	G
2	chr2_119081362	0	119081362	G	T
2	chr2_119088964	0	119088964	T	C
2	chr2_119113010	0	119113010	C	A
2	chr2_119115010	0	119115010	C	T
2	chr2_119118265	0	119118265	C	T
2	chr2_119119212	0	119119212	G	A
2	chr2_119125445	0	119125445	G	A
2	chr2_119135666	0	119135666	A	G
2	chr2_119154911	0	119154911	C	T
2	chr2_119155474	0	119155474	C	G
2	chr2_119186349	0	119186349	C	A
2	chr2_119204586	0	119204586	A	G
2	chr2_119204925	0	119204925	A	G
2	chr2_119206111	0	119206111	C	G
2	chr2_119217805	0	119217805	G	A
2	chr2_119221546	0	119221546	C	T
2	chr2_119223849	0	119223849	G	A
2	chr2_119225910	0	119225910	T	C
2	chr2_119230418	0	119230418	T	G
2	chr2_119255518	0	119255518	A	G
2	chr2_119257295	0	119257295	G	C
2	chr2_119257789	0	119257789	A	G
2	chr2_119260919	0	119260919	G	A
2	chr2_119262406	0	119262406	T	C
2	chr2_119262490	0	119262490	G	C
2	chr2_119263561	0	119263561	G	T
2	chr2_119265166	0	119265166	C	T
2	chr2_119266533	0	119266533	G	C
2	chr2_119267225	0	119267225	C	A
2	chr2_119269464	0	119269464	T	A
2	chr2_119272229	0	119272229	G	A
2	chr2_119273536	0	119273536	T	C
2	chr2_119274589	0	119274589	G	A
2	chr2_119285469	0	119285469	T	C
2	chr2_119298858	0	119298858	A	G
2	chr2_119299430	0	119299430	T	C
2	chr2_119308434	0	119308434	A	T
2	chr2_119309731	0	119309731	A	C
2	chr2_119317260	0	119317260	G	A
2	chr2_119317508	0	119317508	A	T
2	chr2_119318211	0	119318211	A	G
2	chr2_119325593	0	119325593	T	C
2	chr2_119333036	0	119333036	A	G
2	chr2_119334756	0	119334756	G	C
2	chr2_119337223	0	119337223	A	G
2	chr2_119337404	0	119337404	A	G
2	chr2_119338255	0	119338255	T	G
2	chr2_119338584	0	119338584	C	A
2	chr2_119342423	0	119342423	T	G
2	chr2_119351236	0	119351236	A	G
2	chr2_119352098	0	119352098	T	A
2	chr2_119352337	0	119352337	T	C
2	chr2_119363198	0	119363198	G	T
2	chr2_119368358	0	119368358	G	A
2	chr2_119370507	0	119370507	C	A
2	chr2_119378054	0	119378054	G	A
2	chr2_119382084	0	119382084	G	C
2	chr2_119382462	0	119382462	A	G
2	chr2_119386836	0	119386836	G	A
2	chr2_119387753	0	119387753	T	C
2	chr2_119389020	0	119389020	T	C
2	chr2_119398789	0	119398789	G	T
2	chr2_119403821	0	119403821	A	G
2	chr2_119403839	0	119403839	A	G
2	chr2_119409149	0	119409149	C	T
2	chr2_119411790	0	119411790	C	T
2	chr2_119412561	0	119412561	A	G
2	chr2_119414142	0	119414142	C	T
2	chr2_119417796	0	119417796	C	T
2	chr2_119423556	0	119423556	T	G
2	chr2_119426932	0	119426932	T	G
2	chr2_119430988	0	119430988	T	C
2	chr2_119432250	0	119432250	A	G
2	chr2_119433022	0	119433022	C	T
2	chr2_119435523	0	119435523	A	G
2	chr2_119443808	0	119443808	T	G
2	chr2_119449729	0	119449729	G	T
2	chr2_119455373	0	119455373	A	G
2	chr2_119457340	0	119457340	C	T
2	chr2_119460432	0	119460432	C	T
2	chr2_119463407	0	119463407	T	A
2	chr2_119463596	0	119463596	G	A
2	chr2_119467447	0	119467447	T	C
2	chr2_119471704	0	119471704	A	G
2	chr2_119479005	0	119479005	C	T
2	chr2_119480683	0	119480683	G	A
2	chr2_119483721	0	119483721	A	T
2	chr2_119484644	0	119484644	G	A
2	chr2_119486790	0	119486790	G	A
2	chr2_119495733	0	119495733	G	T
2	chr2_119496780	0	119496780	T	G
2	chr2_119497907	0	119497907	C	T
2	chr2_119501659	0	119501659	T	C
2	chr2_119524636	0	119524636	G	A
2	chr2_119526686	0	119526686	C	G
2	chr2_119527835	0	119527835	T	C
2	chr2_119528109	0	119528109	A	G
2	chr2_119534191	0	119534191	C	T
2	chr2_119544267	0	119544267	T	G
2	chr2_119545812	0	119545812	G	A
2	chr2_119547359	0	119547359	C	G
2	chr2_119552454	0	119552454	A	C
2	chr2_119557093	0	119557093	C	T
2	chr2_119560208	0	119560208	C	G
2	chr2_119573051	0	119573051	T	C
2	chr2_119588027	0	119588027	C	T
2	chr2_119591416	0	119591416	G	C
2	chr2_119604382	0	119604382	G	A
2	chr2_119615054	0	119615054	A	G
2	chr2_119616051	0	119616051	C	T
2	chr2_119617752	0	119617752	G	A
2	chr2_119621251	0	119621251	T	C
2	chr2_119622262	0	119622262	T	C
2	chr2_119630816	0	119630816	T	C
2	chr2_119632251	0	119632251	T	C
2	chr2_119639643	0	119639643	T	A
2	chr2_119646384	0	119646384	A	G
2	chr2_119648806	0	119648806	C	T
2	chr2_119655003	0	119655003	A	G
2	chr2_119667005	0	119667005	T	C
2	chr2_119668420	0	119668420	G	A
2	chr2_119674401	0	119674401	T	G
2	chr2_119682139	0	119682139	C	T
2	chr2_119692390	0	119692390	A	T
2	chr2_119700606	0	119700606	G	C
2	chr2_119703624	0	119703624	T	G
2	chr2_119703767	0	119703767	C	T
2	chr2_119705812	0	119705812	G	A
2	chr2_119712475	0	119712475	C	T
2	chr2_119713930	0	119713930	G	C
2	chr2_119714658	0	119714658	T	C
2	chr2_119716567	0	119716567	T	G
2	chr2_119725203	0	119725203	A	G
2	chr2_119726313	0	119726313	C	T
2	chr2_119730696	0	119730696	T	C
2	chr2_119731562	0	119731562	T	G
2	chr2_119734356	0	119734356	G	A
2	chr2_119736503	0	119736503	T	C
2	chr2_119736534	0	119736534	C	A
2	chr2_119740923	0	119740923	C	A
2	chr2_119749235	0	119749235	C	T
2	chr2_119749246	0	119749246	G	A
2	chr2_119752128	0	119752128	C	T
2	chr2_119758709	0	119758709	G	C
2	chr2_119761068	0	119761068	C	T
2	chr2_119764233	0	119764233	A	G
2	chr2_119765272	0	119765272	G	A
2	chr2_119766789	0	119766789	T	C
2	chr2_119767573	0	119767573	A	G
2	chr2_119767968	0	119767968	C	G
2	chr2_119770617	0	119770617	A	G
2	chr2_119777731	0	119777731	C	G
2	chr2_119784580	0	119784580	T	G
2	chr2_119786014	0	119786014	G	A
2	chr2_119786286	0	119786286	G	A
2	chr2_119794850	0	119794850	C	G
2	chr2_119802387	0	119802387	A	G
2	chr2_119806046	0	119806046	A	G
2	chr2_119812767	0	119812767	C	T
2	chr2_119815445	0	119815445	A	G
2	chr2_119816484	0	119816484	C	T
2	chr2_119816618	0	119816618	A	C
2	chr2_119817466	0	119817466	A	C
2	chr2_119817651	0	119817651	T	C
2	chr2_119818938	0	119818938	C	T
2	chr2_119819865	0	119819865	A	G
2	chr2_119833167	0	119833167	T	C
2	chr2_119848113	0	119848113	A	G
2	chr2_119856295	0	119856295	G	T
2	chr2_119859216	0	119859216	T	G
2	chr2_119869029	0	119869029	A	C
2	chr2_119870876	0	119870876	G	T
2	chr2_119871613	0	119871613	A	G
2	chr2_119873455	0	119873455	T	C
2	chr2_119876683	0	119876683	A	G
2	chr2_119883293	0	119883293	T	C
2	chr2_119884246	0	119884246	G	C
2	chr2_119884617	0	119884617	G	A
2	chr2_119896135	0	119896135	G	T
2	chr2_119897938	0	119897938	T	C
2	chr2_119903788	0	119903788	A	T
2	chr2_119905365	0	119905365	T	C
2	chr2_119907485	0	119907485	A	G
2	chr2_119909280	0	119909280	G	C
2	chr2_119909843	0	119909843	T	C
2	chr2_119910609	0	119910609	C	G
2	chr2_119911166	0	119911166	T	C
2	chr2_119913529	0	119913529	G	A
2	chr2_119914776	0	119914776	A	G
2	chr2_119915321	0	119915321	G	C
2	chr2_119916891	0	119916891	T	C
2	chr2_119916995	0	119916995	C	A
2	chr2_119918203	0	119918203	A	T
2	chr2_119919008	0	119919008	T	C
2	chr2_119923656	0	119923656	G	C
2	chr2_119930773	0	119930773	C	G
2	chr2_119930987	0	119930987	G	A
2	chr2_119931007	0	119931007	T	C
2	chr2_119933271	0	119933271	T	C
2	chr2_119943169	0	119943169	A	G
2	chr2_119943488	0	119943488	C	G
2	chr2_119951052	0	119951052	G	T
2	chr2_119952665	0	119952665	C	T
2	chr2_119970606	0	119970606	T	C
2	chr2_119972640	0	119972640	G	T
2	chr2_119973000	0	119973000	A	C
2	chr2_119973987	0	119973987	A	T
2	chr2_119976701	0	119976701	T	C
2	chr2_119977528	0	119977528	A	T
2	chr2_119989745	0	119989745	C	G
2	chr2_119990887	0	119990887	G	A
2	chr2_119991060	0	119991060	T	C
2	chr2_119991718	0	119991718	T	A
2	chr2_119999017	0	119999017	C	T
2	chr2_120002538	0	120002538	C	G
2	chr2_120002560	0	120002560	C	T
2	chr2_120004955	0	120004955	G	A
2	chr2_120006424	0	120006424	T	C
2	chr2_120015166	0	120015166	A	G
2	chr2_120016242	0	120016242	C	T
2	chr2_120016402	0	120016402	A	G
2	chr2_120017077	0	120017077	T	C
2	chr2_120017436	0	120017436	T	C
2	chr2_120040340	0	120040340	C	T
2	chr2_120047098	0	120047098	C	T
2	chr2_120048182	0	120048182	A	G
2	chr2_120049227	0	120049227	T	G
2	chr2_120050098	0	120050098	T	G
2	chr2_120052075	0	120052075	G	A
2	chr2_120054943	0	120054943	T	G
2	chr2_120059211	0	120059211	G	A
2	chr2_120061510	0	120061510	T	C
2	chr2_120077291	0	120077291	G	A
2	chr2_120082054	0	120082054	T	C
2	chr2_120083899	0	120083899	A	G
2	chr2_120086941	0	120086941	C	A
2	chr2_120087424	0	120087424	A	C
2	chr2_120087887	0	120087887	A	G
2	chr2_120092020	0	120092020	T	C
2	chr2_120111884	0	120111884	T	C
2	chr2_120115775	0	120115775	T	C
2	chr2_120120168	0	120120168	T	G
2	chr2_120121408	0	120121408	T	C
2	chr2_120126053	0	120126053	T	C
2	chr2_120126235	0	120126235	C	T
2	chr2_120134312	0	120134312	G	T
2	chr2_120134537	0	120134537	C	T
2	chr2_120144484	0	120144484	G	T
2	chr2_120144550	0	120144550	A	G
2	chr2_120147392	0	120147392	G	C
2	chr2_120154731	0	120154731	T	G
2	chr2_120157399	0	120157399	A	G
2	chr2_120157479	0	120157479	A	G
2	chr2_120157925	0	120157925	T	A
2	chr2_120158983	0	120158983	A	G
2	chr2_120160877	0	120160877	T	C
2	chr2_120165052	0	120165052	A	G
2	chr2_120168130	0	120168130	A	G
2	chr2_120170225	0	120170225	A	G
2	chr2_120173004	0	120173004	A	G
2	chr2_120173152	0	120173152	G	A
2	chr2_120173192	0	120173192	G	A
2	chr2_120173589	0	120173589	G	A
2	chr2_120178175	0	120178175	C	T
2	chr2_120180025	0	120180025	C	G
2	chr2_120180748	0	120180748	T	C
2	chr2_120181880	0	120181880	A	T
2	chr2_120183261	0	120183261	A	G
2	chr2_120186836	0	120186836	T	C
2	chr2_120190699	0	120190699	G	A
2	chr2_120198856	0	120198856	T	G
2	chr2_120198915	0	120198915	C	G
2	chr2_120207142	0	120207142	T	G
2	chr2_120212834	0	120212834	C	A
2	chr2_120215866	0	120215866	T	C
2	chr2_120219977	0	120219977	C	A
2	chr2_120236638	0	120236638	T	G
2	chr2_120238767	0	120238767	G	A
2	chr2_120239410	0	120239410	T	C
2	chr2_120248002	0	120248002	A	G
2	chr2_120248095	0	120248095	T	C
2	chr2_120253771	0	120253771	C	T
2	chr2_120255426	0	120255426	T	C
2	chr2_120256073	0	120256073	T	C
2	chr2_120256172	0	120256172	T	C
2	chr2_120261938	0	120261938	T	C
2	chr2_120270753	0	120270753	A	G
2	chr2_120278247	0	120278247	G	A
2	chr2_120286023	0	120286023	G	T
2	chr2_120287997	0	120287997	C	T
2	chr2_120290018	0	120290018	T	C
2	chr2_120296115	0	120296115	A	G
2	chr2_120296792	0	120296792	C	T
2	chr2_120298060	0	120298060	T	A
2	chr2_120301008	0	120301008	C	T
2	chr2_120303422	0	120303422	T	A
2	chr2_120303679	0	120303679	G	A
2	chr2_120318400	0	120318400	G	A
2	chr2_120318734	0	120318734	A	G
2	chr2_120321323	0	120321323	A	G
2	chr2_120322838	0	120322838	A	G
2	chr2_120333938	0	120333938	A	G
2	chr2_120336330	0	120336330	T	C
2	chr2_120337404	0	120337404	A	G
2	chr2_120339222	0	120339222	A	T
2	chr2_120340459	0	120340459	A	G
2	chr2_120340880	0	120340880	G	C
2	chr2_120344943	0	120344943	T	G
2	chr2_120345553	0	120345553	T	C
2	chr2_120356111	0	120356111	G	A
2	chr2_120356559	0	120356559	T	C
2	chr2_120356582	0	120356582	A	G
2	chr2_120362807	0	120362807	A	G
2	chr2_120363097	0	120363097	T	A
2	chr2_120369827	0	120369827	A	C
2	chr2_120370770	0	120370770	T	C
2	chr2_120374654	0	120374654	G	A
2	chr2_120377328	0	120377328	A	G
2	chr2_120378693	0	120378693	G	A
2	chr2_120379646	0	120379646	T	C
2	chr2_120396304	0	120396304	G	T
2	chr2_120397782	0	120397782	A	G
2	chr2_120397854	0	120397854	A	G
2	chr2_120400721	0	120400721	C	T
2	chr2_120425153	0	120425153	T	A
2	chr2_120430903	0	120430903	G	A
2	chr2_120431070	0	120431070	A	G
2	chr2_120434960	0	120434960	C	G
2	chr2_120438041	0	120438041	T	C
2	chr2_120439646	0	120439646	A	G
2	chr2_120446847	0	120446847	T	G
2	chr2_120467594	0	120467594	T	C
2	chr2_120476017	0	120476017	C	T
2	chr2_120478941	0	120478941	C	A
2	chr2_120480346	0	120480346	T	C
2	chr2_120486794	0	120486794	A	G
2	chr2_120487087	0	120487087	A	G
2	chr2_120489787	0	120489787	G	A
2	chr2_120492855	0	120492855	T	C
2	chr2_120497953	0	120497953	G	A
2	chr2_120509943	0	120509943	C	G
2	chr2_120518859	0	120518859	A	G
2	chr2_120523866	0	120523866	T	G
2	chr2_120529176	0	120529176	T	C
2	chr2_120529673	0	120529673	T	C
2	chr2_120539975	0	120539975	T	C
2	chr2_120540696	0	120540696	T	C
2	chr2_120545479	0	120545479	T	C
2	chr2_120546651	0	120546651	A	G
2	chr2_120548691	0	120548691	C	T
2	chr2_120552848	0	120552848	G	A
2	chr2_120554929	0	120554929	T	C
2	chr2_120555626	0	120555626	G	A
2	chr2_120565347	0	120565347	A	G
2	chr2_120565540	0	120565540	T	C
2	chr2_120567109	0	120567109	T	G
2	chr2_120576292	0	120576292	A	G
2	chr2_120576728	0	120576728	T	C
2	chr2_120577933	0	120577933	G	T
2	chr2_120580080	0	120580080	T	C
2	chr2_120585057	0	120585057	T	G
2	chr2_120591006	0	120591006	T	C
2	chr2_120591941	0	120591941	T	C
2	chr2_120593922	0	120593922	G	A
2	chr2_120594458	0	120594458	G	A
2	chr2_120609297	0	120609297	C	T
2	chr2_120613542	0	120613542	C	G
2	chr2_120614756	0	120614756	G	A
2	chr2_120615614	0	120615614	C	T
2	chr2_120617627	0	120617627	G	C
2	chr2_120618780	0	120618780	G	T
2	chr2_120621729	0	120621729	A	G
2	chr2_120621929	0	120621929	T	G
2	chr2_120628099	0	120628099	T	G
2	chr2_120629564	0	120629564	C	A
2	chr2_120629738	0	120629738	G	A
2	chr2_120631746	0	120631746	A	G
2	chr2_120642324	0	120642324	T	C
2	chr2_120644033	0	120644033	A	G
2	chr2_120646962	0	120646962	T	C
2	chr2_120652799	0	120652799	G	C
2	chr2_120654318	0	120654318	C	T
2	chr2_120657548	0	120657548	A	G
2	chr2_120662258	0	120662258	A	G
2	chr2_120663298	0	120663298	T	C
2	chr2_120663696	0	120663696	T	C
2	chr2_120668506	0	120668506	T	A
2	chr2_120671580	0	120671580	C	A
2	chr2_120673248	0	120673248	C	G
2	chr2_120673456	0	120673456	T	C
2	chr2_120681222	0	120681222	A	G
2	chr2_120681741	0	120681741	T	C
2	chr2_120681767	0	120681767	A	T
2	chr2_120683382	0	120683382	G	C
2	chr2_120684348	0	120684348	T	C
2	chr2_120688656	0	120688656	G	A
2	chr2_120691165	0	120691165	C	A
2	chr2_120691208	0	120691208	A	G
2	chr2_120694664	0	120694664	T	C
2	chr2_120695638	0	120695638	T	C
2	chr2_120697170	0	120697170	C	A
2	chr2_120704542	0	120704542	C	T
2	chr2_120704590	0	120704590	T	C
2	chr2_120710918	0	120710918	A	G
2	chr2_120715008	0	120715008	T	C
2	chr2_120718420	0	120718420	A	G
2	chr2_120741710	0	120741710	T	C
2	chr2_120749842	0	120749842	T	A
2	chr2_120751358	0	120751358	C	G
2	chr2_120753337	0	120753337	A	G
2	chr2_120754787	0	120754787	T	C
2	chr2_120754924	0	120754924	G	A
2	chr2_120757350	0	120757350	A	G
2	chr2_120762692	0	120762692	G	C
2	chr2_120766166	0	120766166	C	T
2	chr2_120769062	0	120769062	A	C
2	chr2_120773277	0	120773277	T	C
2	chr2_120782373	0	120782373	G	A
2	chr2_120783017	0	120783017	A	G
2	chr2_120789326	0	120789326	C	A
2	chr2_120795254	0	120795254	T	C
2	chr2_120795611	0	120795611	C	T
2	chr2_120801992	0	120801992	C	T
2	chr2_120802066	0	120802066	T	C
2	chr2_120807037	0	120807037	T	C
2	chr2_120807889	0	120807889	G	A
2	chr2_120812815	0	120812815	C	G
2	chr2_120821179	0	120821179	T	C
2	chr2_120821489	0	120821489	T	C
2	chr2_120823105	0	120823105	A	G
2	chr2_120824549	0	120824549	G	A
2	chr2_120824828	0	120824828	G	T
2	chr2_120826257	0	120826257	A	G
2	chr2_120826541	0	120826541	A	G
2	chr2_120834558	0	120834558	A	G
2	chr2_120836017	0	120836017	G	A
2	chr2_120836223	0	120836223	A	C
2	chr2_120846052	0	120846052	T	C
2	chr2_120847234	0	120847234	C	T
3	chr3_9393	0	9393	A	G
3	chr3_11722	0	11722	T	C
3	chr3_62518	0	62518	C	A
3	chr3_76910	0	76910	C	A
3	chr3_79237	0	79237	C	A
3	chr3_94395	0	94395	A	G
3	chr3_96932	0	96932	T	C
3	chr3_104563	0	104563	C	T
3	chr3_141462	0	141462	C	A
3	chr3_152643	0	152643	T	G
3	chr3_155663	0	155663	C	T
3	chr3_164189	0	164189	A	G
3	chr3_166654	0	166654	G	T
3	chr3_170405	0	170405	T	C
3	chr3_198574	0	198574	A	G
3	chr3_204445	0	204445	C	T
3	chr3_205882	0	205882	A	G
3	chr3_208356	0	208356	C	G
3	chr3_211534	0	211534	C	A
3	chr3_213189	0	213189	T	C
3	chr3_218830	0	218830	A	C
3	chr3_228046	0	228046	T	C
3	chr3_234641	0	234641	G	A
3	chr3_238424	0	238424	T	G
3	chr3_258694	0	258694	A	G
3	chr3_260762	0	260762	T	C
3	chr3_262377	0	262377	T	C
3	chr3_264103	0	264103	C	T
3	chr3_282867	0	282867	C	T
3	chr3_284965	0	284965	C	G
3	chr3_289865	0	289865	T	C
3	chr3_297880	0	297880	T	C
3	chr3_306501	0	306501	C	T
3	chr3_313165	0	313165	C	T
3	chr3_317985	0	317985	G	A
3	chr3_320096	0	320096	C	G
3	chr3_329290	0	329290	A	G
3	chr3_336188	0	336188	C	G
3	chr3_345455	0	345455	C	T
3	chr3_350110	0	350110	A	C
3	chr3_358911	0	358911	A	G
3	chr3_359223	0	359223	A	C
3	chr3_371137	0	371137	C	T
3	chr3_372197	0	372197	T	C
3	chr3_376447	0	376447	G	A
3	chr3_376462	0	376462	T	G
3	chr3_395550	0	395550	C	T
3	chr3_397060	0	397060	C	A
3	chr3_399927	0	399927	A	G
3	chr3_401138	0	401138	G	C
3	chr3_403226	0	403226	T	C
3	chr3_403972	0	403972	A	G
3	chr3_419424	0	419424	G	A
3	chr3_421903	0	421903	C	T
3	chr3_425823	0	425823	C	T
3	chr3_449422	0	449422	T	G
3	chr3_452762	0	452762	C	T
3	chr3_453467	0	453467	G	A
3	chr3_466144	0	466144	T	G
3	chr3_470510	0	470510	T	G
3	chr3_473856	0	473856	A	G
3	chr3_483602	0	483602	T	C
3	chr3_489492	0	489492	T	C
3	chr3_491412	0	491412	T	C
3	chr3_493898	0	493898	C	T
3	chr3_494348	0	494348	T	C
3	chr3_506588	0	506588	A	G
3	chr3_508808	0	508808	C	G
3	chr3_510470	0	510470	T	C
3	chr3_516718	0	516718	A	G
3	chr3_518600	0	518600	G	C
3	chr3_529880	0	529880	T	C
3	chr3_530715	0	530715	C	T
3	chr3_535893	0	535893	C	T
3	chr3_538896	0	538896	C	T
3	chr3_545034	0	545034	C	T
3	chr3_549661	0	549661	C	T
3	chr3_556101	0	556101	T	C
3	chr3_556441	0	556441	C	T
3	chr3_557492	0	557492	C	T
3	chr3_561121	0	561121	C	G
3	chr3_563622	0	563622	T	C
3	chr3_570774	0	570774	G	A
3	chr3_571557	0	571557	G	A
3	chr3_572499	0	572499	C	T
3	chr3_575812	0	575812	C	G
3	chr3_576813	0	576813	C	A
3	chr3_580788	0	580788	T	C
3	chr3_581679	0	581679	A	C
3	chr3_585993	0	585993	C	T
3	chr3_595511	0	595511	A	G
3	chr3_603907	0	603907	A	G
3	chr3_607361	0	607361	T	G
3	chr3_618953	0	618953	G	T
3	chr3_622367	0	622367	A	G
3	chr3_642601	0	642601	T	C
3	chr3_648199	0	648199	C	T
3	chr3_649453	0	649453	T	C
3	chr3_656521	0	656521	G	C
3	chr3_675331	0	675331	T	C
3	chr3_676718	0	676718	G	C
3	chr3_678504	0	678504	T	C
3	chr3_683473	0	683473	C	T
3	chr3_700921	0	700921	G	T
3	chr3_707615	0	707615	C	G
3	chr3_710202	0	710202	G	C
3	chr3_734517	0	734517	A	G
3	chr3_735189	0	735189	T	C
3	chr3_739511	0	739511	G	A
3	chr3_745826	0	745826	G	A
3	chr3_748823	0	748823	T	C
3	chr3_768045	0	768045	A	C
3	chr3_777739	0	777739	T	C
3	chr3_787007	0	787007	A	G
3	chr3_787456	0	787456	A	G
3	chr3_789088	0	789088	A	G
3	chr3_812764	0	812764	C	T
3	chr3_830320	0	830320	G	A
3	chr3_832610	0	832610	C	G
3	chr3_839757	0	839757	T	C
3	chr3_843038	0	843038	C	A
3	chr3_858406	0	858406	A	G
3	chr3_860453	0	860453	A	G
3	chr3_886727	0	886727	A	G
3	chr3_892920	0	892920	T	C
3	chr3_933965	0	933965	C	G
3	chr3_948927	0	948927	A	G
3	chr3_956897	0	956897	C	T
3	chr3_963194	0	963194	A	G
3	chr3_975521	0	975521	A	G
3	chr3_975791	0	975791	T	C
3	chr3_991843	0	991843	A	G
3	chr3_1000239	0	1000239	G	A
3	chr3_1008840	0	1008840	T	C
3	chr3_1037627	0	1037627	A	G
3	chr3_1044868	0	1044868	A	G
3	chr3_1051867	0	1051867	T	G
3	chr3_1067740	0	1067740	G	A
3	chr3_1070012	0	1070012	A	G
3	chr3_1078975	0	1078975	T	C
3	chr3_1079585	0	1079585	C	T
3	chr3_1080076	0	1080076	A	G
3	chr3_1087935	0	1087935	A	G
3	chr3_1090295	0	1090295	T	C
3	chr3_1091156	0	1091156	C	A
3	chr3_1100927	0	1100927	A	G
3	chr3_1105359	0	1105359	C	T
3	chr3_1106433	0	1106433	T	C
3	chr3_1106607	0	1106607	A	C
3	chr3_1134321	0	1134321	A	G
3	chr3_1135546	0	1135546	A	G
3	chr3_1137290	0	1137290	A	G
3	chr3_1147182	0	1147182	A	G
3	chr3_1150384	0	1150384	T	C
3	chr3_1150563	0	1150563	C	T
3	chr3_1150714	0	1150714	A	G
3	chr3_1152079	0	1152079	T	C
3	chr3_1154989	0	1154989	A	G
3	chr3_1157206	0	1157206	C	G
3	chr3_1161633	0	1161633	C	T
3	chr3_1163974	0	1163974	C	A
3	chr3_1171113	0	1171113	T	A
3	chr3_1176785	0	1176785	T	C
3	chr3_1177351	0	1177351	G	A
3	chr3_1178636	0	1178636	G	A
3	chr3_1183142	0	1183142	T	C
3	chr3_1185891	0	1185891	C	T
3	chr3_1188171	0	1188171	C	T
3	chr3_1189735	0	1189735	C	G
3	chr3_1198939	0	1198939	A	G
3	chr3_1202033	0	1202033	T	C
3	chr3_1207272	0	1207272	A	G
3	chr3_1208417	0	1208417	G	A
3	chr3_1212360	0	1212360	C	A
3	chr3_1217653	0	1217653	C	T
3	chr3_1227173	0	1227173	C	T
3	chr3_1229461	0	1229461	C	T
3	chr3_1229822	0	1229822	C	G
3	chr3_1232324	0	1232324	G	A
3	chr3_1239981	0	1239981	G	C
3	chr3_1241403	0	1241403	T	C
3	chr3_1250363	0	1250363	G	A
3	chr3_1254851	0	1254851	A	G
3	chr3_1256932	0	1256932	A	T
3	chr3_1265643	0	1265643	C	G
3	chr3_1265696	0	1265696	G	T
3	chr3_1269438	0	1269438	C	T
3	chr3_1271847	0	1271847	T	A
3	chr3_1273751	0	1273751	C	A
3	chr3_1274425	0	1274425	T	C
3	chr3_1279702	0	1279702	G	A
3	chr3_1281056	0	1281056	G	C
3	chr3_1286477	0	1286477	A	G
3	chr3_1294982	0	1294982	T	A
3	chr3_1296857	0	1296857	A	G
3	chr3_1298894	0	1298894	G	A
3	chr3_1300129	0	1300129	G	A
3	chr3_1303797	0	1303797	T	C
3	chr3_1309115	0	1309115	C	G
3	chr3_1313700	0	1313700	G	C
3	chr3_1327809	0	1327809	A	G
3	chr3_1330897	0	1330897	G	A
3	chr3_1336143	0	1336143	G	A
3	chr3_1336978	0	1336978	C	T
3	chr3_1337463	0	1337463	T	C
3	chr3_1339112	0	1339112	G	A
3	chr3_1340215	0	1340215	G	A
3	chr3_1341644	0	1341644	C	T
3	chr3_1343520	0	1343520	A	G
3	chr3_1345178	0	1345178	A	C
3	chr3_1346936	0	1346936	G	T
3	chr3_1347347	0	1347347	C	T
3	chr3_1351742	0	1351742	A	G
3	chr3_1352937	0	1352937	T	C
3	chr3_1364255	0	1364255	A	G
3	chr3_1367722	0	1367722	C	G
3	chr3_1378070	0	1378070	A	T
3	chr3_1378073	0	1378073	G	A
3	chr3_1378464	0	1378464	C	G
3	chr3_1378665	0	1378665	C	G
3	chr3_1381704	0	1381704	T	C
3	chr3_1383199	0	1383199	G	T
3	chr3_1390213	0	1390213	T	C
3	chr3_1390291	0	1390291	G	A
3	chr3_1397756	0	1397756	A	G
3	chr3_1398653	0	1398653	T	C
3	chr3_1413275	0	1413275	T	C
3	chr3_1415095	0	1415095	G	A
3	chr3_1416673	0	1416673	T	C
3	chr3_1417126	0	1417126	A	G
3	chr3_1424191	0	1424191	A	C
3	chr3_1424268	0	1424268	C	T
3	chr3_1424443	0	1424443	G	A
3	chr3_1424762	0	1424762	A	C
3	chr3_1425983	0	1425983	C	T
3	chr3_1426650	0	1426650	G	C
3	chr3_1429354	0	1429354	C	G
3	chr3_1429646	0	1429646	A	G
3	chr3_1431043	0	1431043	C	T
3	chr3_1431859	0	1431859	C	T
3	chr3_1433119	0	1433119	A	G
3	chr3_1433179	0	1433179	C	T
3	chr3_1433457	0	1433457	C	T
3	chr3_1433494	0	1433494	T	A
3	chr3_1436824	0	1436824	G	T
3	chr3_1437127	0	1437127	A	G
3	chr3_1437622	0	1437622	G	C
3	chr3_1441743	0	1441743	T	G
3	chr3_1444722	0	1444722	T	C
3	chr3_1447708	0	1447708	C	T
3	chr3_1458599	0	1458599	A	T
3	chr3_1464637	0	1464637	A	G
3	chr3_1465648	0	1465648	G	A
3	chr3_1466535	0	1466535	T	C
3	chr3_1474107	0	1474107	G	C
3	chr3_1491705	0	1491705	T	C
3	chr3_1502144	0	1502144	A	G
3	chr3_1513987	0	1513987	C	A
3	chr3_1514990	0	1514990	C	T
3	chr3_1517399	0	1517399	A	G
3	chr3_1520116	0	1520116	T	C
3	chr3_1521892	0	1521892	C	T
3	chr3_1526047	0	1526047	A	G
3	chr3_1527488	0	1527488	A	C
3	chr3_1529449	0	1529449	T	C
3	chr3_1531515	0	1531515	C	T
3	chr3_1532345	0	1532345	C	T
3	chr3_1534576	0	1534576	T	A
3	chr3_1537694	0	1537694	G	C
3	chr3_1541345	0	1541345	C	T
3	chr3_1541568	0	1541568	C	T
3	chr3_1546706	0	1546706	G	A
3	chr3_1549333	0	1549333	G	A
3	chr3_1549897	0	1549897	G	T
3	chr3_1566845	0	1566845	T	C
3	chr3_1567007	0	1567007	G	A
3	chr3_1567692	0	1567692	A	G
3	chr3_1568271	0	1568271	T	C
3	chr3_1575780	0	1575780	G	A
3	chr3_1577277	0	1577277	G	A
3	chr3_1578520	0	1578520	G	A
3	chr3_1580129	0	1580129	C	A
3	chr3_1582622	0	1582622	C	T
3	chr3_1584695	0	1584695	T	A
3	chr3_1607793	0	1607793	A	T
3	chr3_1618118	0	1618118	G	A
3	chr3_1622931	0	1622931	T	C
3	chr3_1628332	0	1628332	T	A
3	chr3_1632237	0	1632237	C	G
3	chr3_1632739	0	1632739	T	C
3	chr3_1633088	0	1633088	A	G
3	chr3_1640075	0	1640075	A	G
3	chr3_1648191	0	1648191	G	A
3	chr3_1650421	0	1650421	T	G
3	chr3_1650424	0	1650424	G	A
3	chr3_1654414	0	1654414	C	T
3	chr3_1659253	0	1659253	T	C
3	chr3_1663859	0	1663859	C	G
3	chr3_1673597	0	1673597	T	A
3	chr3_1681208	0	1681208	A	C
3	chr3_1683331	0	1683331	C	T
3	chr3_1687920	0	1687920	T	C
3	chr3_1691879	0	1691879	C	G
3	chr3_1699810	0	1699810	G	A
3	chr3_1702591	0	1702591	C	T
3	chr3_1704176	0	1704176	T	C
3	chr3_1712282	0	1712282	A	G
3	chr3_1721252	0	1721252	A	G
3	chr3_1724535	0	1724535	A	G
3	chr3_1724995	0	1724995	G	A
3	chr3_1734258	0	1734258	T	C
3	chr3_1737532	0	1737532	T	C
3	chr3_1739557	0	1739557	G	A
3	chr3_1750684	0	1750684	A	G
3	chr3_1751112	0	1751112	T	C
3	chr3_1756673	0	1756673	T	G
3	chr3_1764040	0	1764040	A	T
3	chr3_1764175	0	1764175	T	C
3	chr3_1765859	0	1765859	T	C
3	chr3_1767578	0	1767578	C	T
3	chr3_1771002	0	1771002	A	G
3	chr3_1771181	0	1771181	T	C
3	chr3_1774813	0	1774813	G	C
3	chr3_1775661	0	1775661	T	C
3	chr3_1781058	0	1781058	C	A
3	chr3_1782393	0	1782393	A	G
3	chr3_1784636	0	1784636	T	A
3	chr3_1784744	0	1784744	A	G
3	chr3_1786325	0	1786325	T	C
3	chr3_1788659	0	1788659	T	C
3	chr3_1790533	0	1790533	G	A
3	chr3_1792316	0	1792316	C	T
3	chr3_1792396	0	1792396	T	C
3	chr3_1792915	0	1792915	A	G
3	chr3_1795888	0	1795888	G	C
3	chr3_1796635	0	1796635	G	C
3	chr3_1799107	0	1799107	T	C
3	chr3_1802456	0	1802456	C	G
3	chr3_1804879	0	1804879	G	A
3	chr3_1805944	0	1805944	G	A
3	chr3_1813193	0	1813193	T	C
3	chr3_1816384	0	1816384	T	A
3	chr3_1817973	0	1817973	C	A
3	chr3_1821721	0	1821721	G	A
3	chr3_1829032	0	1829032	C	T
3	chr3_1831408	0	1831408	T	C
3	chr3_1834228	0	1834228	T	C
3	chr3_1837644	0	1837644	G	A
3	chr3_1838162	0	1838162	C	T
3	chr3_1841694	0	1841694	C	T
3	chr3_1852571	0	1852571	G	A
3	chr3_1852627	0	1852627	G	A
3	chr3_1856097	0	1856097	T	C
3	chr3_1859938	0	1859938	T	C
3	chr3_1860256	0	1860256	T	C
3	chr3_1860626	0	1860626	C	T
3	chr3_1862530	0	1862530	A	G
3	chr3_1866247	0	1866247	T	C
3	chr3_1866782	0	1866782	A	T
3	chr3_1866955	0	1866955	A	C
3	chr3_1868466	0	1868466	A	G
3	chr3_1872444	0	1872444	A	G
3	chr3_1874853	0	1874853	G	C
3	chr3_1878304	0	1878304	G	A
3	chr3_1888891	0	1888891	A	G
3	chr3_1891256	0	1891256	A	G
3	chr3_1894924	0	1894924	T	C
3	chr3_1895770	0	1895770	G	A
3	chr3_1897180	0	1897180	T	C
3	chr3_1897702	0	1897702	G	C
3	chr3_1900730	0	1900730	C	A
3	chr3_1901404	0	1901404	G	C
3	chr3_1905932	0	1905932	A	G
3	chr3_1909630	0	1909630	C	T
3	chr3_1912833	0	1912833	A	G
3	chr3_1919051	0	1919051	A	G
3	chr3_1921454	0	1921454	C	T
3	chr3_1923579	0	1923579	A	G
3	chr3_1926111	0	1926111	T	C
3	chr3_1926992	0	1926992	T	A
3	chr3_1934158	0	1934158	C	T
3	chr3_1935353	0	1935353	C	T
3	chr3_1935720	0	1935720	G	A
3	chr3_1941944	0	1941944	C	T
3	chr3_1945241	0	1945241	C	T
3	chr3_1946238	0	1946238	T	C
3	chr3_1956500	0	1956500	T	C
3	chr3_1960509	0	1960509	G	A
3	chr3_1961872	0	1961872	A	G
3	chr3_1964206	0	1964206	G	A
3	chr3_1967948	0	1967948	C	T
3	chr3_1968478	0	1968478	T	C
3	chr3_1977343	0	1977343	A	G
3	chr3_1977607	0	1977607	A	G
3	chr3_1983363	0	1983363	T	C
3	chr3_1987183	0	1987183	A	G
3	chr3_1987301	0	1987301	A	G
3	chr3_1993725	0	1993725	T	G
3	chr3_1995012	0	1995012	T	C
3	chr3_1997801	0	1997801	A	G
3	chr3_2011142	0	2011142	A	T
3	chr3_2014839	0	2014839	C	T
3	chr3_2016373	0	2016373	G	C
3	chr3_2019705	0	2019705	C	T
3	chr3_2022838	0	2022838	A	G
3	chr3_2023485	0	2023485	G	A
3	chr3_2023634	0	2023634	G	T
3	chr3_2025096	0	2025096	A	G
3	chr3_2029136	0	2029136	G	A
3	chr3_2032614	0	2032614	G	A
3	chr3_2035555	0	2035555	T	C
3	chr3_2037270	0	2037270	C	G
3	chr3_2041729	0	2041729	C	T
3	chr3_2054960	0	2054960	C	G
3	chr3_2056996	0	2056996	T	C
3	chr3_2057300	0	2057300	A	G
3	chr3_2057472	0	2057472	A	G
3	chr3_2058459	0	2058459	C	T
3	chr3_2064039	0	2064039	C	A
3	chr3_2065899	0	2065899	G	C
3	chr3_2067578	0	2067578	C	T
3	chr3_2068302	0	2068302	T	C
3	chr3_2068684	0	2068684	T	C
3	chr3_2072670	0	2072670	A	G
3	chr3_2073330	0	2073330	G	A
3	chr3_2075191	0	2075191	C	T
3	chr3_2079773	0	2079773	A	G
3	chr3_2084838	0	2084838	G	A
3	chr3_2085208	0	2085208	C	T
3	chr3_2089205	0	2089205	A	C
3	chr3_2089962	0	2089962	C	G
3	chr3_2092542	0	2092542	T	C
3	chr3_2096536	0	2096536	T	C
3	chr3_2097306	0	2097306	G	A
3	chr3_2101462	0	2101462	A	G
3	chr3_2102744	0	2102744	A	T
3	chr3_2103543	0	2103543	A	G
3	chr3_2107039	0	2107039	C	T
3	chr3_2108372	0	2108372	G	C
3	chr3_2108901	0	2108901	T	C
3	chr3_2113009	0	2113009	C	A
3	chr3_2113682	0	2113682	C	T
3	chr3_2116730	0	2116730	G	A
3	chr3_2121539	0	2121539	T	C
3	chr3_2127779	0	2127779	T	C
3	chr3_2127858	0	2127858	T	G
3	chr3_2129197	0	2129197	G	C
3	chr3_2129660	0	2129660	A	G
3	chr3_2137634	0	2137634	T	G
3	chr3_2141256	0	2141256	C	G
3	chr3_2145228	0	2145228	A	G
3	chr3_2147153	0	2147153	T	C
3	chr3_2148980	0	2148980	T	A
3	chr3_2149956	0	2149956	C	T
3	chr3_2150001	0	2150001	C	G
3	chr3_2151706	0	2151706	A	G
3	chr3_2151864	0	2151864	T	A
3	chr3_2155119	0	2155119	T	C
3	chr3_2155399	0	2155399	T	C
3	chr3_2155644	0	2155644	T	C
3	chr3_2157243	0	2157243	G	A
3	chr3_2161348	0	2161348	T	A
3	chr3_2162955	0	2162955	T	G
3	chr3_2163995	0	2163995	C	T
3	chr3_2167077	0	2167077	A	G
3	chr3_2167286	0	2167286	T	C
3	chr3_2173857	0	2173857	T	C
3	chr3_2174413	0	2174413	A	G
3	chr3_2175273	0	2175273	A	G
3	chr3_2178585	0	2178585	G	A
3	chr3_2178976	0	2178976	C	G
3	chr3_2178994	0	2178994	A	G
3	chr3_2179735	0	2179735	A	C
3	chr3_2182308	0	2182308	A	T
3	chr3_2182983	0	2182983	G	C
3	chr3_2187778	0	2187778	G	A
3	chr3_2188533	0	2188533	T	C
3	chr3_2191015	0	2191015	C	A
3	chr3_2191347	0	2191347	T	C
3	chr3_2195406	0	2195406	C	T
3	chr3_2196972	0	2196972	C	G
3	chr3_2204341	0	2204341	T	A
3	chr3_2214408	0	2214408	G	A
3	chr3_2219825	0	2219825	C	T
3	chr3_2219871	0	2219871	T	C
3	chr3_2219892	0	2219892	A	G
3	chr3_2221694	0	2221694	C	T
3	chr3_2222086	0	2222086	G	T
3	chr3_2226700	0	2226700	T	C
3	chr3_2228234	0	2228234	G	A
3	chr3_2236442	0	2236442	T	G
3	chr3_2238306	0	2238306	G	A
3	chr3_2244237	0	2244237	T	G
3	chr3_2249122	0	2249122	C	T
3	chr3_2256421	0	2256421	A	G
3	chr3_2257065	0	2257065	G	C
3	chr3_2257820	0	2257820	A	T
3	chr3_2258298	0	2258298	A	G
3	chr3_2269177	0	2269177	C	T
3	chr3_2270642	0	2270642	A	G
3	chr3_2276214	0	2276214	A	T
3	chr3_2282255	0	2282255	A	G
3	chr3_2285718	0	2285718	G	T
3	chr3_2287850	0	2287850	T	C
3	chr3_2288596	0	2288596	T	C
3	chr3_2288984	0	2288984	A	C
3	chr3_2290661	0	2290661	T	A
3	chr3_2290823	0	2290823	C	T
3	chr3_2291333	0	2291333	G	T
3	chr3_2293007	0	2293007	A	G
3	chr3_2295044	0	2295044	T	C
3	chr3_2297066	0	2297066	C	T
3	chr3_2305528	0	2305528	T	C
3	chr3_2306015	0	2306015	T	C
3	chr3_2307490	0	2307490	A	T
3	chr3_2308120	0	2308120	C	T
3	chr3_2312183	0	2312183	A	G
3	chr3_2313094	0	2313094	A	T
3	chr3_2314450	0	2314450	T	C
3	chr3_2315841	0	2315841	A	G
3	chr3_2316019	0	2316019	A	G
3	chr3_2320408	0	2320408	T	C
3	chr3_2320784	0	2320784	A	C
3	chr3_2320945	0	2320945	T	C
3	chr3_2323173	0	2323173	G	T
3	chr3_2323683	0	2323683	T	C
3	chr3_2324059	0	2324059	C	T
3	chr3_2324230	0	2324230	T	C
3	chr3_2325982	0	2325982	T	C
3	chr3_2335895	0	2335895	T	A
3	chr3_2337702	0	2337702	T	C
3	chr3_2339154	0	2339154	T	G
3	chr3_2343077	0	2343077	T	A
3	chr3_2345535	0	2345535	T	C
3	chr3_2353271	0	2353271	G	A
3	chr3_2353557	0	2353557	A	G
3	chr3_2363669	0	2363669	A	G
3	chr3_2363826	0	2363826	G	A
3	chr3_2366281	0	2366281	A	C
3	chr3_2366899	0	2366899	A	G
3	chr3_2367199	0	2367199	A	G
3	chr3_2367894	0	2367894	A	G
3	chr3_2376761	0	2376761	A	G
3	chr3_2378176	0	2378176	G	A
3	chr3_2387250	0	2387250	A	T
3	chr3_2392741	0	2392741	A	G
3	chr3_2392993	0	2392993	G	A
3	chr3_2398543	0	2398543	C	T
3	chr3_2401426	0	2401426	T	C
3	chr3_2404625	0	2404625	T	C
3	chr3_2406422	0	2406422	T	C
3	chr3_2414959	0	2414959	A	C
3	chr3_2417206	0	2417206	G	A
3	chr3_2425724	0	2425724	G	T
3	chr3_2430345	0	2430345	A	G
3	chr3_2434734	0	2434734	T	C
3	chr3_2442147	0	2442147	A	C
3	chr3_2442501	0	2442501	G	A
3	chr3_2442950	0	2442950	A	C
3	chr3_2451566	0	2451566	T	C
3	chr3_2453985	0	2453985	G	A
3	chr3_2454156	0	2454156	A	G
3	chr3_2460239	0	2460239	T	C
3	chr3_2465137	0	2465137	A	C
3	chr3_2465185	0	2465185	A	C
3	chr3_2466408	0	2466408	A	G
3	chr3_2468616	0	2468616	C	T
3	chr3_2473398	0	2473398	T	C
3	chr3_2475766	0	2475766	G	C
3	chr3_2477217	0	2477217	G	C
3	chr3_2477322	0	2477322	T	C
3	chr3_2482461	0	2482461	C	G
3	chr3_2484584	0	2484584	G	A
3	chr3_2487803	0	2487803	A	C
3	chr3_2490179	0	2490179	T	C
3	chr3_2492235	0	2492235	T	G
3	chr3_2492278	0	2492278	A	G
3	chr3_2494595	0	2494595	G	C
3	chr3_2496512	0	2496512	A	G
3	chr3_2499542	0	2499542	A	G
3	chr3_2502239	0	2502239	T	C
3	chr3_2505421	0	2505421	G	C
3	chr3_2509187	0	2509187	C	A
3	chr3_2510091	0	2510091	A	G
3	chr3_2510587	0	2510587	T	C
3	chr3_2510629	0	2510629	T	C
3	chr3_2513723	0	2513723	A	G
3	chr3_2513896	0	2513896	G	A
3	chr3_2514293	0	2514293	T	C
3	chr3_2518111	0	2518111	A	G
3	chr3_2522418	0	2522418	C	T
3	chr3_2524738	0	2524738	A	T
3	chr3_2536884	0	2536884	G	A
3	chr3_2538399	0	2538399	G	A
3	chr3_2542915	0	2542915	C	G
3	chr3_2543646	0	2543646	A	G
3	chr3_2548534	0	2548534	G	C
3	chr3_2551742	0	2551742	A	G
3	chr3_2555056	0	2555056	T	C
3	chr3_2556246	0	2556246	T	C
3	chr3_2557727	0	2557727	A	C
3	chr3_2570091	0	2570091	G	T
3	chr3_2570950	0	2570950	C	T
3	chr3_2571268	0	2571268	G	T
3	chr3_2572323	0	2572323	G	A
3	chr3_2573900	0	2573900	A	G
3	chr3_2578626	0	2578626	T	C
3	chr3_2580042	0	2580042	A	G
3	chr3_2582996	0	2582996	C	A
3	chr3_2588936	0	2588936	T	G
3	chr3_2591105	0	2591105	C	T
3	chr3_2591449	0	2591449	A	G
3	chr3_2592009	0	2592009	T	C
3	chr3_2592954	0	2592954	C	T
3	chr3_2598143	0	2598143	T	C
3	chr3_2598478	0	2598478	C	G
3	chr3_2599951	0	2599951	A	G
3	chr3_2601489	0	2601489	A	G
3	chr3_2604877	0	2604877	T	C
3	chr3_2604890	0	2604890	A	C
3	chr3_2605879	0	2605879	T	A
3	chr3_2606978	0	2606978	A	G
3	chr3_2609245	0	2609245	A	G
3	chr3_2609495	0	2609495	A	G
3	chr3_2617726	0	2617726	G	C
3	chr3_2617879	0	2617879	A	G
3	chr3_2623051	0	2623051	A	G
3	chr3_2626735	0	2626735	G	A
3	chr3_2632357	0	2632357	G	C
3	chr3_2633082	0	2633082	G	A
3	chr3_2633152	0	2633152	T	G
3	chr3_2635902	0	2635902	T	G
3	chr3_2638040	0	2638040	A	G
3	chr3_2638231	0	2638231	C	A
3	chr3_2643832	0	2643832	G	A
3	chr3_2647400	0	2647400	G	A
3	chr3_2651390	0	2651390	A	C
3	chr3_2651765	0	2651765	A	G
3	chr3_2652440	0	2652440	T	C
3	chr3_2663390	0	2663390	A	G
3	chr3_2663761	0	2663761	G	A
3	chr3_2665124	0	2665124	T	C
3	chr3_2665848	0	2665848	T	C
3	chr3_2666006	0	2666006	C	T
3	chr3_2666726	0	2666726	G	A
3	chr3_2667003	0	2667003	A	G
3	chr3_2675478	0	2675478	G	A
3	chr3_2679904	0	2679904	C	T
3	chr3_2681615	0	2681615	G	T
3	chr3_2687069	0	2687069	C	G
3	chr3_2692359	0	2692359	T	G
3	chr3_2697602	0	2697602	T	G
3	chr3_2699595	0	2699595	A	G
3	chr3_2699727	0	2699727	C	G
3	chr3_2700797	0	2700797	C	A
3	chr3_2700915	0	2700915	G	A
3	chr3_2701497	0	2701497	A	G
3	chr3_2702685	0	2702685	T	C
3	chr3_2702710	0	2702710	T	C
3	chr3_2704495	0	2704495	T	C
3	chr3_2705348	0	2705348	A	G
3	chr3_2707621	0	2707621	A	G
3	chr3_2708448	0	2708448	T	C
3	chr3_2709223	0	2709223	C	G
3	chr3_2715910	0	2715910	T	C
3	chr3_2719486	0	2719486	A	G
3	chr3_2720025	0	2720025	C	T
3	chr3_2722492	0	2722492	C	G
3	chr3_2732405	0	2732405	A	G
3	chr3_2732486	0	2732486	T	C
3	chr3_2736276	0	2736276	G	A
3	chr3_2740422	0	2740422	A	G
3	chr3_2742575	0	2742575	T	C
3	chr3_2742865	0	2742865	C	T
3	chr3_2743401	0	2743401	A	G
3	chr3_2749644	0	2749644	A	G
3	chr3_2750175	0	2750175	T	G
3	chr3_2755465	0	2755465	T	G
3	chr3_2757920	0	2757920	C	T
3	chr3_2760614	0	2760614	A	G
3	chr3_2761337	0	2761337	T	C
3	chr3_2762234	0	2762234	G	A
3	chr3_2764709	0	2764709	A	G
3	chr3_2771459	0	2771459	G	A
3	chr3_2774132	0	2774132	G	C
3	chr3_2784791	0	2784791	A	G
3	chr3_2785148	0	2785148	A	C
3	chr3_2787090	0	2787090	T	C
3	chr3_2799699	0	2799699	C	G
3	chr3_2800487	0	2800487	C	T
3	chr3_2801936	0	2801936	A	G
3	chr3_2803550	0	2803550	A	G
3	chr3_2813150	0	2813150	T	C
3	chr3_2814593	0	2814593	A	G
3	chr3_2817290	0	2817290	G	C
3	chr3_2817947	0	2817947	A	G
3	chr3_2826551	0	2826551	G	C
3	chr3_2829137	0	2829137	T	C
3	chr3_2837013	0	2837013	T	C
3	chr3_2837388	0	2837388	G	A
3	chr3_2839292	0	2839292	A	C
3	chr3_2856870	0	2856870	A	G
3	chr3_2861030	0	2861030	G	A
3	chr3_2863043	0	2863043	A	G
3	chr3_2866060	0	2866060	A	G
3	chr3_2875826	0	2875826	A	G
3	chr3_2882165	0	2882165	G	C
3	chr3_2890939	0	2890939	C	A
3	chr3_2893300	0	2893300	T	C
3	chr3_2895834	0	2895834	A	C
3	chr3_2910013	0	2910013	G	A
3	chr3_2910152	0	2910152	C	A
3	chr3_2910802	0	2910802	C	T
3	chr3_2911269	0	2911269	A	G
3	chr3_2911433	0	2911433	T	A
3	chr3_2916036	0	2916036	A	G
3	chr3_2918782	0	2918782	A	C
3	chr3_2918787	0	2918787	A	G
3	chr3_2928045	0	2928045	T	C
3	chr3_2929597	0	2929597	C	A
3	chr3_2934761	0	2934761	C	T
3	chr3_2934870	0	2934870	A	G
3	chr3_2936936	0	2936936	T	C
3	chr3_2937496	0	2937496	T	C
3	chr3_2938451	0	2938451	G	A
3	chr3_2940973	0	2940973	T	C
3	chr3_2941114	0	2941114	T	C
3	chr3_2944256	0	2944256	A	G
3	chr3_2944932	0	2944932	C	T
3	chr3_2947077	0	2947077	G	A
3	chr3_2951429	0	2951429	A	C
3	chr3_2951629	0	2951629	T	C
3	chr3_2956128	0	2956128	C	G
3	chr3_2959764	0	2959764	T	C
3	chr3_2966273	0	2966273	A	G
3	chr3_2966777	0	2966777	T	C
3	chr3_2967822	0	2967822	A	T
3	chr3_2970750	0	2970750	G	C
3	chr3_2977544	0	2977544	T	C
3	chr3_2978668	0	2978668	T	C
3	chr3_2978837	0	2978837	G	A
3	chr3_2982042	0	2982042	G	A
3	chr3_2982613	0	2982613	C	T
3	chr3_2983634	0	2983634	A	G
3	chr3_3008367	0	3008367	A	C
3	chr3_3012016	0	3012016	A	T
3	chr3_3013150	0	3013150	G	T
3	chr3_3017948	0	3017948	G	A
3	chr3_3024600	0	3024600	C	T
3	chr3_3026931	0	3026931	G	T
3	chr3_3029399	0	3029399	G	A
3	chr3_3036957	0	3036957	A	T
3	chr3_3039589	0	3039589	G	T
3	chr3_3039692	0	3039692	T	C
3	chr3_3048236	0	3048236	T	G
3	chr3_3053988	0	3053988	C	T
3	chr3_3056221	0	3056221	G	A
3	chr3_3061577	0	3061577	A	G
3	chr3_3062576	0	3062576	A	G
3	chr3_3063478	0	3063478	T	C
3	chr3_3069560	0	3069560	G	C
3	chr3_3078955	0	3078955	G	A
3	chr3_3080090	0	3080090	C	T
3	chr3_3091848	0	3091848	C	G
3	chr3_3101444	0	3101444	A	G
3	chr3_3115625	0	3115625	G	T
3	chr3_3119075	0	3119075	A	G
3	chr3_3119190	0	3119190	T	C
3	chr3_3121859	0	3121859	A	T
3	chr3_3127811	0	3127811	A	C
3	chr3_3131095	0	3131095	A	T
3	chr3_3133111	0	3133111	G	C
3	chr3_3140087	0	3140087	G	A
3	chr3_3146201	0	3146201	C	A
3	chr3_3147989	0	3147989	T	C
3	chr3_3148765	0	3148765	T	C
3	chr3_3167287	0	3167287	G	A
3	chr3_3171230	0	3171230	T	C
3	chr3_3173388	0	3173388	G	C
3	chr3_3175795	0	3175795	T	C
3	chr3_3177818	0	3177818	A	G
3	chr3_3179178	0	3179178	T	C
3	chr3_3187265	0	3187265	C	T
3	chr3_3189086	0	3189086	T	G
3	chr3_3194670	0	3194670	A	G
3	chr3_3201329	0	3201329	A	G
3	chr3_3206450	0	3206450	G	A
3	chr3_3214669	0	3214669	A	G
3	chr3_3219044	0	3219044	A	G
3	chr3_3221865	0	3221865	A	G
3	chr3_3227931	0	3227931	G	C
3	chr3_3234968	0	3234968	T	C
3	chr3_3235159	0	3235159	T	C
3	chr3_3241686	0	3241686	C	T
3	chr3_3248295	0	3248295	C	G
3	chr3_3250899	0	3250899	C	T
3	chr3_3252593	0	3252593	A	G
3	chr3_3257070	0	3257070	A	G
3	chr3_3258661	0	3258661	C	G
3	chr3_3265200	0	3265200	C	T
3	chr3_3265840	0	3265840	A	T
3	chr3_3266235	0	3266235	A	G
3	chr3_3269970	0	3269970	T	C
3	chr3_3270149	0	3270149	A	G
3	chr3_3272084	0	3272084	G	C
3	chr3_3279544	0	3279544	C	G
3	chr3_3281776	0	3281776	G	T
3	chr3_3286525	0	3286525	T	C
3	chr3_3291589	0	3291589	C	T
3	chr3_3293001	0	3293001	T	C
3	chr3_3293051	0	3293051	A	G
3	chr3_3294499	0	3294499	T	C
3	chr3_3295012	0	3295012	A	G
3	chr3_3297944	0	3297944	C	T
3	chr3_3297950	0	3297950	C	T
3	chr3_3298568	0	3298568	G	A
3	chr3_3300940	0	3300940	G	A
3	chr3_3301162	0	3301162	C	T
3	chr3_3308020	0	3308020	C	T
3	chr3_3308160	0	3308160	C	T
3	chr3_3308312	0	3308312	C	A
3	chr3_3311085	0	3311085	C	T
3	chr3_3313772	0	3313772	G	T
3	chr3_3314032	0	3314032	G	T
3	chr3_3318930	0	3318930	A	G
3	chr3_3319095	0	3319095	C	T
3	chr3_3321292	0	3321292	A	G
3	chr3_3324705	0	3324705	C	T
3	chr3_3327076	0	3327076	T	C
3	chr3_3328504	0	3328504	A	G
3	chr3_3334724	0	3334724	A	G
3	chr3_3337924	0	3337924	A	G
3	chr3_3344285	0	3344285	T	C
3	chr3_3349172	0	3349172	G	C
3	chr3_3351124	0	3351124	A	G
3	chr3_3351297	0	3351297	A	T
3	chr3_3351972	0	3351972	C	T
3	chr3_3352892	0	3352892	T	C
3	chr3_3357964	0	3357964	G	A
3	chr3_3363418	0	3363418	C	A
3	chr3_3363766	0	3363766	G	A
3	chr3_3372861	0	3372861	G	A
3	chr3_3374634	0	3374634	A	C
3	chr3_3375302	0	3375302	G	A
3	chr3_3375383	0	3375383	C	T
3	chr3_3376318	0	3376318	T	C
3	chr3_3377748	0	3377748	T	C
3	chr3_3378216	0	3378216	G	A
3	chr3_3379000	0	3379000	G	C
3	chr3_3380826	0	3380826	A	G
3	chr3_3381698	0	3381698	A	G
3	chr3_3383962	0	3383962	C	T
3	chr3_3387579	0	3387579	T	C
3	chr3_3391197	0	3391197	G	C
3	chr3_3398562	0	3398562	A	G
3	chr3_3400382	0	3400382	A	G
3	chr3_3400872	0	3400872	C	G
3	chr3_3404841	0	3404841	C	T
3	chr3_3413317	0	3413317	C	T
3	chr3_3413482	0	3413482	A	G
3	chr3_3413510	0	3413510	T	C
3	chr3_3414938	0	3414938	C	G
3	chr3_3420439	0	3420439	A	C
3	chr3_3420469	0	3420469	A	T
3	chr3_3420948	0	3420948	T	C
3	chr3_3422110	0	3422110	A	G
3	chr3_3423716	0	3423716	T	C
3	chr3_3431942	0	3431942	G	A
3	chr3_3437450	0	3437450	G	A
3	chr3_3441149	0	3441149	T	C
3	chr3_3444470	0	3444470	A	G
3	chr3_3447621	0	3447621	T	C
3	chr3_3451158	0	3451158	T	C
3	chr3_3452758	0	3452758	T	G
3	chr3_3454888	0	3454888	T	C
3	chr3_3459332	0	3459332	T	C
3	chr3_3461256	0	3461256	T	C
3	chr3_3462973	0	3462973	A	C
3	chr3_3466217	0	3466217	A	G
3	chr3_3472644	0	3472644	C	T
3	chr3_3473798	0	3473798	G	C
3	chr3_3483703	0	3483703	C	G
3	chr3_3489320	0	3489320	A	G
3	chr3_3489794	0	3489794	G	A
3	chr3_3491855	0	3491855	A	G
3	chr3_3492631	0	3492631	G	A
3	chr3_3497248	0	3497248	T	C
3	chr3_3502180	0	3502180	C	G
3	chr3_3502407	0	3502407	T	C
3	chr3_3508504	0	3508504	G	A
3	chr3_3509971	0	3509971	T	C
3	chr3_3510000	0	3510000	T	C
3	chr3_3518838	0	3518838	T	C
3	chr3_3520078	0	3520078	A	G
3	chr3_3525778	0	3525778	T	C
3	chr3_3526480	0	3526480	C	T
3	chr3_3527626	0	3527626	A	G
3	chr3_3532135	0	3532135	T	C
3	chr3_3540586	0	3540586	T	C
3	chr3_3541978	0	3541978	T	C
3	chr3_3542004	0	3542004	A	G
3	chr3_3544647	0	3544647	A	G
3	chr3_3546914	0	3546914	C	T
3	chr3_3548376	0	3548376	A	G
3	chr3_3550774	0	3550774	C	T
3	chr3_3552037	0	3552037	G	A
3	chr3_3554795	0	3554795	G	C
3	chr3_3555348	0	3555348	G	A
3	chr3_3556028	0	3556028	C	G
3	chr3_3558816	0	3558816	G	A
3	chr3_3561690	0	3561690	T	C
3	chr3_3564600	0	3564600	T	C
3	chr3_3564691	0	3564691	A	G
3	chr3_3571053	0	3571053	A	G
3	chr3_3573426	0	3573426	T	C
3	chr3_3574355	0	3574355	A	G
3	chr3_3576818	0	3576818	A	T
3	chr3_3580933	0	3580933	G	A
3	chr3_3581218	0	3581218	T	C
3	chr3_3582180	0	3582180	T	C
3	chr3_3589242	0	3589242	C	T
3	chr3_3590134	0	3590134	C	G
3	chr3_3590148	0	3590148	T	C
3	chr3_3590468	0	3590468	C	T
3	chr3_3591685	0	3591685	C	A
3	chr3_3592009	0	3592009	T	C
3	chr3_3594272	0	3594272	C	T
3	chr3_3596583	0	3596583	G	A
3	chr3_3597098	0	3597098	T	C
3	chr3_3597701	0	3597701	T	C
3	chr3_3602238	0	3602238	A	G
3	chr3_3619159	0	3619159	C	T
3	chr3_3629992	0	3629992	T	G
3	chr3_3633645	0	3633645	G	A
3	chr3_3644244	0	3644244	T	C
3	chr3_3653484	0	3653484	C	G
3	chr3_3667846	0	3667846	T	C
3	chr3_3672210	0	3672210	C	T
3	chr3_3672632	0	3672632	T	C
3	chr3_3674518	0	3674518	A	G
3	chr3_3677178	0	3677178	C	T
3	chr3_3682765	0	3682765	T	C
3	chr3_3682966	0	3682966	T	G
3	chr3_3684847	0	3684847	G	A
3	chr3_3685187	0	3685187	A	G
3	chr3_3687015	0	3687015	T	C
3	chr3_3687617	0	3687617	T	C
3	chr3_3688678	0	3688678	C	T
3	chr3_3691195	0	3691195	T	C
3	chr3_3692262	0	3692262	G	A
3	chr3_3694164	0	3694164	C	T
3	chr3_3696037	0	3696037	C	T
3	chr3_3696489	0	3696489	A	G
3	chr3_3707101	0	3707101	G	A
3	chr3_3707190	0	3707190	A	G
3	chr3_3709402	0	3709402	C	T
3	chr3_3713104	0	3713104	A	G
3	chr3_3713293	0	3713293	A	T
3	chr3_3718719	0	3718719	A	G
3	chr3_3719651	0	3719651	A	G
3	chr3_3720564	0	3720564	C	T
3	chr3_3729395	0	3729395	T	C
3	chr3_3732431	0	3732431	A	G
3	chr3_3733421	0	3733421	C	T
3	chr3_3735954	0	3735954	A	G
3	chr3_3736309	0	3736309	G	T
3	chr3_3737979	0	3737979	G	T
3	chr3_3742274	0	3742274	A	T
3	chr3_3744597	0	3744597	G	A
3	chr3_3744702	0	3744702	T	C
3	chr3_3745098	0	3745098	T	C
3	chr3_3750610	0	3750610	G	A
3	chr3_3751101	0	3751101	G	A
3	chr3_3752040	0	3752040	A	G
3	chr3_3753415	0	3753415	C	G
3	chr3_3757444	0	3757444	C	G
3	chr3_3760034	0	3760034	G	A
3	chr3_3762823	0	3762823	A	C
3	chr3_3765243	0	3765243	A	G
3	chr3_3765987	0	3765987	T	G
3	chr3_3766095	0	3766095	G	T
3	chr3_3767137	0	3767137	A	T
3	chr3_3767814	0	3767814	T	C
3	chr3_3768634	0	3768634	T	C
3	chr3_3773693	0	3773693	C	G
3	chr3_3776284	0	3776284	T	C
3	chr3_3778199	0	3778199	T	C
3	chr3_3778282	0	3778282	T	C
3	chr3_3778486	0	3778486	T	G
3	chr3_3779229	0	3779229	A	G
3	chr3_3780516	0	3780516	T	C
3	chr3_3781070	0	3781070	C	G
3	chr3_3786932	0	3786932	C	A
3	chr3_3794648	0	3794648	T	C
3	chr3_3797225	0	3797225	T	C
3	chr3_3801394	0	3801394	A	G
3	chr3_3806286	0	3806286	T	C
3	chr3_3806948	0	3806948	A	G
3	chr3_3809536	0	3809536	T	C
3	chr3_3814859	0	3814859	G	A
3	chr3_3817959	0	3817959	C	T
3	chr3_3824224	0	3824224	T	C
3	chr3_3825200	0	3825200	G	A
3	chr3_3831028	0	3831028	A	G
3	chr3_3835410	0	3835410	T	C
3	chr3_3835758	0	3835758	C	T
3	chr3_3837011	0	3837011	C	T
3	chr3_3844252	0	3844252	A	G
3	chr3_3845633	0	3845633	T	C
3	chr3_3848253	0	3848253	G	A
3	chr3_3857602	0	3857602	C	T
3	chr3_3858806	0	3858806	A	G
3	chr3_3859034	0	3859034	C	T
3	chr3_3862901	0	3862901	G	T
3	chr3_3867472	0	3867472	A	G
3	chr3_3869083	0	3869083	G	A
3	chr3_3871325	0	3871325	C	T
3	chr3_3878321	0	3878321	C	G
3	chr3_3884524	0	3884524	T	C
3	chr3_3889446	0	3889446	C	T
3	chr3_3890140	0	3890140	T	C
3	chr3_3903705	0	3903705	A	G
3	chr3_3905824	0	3905824	A	G
3	chr3_3911051	0	3911051	G	A
3	chr3_3911659	0	3911659	T	A
3	chr3_3913275	0	3913275	T	C
3	chr3_3916992	0	3916992	G	A
3	chr3_3918923	0	3918923	A	T
3	chr3_3919447	0	3919447	C	T
3	chr3_3924191	0	3924191	C	T
3	chr3_3924378	0	3924378	G	C
3	chr3_3926961	0	3926961	A	G
3	chr3_3927451	0	3927451	A	G
3	chr3_3932048	0	3932048	G	A
3	chr3_3932151	0	3932151	A	G
3	chr3_3933250	0	3933250	A	T
3	chr3_3934365	0	3934365	T	C
3	chr3_3936596	0	3936596	A	G
3	chr3_3940728	0	3940728	G	A
3	chr3_3944735	0	3944735	C	T
3	chr3_3948931	0	3948931	A	G
3	chr3_3954252	0	3954252	T	C
3	chr3_3964688	0	3964688	A	C
3	chr3_3976466	0	3976466	C	T
3	chr3_3986319	0	3986319	T	C
3	chr3_3995913	0	3995913	C	G
3	chr3_3999926	0	3999926	G	T
3	chr3_4002201	0	4002201	T	A
3	chr3_4003718	0	4003718	A	G
3	chr3_4007269	0	4007269	T	C
3	chr3_4008253	0	4008253	C	T
3	chr3_4008962	0	4008962	T	C
3	chr3_4009141	0	4009141	T	C
3	chr3_4010546	0	4010546	T	C
3	chr3_4011836	0	4011836	C	G
3	chr3_4013546	0	4013546	A	G
3	chr3_4017452	0	4017452	T	C
3	chr3_4019175	0	4019175	G	C
3	chr3_4026599	0	4026599	G	A
3	chr3_4028792	0	4028792	T	C
3	chr3_4029026	0	4029026	C	T
3	chr3_4032248	0	4032248	T	A
3	chr3_4037209	0	4037209	G	A
3	chr3_4037343	0	4037343	A	G
3	chr3_4039949	0	4039949	C	T
3	chr3_4043885	0	4043885	T	C
3	chr3_4044049	0	4044049	G	A
3	chr3_4048602	0	4048602	T	A
3	chr3_4060991	0	4060991	T	C
3	chr3_4063012	0	4063012	A	G
3	chr3_4065907	0	4065907	T	A
3	chr3_4068052	0	4068052	T	C
3	chr3_4068219	0	4068219	A	G
3	chr3_4068678	0	4068678	A	G
3	chr3_4069579	0	4069579	C	G
3	chr3_4070356	0	4070356	T	C
3	chr3_4071661	0	4071661	C	G
3	chr3_4071700	0	4071700	G	C
3	chr3_4073052	0	4073052	A	G
3	chr3_4076507	0	4076507	G	A
3	chr3_4077577	0	4077577	G	A
3	chr3_4078314	0	4078314	C	G
3	chr3_4088819	0	4088819	T	C
3	chr3_4100350	0	4100350	G	A
3	chr3_4101166	0	4101166	A	T
3	chr3_4102562	0	4102562	T	C
3	chr3_4102755	0	4102755	G	A
3	chr3_4103130	0	4103130	G	T
3	chr3_4104327	0	4104327	T	C
3	chr3_4105650	0	4105650	C	T
3	chr3_4106388	0	4106388	T	C
3	chr3_4108586	0	4108586	C	T
3	chr3_4109022	0	4109022	A	G
3	chr3_4110302	0	4110302	C	G
3	chr3_4111594	0	4111594	T	G
3	chr3_4118455	0	4118455	C	T
3	chr3_4119231	0	4119231	C	A
3	chr3_4121943	0	4121943	G	A
3	chr3_4122030	0	4122030	A	G
3	chr3_4123785	0	4123785	T	G
3	chr3_4124049	0	4124049	A	G
3	chr3_4129469	0	4129469	A	G
3	chr3_4141504	0	4141504	A	G
3	chr3_4145835	0	4145835	T	C
3	chr3_4148271	0	4148271	T	C
3	chr3_4151254	0	4151254	A	G
3	chr3_4151522	0	4151522	A	T
3	chr3_4151674	0	4151674	T	G
3	chr3_4157899	0	4157899	T	C
3	chr3_4158300	0	4158300	G	A
3	chr3_4161037	0	4161037	T	C
3	chr3_4161947	0	4161947	T	G
3	chr3_4162697	0	4162697	G	A
3	chr3_4165340	0	4165340	T	C
3	chr3_4166534	0	4166534	T	C
3	chr3_4167394	0	4167394	G	A
3	chr3_4173131	0	4173131	T	C
3	chr3_4176226	0	4176226	A	C
3	chr3_4178132	0	4178132	G	T
3	chr3_4182916	0	4182916	G	C
3	chr3_4183589	0	4183589	A	T
3	chr3_4184205	0	4184205	A	G
3	chr3_4198859	0	4198859	G	A
3	chr3_4203327	0	4203327	C	G
3	chr3_4210708	0	4210708	G	T
3	chr3_4216697	0	4216697	T	C
3	chr3_4216944	0	4216944	C	T
3	chr3_4218315	0	4218315	G	T
3	chr3_4232436	0	4232436	T	C
3	chr3_4234076	0	4234076	T	A
3	chr3_4234841	0	4234841	G	A
3	chr3_4237397	0	4237397	A	G
3	chr3_4237759	0	4237759	G	A
3	chr3_4240332	0	4240332	A	G
3	chr3_4242470	0	4242470	T	G
3	chr3_4244362	0	4244362	T	C
3	chr3_4246159	0	4246159	T	C
3	chr3_4248027	0	4248027	C	T
3	chr3_4248288	0	4248288	A	G
3	chr3_4254537	0	4254537	C	G
3	chr3_4261823	0	4261823	C	T
3	chr3_4265861	0	4265861	G	A
3	chr3_4278550	0	4278550	C	G
3	chr3_4289918	0	4289918	G	T
3	chr3_4293565	0	4293565	A	G
3	chr3_4295354	0	4295354	T	C
3	chr3_4302766	0	4302766	T	G
3	chr3_4318410	0	4318410	A	G
3	chr3_4318436	0	4318436	G	A
3	chr3_4321771	0	4321771	T	C
3	chr3_4334563	0	4334563	A	G
3	chr3_4336130	0	4336130	C	T
3	chr3_4353696	0	4353696	G	C
3	chr3_4354215	0	4354215	C	G
3	chr3_4356758	0	4356758	G	C
3	chr3_4361523	0	4361523	A	G
3	chr3_4364435	0	4364435	A	G
3	chr3_4364470	0	4364470	A	G
3	chr3_4366701	0	4366701	G	A
3	chr3_4366747	0	4366747	T	C
3	chr3_4372981	0	4372981	C	T
3	chr3_4375288	0	4375288	T	C
3	chr3_4377173	0	4377173	T	C
3	chr3_4383136	0	4383136	C	T
3	chr3_4385798	0	4385798	C	T
3	chr3_4389125	0	4389125	C	G
3	chr3_4389951	0	4389951	G	A
3	chr3_4394182	0	4394182	A	T
3	chr3_4394919	0	4394919	G	T
3	chr3_4396182	0	4396182	G	T
3	chr3_4398478	0	4398478	C	G
3	chr3_4403367	0	4403367	T	C
3	chr3_4404374	0	4404374	T	C
3	chr3_4409943	0	4409943	A	G
3	chr3_4412933	0	4412933	T	C
3	chr3_4420724	0	4420724	T	G
3	chr3_4422067	0	4422067	T	C
3	chr3_4427678	0	4427678	G	C
3	chr3_4428846	0	4428846	G	A
3	chr3_4428874	0	4428874	A	G
3	chr3_4431503	0	4431503	A	C
3	chr3_4440312	0	4440312	G	A
3	chr3_4440632	0	4440632	G	A
3	chr3_4442442	0	4442442	G	A
3	chr3_4449205	0	4449205	T	C
3	chr3_4452080	0	4452080	G	C
3	chr3_4452220	0	4452220	C	A
3	chr3_4463182	0	4463182	G	A
3	chr3_4475563	0	4475563	C	A
3	chr3_4490104	0	4490104	G	C
3	chr3_4491337	0	4491337	A	G
3	chr3_4493655	0	4493655	G	A
3	chr3_4494420	0	4494420	T	C
3	chr3_4499909	0	4499909	T	C
3	chr3_4500850	0	4500850	G	A
3	chr3_4501150	0	4501150	C	T
3	chr3_4516232	0	4516232	G	C
3	chr3_4522200	0	4522200	C	T
3	chr3_4524519	0	4524519	C	T
3	chr3_4530451	0	4530451	C	T
3	chr3_4533525	0	4533525	A	G
3	chr3_4534456	0	4534456	A	G
3	chr3_4537228	0	4537228	C	T
3	chr3_4537583	0	4537583	C	A
3	chr3_4547367	0	4547367	G	A
3	chr3_4550488	0	4550488	C	G
3	chr3_4563460	0	4563460	A	G
3	chr3_4563493	0	4563493	C	G
3	chr3_4582256	0	4582256	G	T
3	chr3_4585752	0	4585752	T	C
3	chr3_4586475	0	4586475	T	C
3	chr3_4588103	0	4588103	T	C
3	chr3_4589951	0	4589951	C	T
3	chr3_4592687	0	4592687	G	T
3	chr3_4593313	0	4593313	C	T
3	chr3_4594576	0	4594576	A	C
3	chr3_4598484	0	4598484	T	G
3	chr3_4598745	0	4598745	T	C
3	chr3_4609233	0	4609233	C	G
3	chr3_4610435	0	4610435	A	T
3	chr3_4612103	0	4612103	G	A
3	chr3_4612660	0	4612660	C	G
3	chr3_4613574	0	4613574	T	G
3	chr3_4615714	0	4615714	C	T
3	chr3_4616917	0	4616917	T	C
3	chr3_4620645	0	4620645	C	T
3	chr3_4624111	0	4624111	A	G
3	chr3_4628842	0	4628842	G	A
3	chr3_4629336	0	4629336	T	C
3	chr3_4630593	0	4630593	A	C
3	chr3_4631748	0	4631748	A	C
3	chr3_4636851	0	4636851	C	T
3	chr3_4638227	0	4638227	C	T
3	chr3_4641747	0	4641747	A	T
3	chr3_4645786	0	4645786	T	A
3	chr3_4646390	0	4646390	G	A
3	chr3_4647502	0	4647502	G	A
3	chr3_4652501	0	4652501	G	C
3	chr3_4656427	0	4656427	C	T
3	chr3_4663277	0	4663277	G	A
3	chr3_4667497	0	4667497	G	A
3	chr3_4670215	0	4670215	T	C
3	chr3_4673084	0	4673084	G	A
3	chr3_4677485	0	4677485	G	A
3	chr3_4678257	0	4678257	T	C
3	chr3_4679034	0	4679034	A	G
3	chr3_4680002	0	4680002	T	C
3	chr3_4680196	0	4680196	G	T
3	chr3_4681345	0	4681345	T	C
3	chr3_4682205	0	4682205	C	A
3	chr3_4685284	0	4685284	T	C
3	chr3_4688329	0	4688329	T	A
3	chr3_4689780	0	4689780	C	A
3	chr3_4690300	0	4690300	T	C
3	chr3_4694610	0	4694610	G	C
3	chr3_4694720	0	4694720	G	T
3	chr3_4699417	0	4699417	G	T
3	chr3_4701788	0	4701788	A	T
3	chr3_4702861	0	4702861	A	G
3	chr3_4706374	0	4706374	C	T
3	chr3_4717752	0	4717752	G	A
3	chr3_4718446	0	4718446	A	T
3	chr3_4719539	0	4719539	G	A
3	chr3_4720292	0	4720292	T	G
3	chr3_4721048	0	4721048	G	C
3	chr3_4725682	0	4725682	T	C
3	chr3_4731268	0	4731268	G	A
3	chr3_4731880	0	4731880	C	T
3	chr3_4732912	0	4732912	C	G
3	chr3_4738204	0	4738204	A	G
3	chr3_4749759	0	4749759	A	G
3	chr3_4750448	0	4750448	C	G
3	chr3_4750478	0	4750478	C	T
3	chr3_4760292	0	4760292	A	G
3	chr3_4763450	0	4763450	C	T
3	chr3_4766010	0	4766010	G	A
3	chr3_4768957	0	4768957	A	G
3	chr3_4776358	0	4776358	G	C
3	chr3_4780698	0	4780698	C	T
3	chr3_4786080	0	4786080	C	A
3	chr3_4786339	0	4786339	G	A
3	chr3_4788731	0	4788731	A	T
3	chr3_4792919	0	4792919	G	T
3	chr3_4794555	0	4794555	G	C
3	chr3_4804976	0	4804976	C	T
3	chr3_4826207	0	4826207	C	T
3	chr3_4827210	0	4827210	A	G
3	chr3_4842075	0	4842075	C	T
3	chr3_4842088	0	4842088	T	C
3	chr3_4852085	0	4852085	C	T
3	chr3_4854767	0	4854767	A	G
3	chr3_4865621	0	4865621	C	T
3	chr3_4867165	0	4867165	G	A
3	chr3_4881345	0	4881345	C	T
3	chr3_4881715	0	4881715	T	G
3	chr3_4887403	0	4887403	A	G
3	chr3_4889139	0	4889139	T	C
3	chr3_4891991	0	4891991	A	G
3	chr3_4894305	0	4894305	T	A
3	chr3_4894866	0	4894866	G	A
3	chr3_4894947	0	4894947	T	C
3	chr3_4896229	0	4896229	C	T
3	chr3_4904211	0	4904211	G	T
3	chr3_4905206	0	4905206	A	G
3	chr3_4907731	0	4907731	T	C
3	chr3_4908672	0	4908672	T	C
3	chr3_4909267	0	4909267	A	C
3	chr3_4909618	0	4909618	C	G
3	chr3_4918266	0	4918266	T	C
3	chr3_4927684	0	4927684	T	C
3	chr3_4935193	0	4935193	T	G
3	chr3_4936523	0	4936523	G	T
3	chr3_4937853	0	4937853	G	C
3	chr3_4943738	0	4943738	G	C
3	chr3_4950068	0	4950068	T	G
3	chr3_4950392	0	4950392	G	C
3	chr3_4957002	0	4957002	C	T
3	chr3_4961539	0	4961539	A	G
3	chr3_4963329	0	4963329	A	C
3	chr3_4963596	0	4963596	C	T
3	chr3_4964748	0	4964748	A	G
3	chr3_4971709	0	4971709	T	A
3	chr3_4973744	0	4973744	G	A
3	chr3_4975128	0	4975128	A	C
3	chr3_4977057	0	4977057	T	C
3	chr3_4978410	0	4978410	G	C
3	chr3_4982923	0	4982923	G	C
3	chr3_4988910	0	4988910	T	C
3	chr3_5004926	0	5004926	A	G
3	chr3_5005539	0	5005539	T	C
3	chr3_5023239	0	5023239	G	A
3	chr3_5034840	0	5034840	C	G
3	chr3_5044944	0	5044944	A	G
3	chr3_5045982	0	5045982	C	G
3	chr3_5053053	0	5053053	G	C
3	chr3_5053527	0	5053527	T	A
3	chr3_5053735	0	5053735	G	A
3	chr3_5057803	0	5057803	G	A
3	chr3_5062701	0	5062701	G	A
3	chr3_5065220	0	5065220	A	G
3	chr3_5066344	0	5066344	C	T
3	chr3_5067392	0	5067392	A	T
3	chr3_5067978	0	5067978	G	C
3	chr3_5073119	0	5073119	G	T
3	chr3_5075769	0	5075769	C	A
3	chr3_5078376	0	5078376	G	T
3	chr3_5080549	0	5080549	C	T
3	chr3_5085976	0	5085976	G	C
3	chr3_5090121	0	5090121	A	G
3	chr3_5102464	0	5102464	C	T
3	chr3_5103321	0	5103321	G	A
3	chr3_5105377	0	5105377	T	C
3	chr3_5114214	0	5114214	T	G
3	chr3_5121391	0	5121391	T	G
3	chr3_5129315	0	5129315	C	T
3	chr3_5129558	0	5129558	T	G
3	chr3_5131170	0	5131170	C	T
3	chr3_5131383	0	5131383	G	T
3	chr3_5133430	0	5133430	C	T
3	chr3_5133976	0	5133976	A	G
3	chr3_5139173	0	5139173	G	A
3	chr3_5141930	0	5141930	C	G
3	chr3_5143194	0	5143194	A	T
3	chr3_5143199	0	5143199	A	C
3	chr3_5153292	0	5153292	C	A
3	chr3_5154774	0	5154774	T	C
3	chr3_5158304	0	5158304	A	G
3	chr3_5160057	0	5160057	T	C
3	chr3_5165737	0	5165737	C	T
3	chr3_5165771	0	5165771	G	A
3	chr3_5173865	0	5173865	G	A
3	chr3_5176995	0	5176995	G	A
3	chr3_5183889	0	5183889	G	T
3	chr3_5187466	0	5187466	T	C
3	chr3_5193147	0	5193147	C	G
3	chr3_5195981	0	5195981	G	T
3	chr3_5196743	0	5196743	G	A
3	chr3_5209137	0	5209137	A	G
3	chr3_5210444	0	5210444	T	C
3	chr3_5215041	0	5215041	C	T
3	chr3_5222422	0	5222422	A	C
3	chr3_5222629	0	5222629	A	G
3	chr3_5222864	0	5222864	G	A
3	chr3_5225098	0	5225098	C	T
3	chr3_5235687	0	5235687	G	C
3	chr3_5236936	0	5236936	A	G
3	chr3_5242229	0	5242229	C	T
3	chr3_5244575	0	5244575	C	T
3	chr3_5248036	0	5248036	G	A
3	chr3_5250284	0	5250284	C	T
3	chr3_5256089	0	5256089	C	T
3	chr3_5272175	0	5272175	T	C
3	chr3_5272658	0	5272658	T	C
3	chr3_5281506	0	5281506	G	T
3	chr3_5282452	0	5282452	T	C
3	chr3_5284211	0	5284211	C	T
3	chr3_5284481	0	5284481	C	T
3	chr3_5286546	0	5286546	A	G
3	chr3_5287361	0	5287361	T	C
3	chr3_5291243	0	5291243	G	A
3	chr3_5297914	0	5297914	C	T
3	chr3_5304389	0	5304389	C	T
3	chr3_5311694	0	5311694	T	C
3	chr3_5311741	0	5311741	G	A
3	chr3_5312603	0	5312603	C	G
3	chr3_5314835	0	5314835	G	C
3	chr3_5333223	0	5333223	G	A
3	chr3_5333285	0	5333285	G	A
3	chr3_5333812	0	5333812	A	G
3	chr3_5335764	0	5335764	A	G
3	chr3_5337674	0	5337674	C	T
3	chr3_5342132	0	5342132	G	A
3	chr3_5347234	0	5347234	A	G
3	chr3_5348029	0	5348029	A	G
3	chr3_5348825	0	5348825	A	G
3	chr3_5350533	0	5350533	C	T
3	chr3_5359005	0	5359005	A	T
3	chr3_5364071	0	5364071	T	C
3	chr3_5367786	0	5367786	G	C
3	chr3_5373041	0	5373041	G	A
3	chr3_5377145	0	5377145	A	G
3	chr3_5379271	0	5379271	C	T
3	chr3_5379655	0	5379655	G	A
3	chr3_5383452	0	5383452	C	G
3	chr3_5393827	0	5393827	G	T
3	chr3_5396976	0	5396976	C	T
3	chr3_5401036	0	5401036	G	C
3	chr3_5406434	0	5406434	T	C
3	chr3_5418200	0	5418200	C	T
3	chr3_5421083	0	5421083	A	G
3	chr3_5421742	0	5421742	C	T
3	chr3_5436377	0	5436377	C	T
3	chr3_5436994	0	5436994	A	G
3	chr3_5438289	0	5438289	G	A
3	chr3_5446464	0	5446464	T	C
3	chr3_5447417	0	5447417	T	C
3	chr3_5448077	0	5448077	C	A
3	chr3_5448364	0	5448364	T	C
3	chr3_5448833	0	5448833	T	G
3	chr3_5448964	0	5448964	C	T
3	chr3_5450127	0	5450127	G	A
3	chr3_5453594	0	5453594	A	G
3	chr3_5455578	0	5455578	C	G
3	chr3_5457381	0	5457381	C	T
3	chr3_5462526	0	5462526	T	G
3	chr3_5463987	0	5463987	T	C
3	chr3_5464413	0	5464413	T	C
3	chr3_5464535	0	5464535	T	A
3	chr3_5475147	0	5475147	A	C
3	chr3_5475746	0	5475746	G	C
3	chr3_5483801	0	5483801	C	T
3	chr3_5496551	0	5496551	C	T
3	chr3_5496844	0	5496844	C	T
3	chr3_5505477	0	5505477	C	T
3	chr3_5506165	0	5506165	C	T
3	chr3_5510302	0	5510302	A	G
3	chr3_5515256	0	5515256	T	C
3	chr3_5527426	0	5527426	T	A
3	chr3_5528848	0	5528848	T	G
3	chr3_5541267	0	5541267	G	A
3	chr3_5547759	0	5547759	T	C
3	chr3_5549213	0	5549213	A	G
3	chr3_5559468	0	5559468	A	G
3	chr3_5560302	0	5560302	A	G
3	chr3_5575044	0	5575044	G	T
3	chr3_5575330	0	5575330	T	C
3	chr3_5576686	0	5576686	T	C
3	chr3_5589109	0	5589109	G	A
3	chr3_5590383	0	5590383	G	A
3	chr3_5593377	0	5593377	T	C
3	chr3_5597408	0	5597408	A	G
3	chr3_5602509	0	5602509	G	A
3	chr3_5611679	0	5611679	G	A
3	chr3_5615131	0	5615131	T	C
3	chr3_5619434	0	5619434	T	C
3	chr3_5636861	0	5636861	T	C
3	chr3_5645096	0	5645096	G	A
3	chr3_5646631	0	5646631	A	G
3	chr3_5647217	0	5647217	C	T
3	chr3_5648787	0	5648787	C	T
3	chr3_5662345	0	5662345	G	T
3	chr3_5667339	0	5667339	C	T
3	chr3_5670360	0	5670360	G	C
3	chr3_5672172	0	5672172	T	C
3	chr3_5673720	0	5673720	C	T
3	chr3_5681293	0	5681293	A	G
3	chr3_5700132	0	5700132	C	G
3	chr3_5722009	0	5722009	A	G
3	chr3_5741589	0	5741589	G	A
3	chr3_5767679	0	5767679	A	G
3	chr3_5771209	0	5771209	G	A
3	chr3_5784412	0	5784412	C	A
3	chr3_5797642	0	5797642	A	G
3	chr3_5826861	0	5826861	G	A
3	chr3_5838413	0	5838413	A	G
3	chr3_5856562	0	5856562	C	G
3	chr3_5868499	0	5868499	G	A
3	chr3_5885072	0	5885072	A	G
3	chr3_5887951	0	5887951	A	G
3	chr3_5894137	0	5894137	C	T
3	chr3_5894999	0	5894999	T	A
3	chr3_5898646	0	5898646	G	A
3	chr3_5905477	0	5905477	T	C
3	chr3_5905523	0	5905523	C	T
3	chr3_5923965	0	5923965	T	A
3	chr3_5929190	0	5929190	C	G
3	chr3_5959232	0	5959232	G	T
3	chr3_5959647	0	5959647	C	G
3	chr3_5962191	0	5962191	A	G
3	chr3_5968636	0	5968636	C	T
3	chr3_5976755	0	5976755	C	A
3	chr3_5976806	0	5976806	T	C
3	chr3_5986877	0	5986877	C	G
3	chr3_5987599	0	5987599	A	G
3	chr3_5988328	0	5988328	C	T
3	chr3_5991811	0	5991811	T	C
3	chr3_5993224	0	5993224	T	C
3	chr3_5993407	0	5993407	G	C
3	chr3_5996451	0	5996451	T	C
3	chr3_5996735	0	5996735	T	C
3	chr3_6003318	0	6003318	T	A
3	chr3_6003960	0	6003960	C	T
3	chr3_6004270	0	6004270	T	C
3	chr3_6008872	0	6008872	G	A
3	chr3_6011684	0	6011684	T	A
3	chr3_6015205	0	6015205	C	T
3	chr3_6016280	0	6016280	T	C
3	chr3_6021074	0	6021074	C	A
3	chr3_6030294	0	6030294	C	T
3	chr3_6035691	0	6035691	G	A
3	chr3_6043126	0	6043126	A	G
3	chr3_6049639	0	6049639	T	C
3	chr3_6053007	0	6053007	T	C
3	chr3_6053760	0	6053760	C	T
3	chr3_6056196	0	6056196	A	G
3	chr3_6073409	0	6073409	G	T
3	chr3_6081832	0	6081832	C	T
3	chr3_6082112	0	6082112	G	C
3	chr3_6083151	0	6083151	C	T
3	chr3_6092106	0	6092106	C	T
3	chr3_6108986	0	6108986	C	T
3	chr3_6113955	0	6113955	T	C
3	chr3_6118316	0	6118316	G	A
3	chr3_6132061	0	6132061	A	C
3	chr3_6148657	0	6148657	A	C
3	chr3_6164814	0	6164814	G	A
3	chr3_6168254	0	6168254	T	C
3	chr3_6169485	0	6169485	A	G
3	chr3_6170015	0	6170015	C	G
3	chr3_6189357	0	6189357	T	C
3	chr3_6212285	0	6212285	A	G
3	chr3_6215696	0	6215696	A	T
3	chr3_6225125	0	6225125	G	A
3	chr3_6228873	0	6228873	G	C
3	chr3_6230560	0	6230560	G	A
3	chr3_6244792	0	6244792	G	T
3	chr3_6251539	0	6251539	T	C
3	chr3_6251640	0	6251640	T	C
3	chr3_6252784	0	6252784	G	A
3	chr3_6253708	0	6253708	T	C
3	chr3_6264086	0	6264086	T	A
3	chr3_6264534	0	6264534	C	G
3	chr3_6265880	0	6265880	C	T
3	chr3_6284062	0	6284062	G	C
3	chr3_6296694	0	6296694	T	G
3	chr3_6302102	0	6302102	A	G
3	chr3_6307310	0	6307310	G	A
3	chr3_6309170	0	6309170	G	A
3	chr3_6323923	0	6323923	T	C
3	chr3_6324475	0	6324475	C	T
3	chr3_6324826	0	6324826	C	T
3	chr3_6332366	0	6332366	G	T
3	chr3_6342917	0	6342917	T	C
3	chr3_6343041	0	6343041	T	C
3	chr3_6343823	0	6343823	A	C
3	chr3_6344003	0	6344003	G	C
3	chr3_6352239	0	6352239	A	C
3	chr3_6353208	0	6353208	T	A
3	chr3_6353368	0	6353368	A	G
3	chr3_6358841	0	6358841	T	C
3	chr3_6360020	0	6360020	T	C
3	chr3_6362216	0	6362216	T	C
3	chr3_6367555	0	6367555	C	T
3	chr3_6370544	0	6370544	G	A
3	chr3_6371293	0	6371293	G	A
3	chr3_6395048	0	6395048	C	T
3	chr3_6398897	0	6398897	T	C
3	chr3_6402501	0	6402501	G	A
3	chr3_6404240	0	6404240	T	C
3	chr3_6405201	0	6405201	C	A
3	chr3_6407278	0	6407278	C	A
3	chr3_6412365	0	6412365	G	A
3	chr3_6415122	0	6415122	G	T
3	chr3_6426686	0	6426686	G	A
3	chr3_6442941	0	6442941	G	C
3	chr3_6444885	0	6444885	T	A
3	chr3_6451127	0	6451127	G	A
3	chr3_6461965	0	6461965	G	A
3	chr3_6462970	0	6462970	G	A
3	chr3_6473870	0	6473870	C	G
3	chr3_6474065	0	6474065	A	G
3	chr3_6483154	0	6483154	C	T
3	chr3_6484736	0	6484736	G	C
3	chr3_6485705	0	6485705	T	C
3	chr3_6485983	0	6485983	A	G
3	chr3_6488865	0	6488865	A	G
3	chr3_6493469	0	6493469	T	C
3	chr3_6497018	0	6497018	C	T
3	chr3_6499168	0	6499168	G	A
3	chr3_6507339	0	6507339	A	G
3	chr3_6509672	0	6509672	T	C
3	chr3_6517159	0	6517159	C	T
3	chr3_6521276	0	6521276	C	T
3	chr3_6531748	0	6531748	C	G
3	chr3_6532186	0	6532186	G	A
3	chr3_6534710	0	6534710	G	A
3	chr3_6535956	0	6535956	T	C
3	chr3_6540440	0	6540440	T	C
3	chr3_6540467	0	6540467	C	T
3	chr3_6540900	0	6540900	A	G
3	chr3_6546577	0	6546577	G	A
3	chr3_6548847	0	6548847	T	C
3	chr3_6552594	0	6552594	C	T
3	chr3_6552979	0	6552979	A	G
3	chr3_6552985	0	6552985	T	C
3	chr3_6559485	0	6559485	C	A
3	chr3_6560466	0	6560466	T	C
3	chr3_6564629	0	6564629	A	C
3	chr3_6565191	0	6565191	G	A
3	chr3_6565548	0	6565548	A	T
3	chr3_6566263	0	6566263	T	G
3	chr3_6566647	0	6566647	A	C
3	chr3_6570878	0	6570878	G	A
3	chr3_6572415	0	6572415	G	A
3	chr3_6578516	0	6578516	A	G
3	chr3_6581638	0	6581638	T	C
3	chr3_6582271	0	6582271	T	C
3	chr3_6583101	0	6583101	G	C
3	chr3_6601178	0	6601178	C	T
3	chr3_6602531	0	6602531	A	G
3	chr3_6603152	0	6603152	T	C
3	chr3_6606576	0	6606576	A	G
3	chr3_6607326	0	6607326	G	A
3	chr3_6610739	0	6610739	A	C
3	chr3_6612640	0	6612640	T	C
3	chr3_6617276	0	6617276	C	T
3	chr3_6617751	0	6617751	A	G
3	chr3_6618238	0	6618238	C	A
3	chr3_6623660	0	6623660	A	C
3	chr3_6623905	0	6623905	C	T
3	chr3_6624368	0	6624368	G	A
3	chr3_6630623	0	6630623	G	A
3	chr3_6630672	0	6630672	C	G
3	chr3_6630697	0	6630697	C	T
3	chr3_6635944	0	6635944	T	C
3	chr3_6636541	0	6636541	T	C
3	chr3_6638372	0	6638372	G	A
3	chr3_6648368	0	6648368	A	G
3	chr3_6660359	0	6660359	G	T
3	chr3_6661141	0	6661141	T	G
3	chr3_6665929	0	6665929	G	T
3	chr3_6670151	0	6670151	C	T
3	chr3_6673586	0	6673586	A	G
3	chr3_6680352	0	6680352	G	A
3	chr3_6693185	0	6693185	T	G
3	chr3_6701806	0	6701806	G	A
3	chr3_6703032	0	6703032	A	G
3	chr3_6703270	0	6703270	A	G
3	chr3_6713167	0	6713167	C	T
3	chr3_6716855	0	6716855	T	C
3	chr3_6720279	0	6720279	T	G
3	chr3_6720293	0	6720293	T	C
3	chr3_6723202	0	6723202	T	C
3	chr3_6724972	0	6724972	A	G
3	chr3_6724998	0	6724998	G	A
3	chr3_6725904	0	6725904	T	A
3	chr3_6726138	0	6726138	C	T
3	chr3_6731928	0	6731928	C	G
3	chr3_6738184	0	6738184	T	G
3	chr3_6739024	0	6739024	G	A
3	chr3_6747051	0	6747051	C	T
3	chr3_6747400	0	6747400	C	G
3	chr3_6750036	0	6750036	A	G
3	chr3_6750185	0	6750185	T	C
3	chr3_6751855	0	6751855	T	C
3	chr3_6756995	0	6756995	T	G
3	chr3_6757045	0	6757045	C	T
3	chr3_6757978	0	6757978	T	C
3	chr3_6766752	0	6766752	T	C
3	chr3_6771563	0	6771563	A	G
3	chr3_6773706	0	6773706	T	C
3	chr3_6773886	0	6773886	G	C
3	chr3_6774286	0	6774286	T	G
3	chr3_6774672	0	6774672	G	A
3	chr3_6775049	0	6775049	A	G
3	chr3_6777971	0	6777971	T	C
3	chr3_6783294	0	6783294	A	G
3	chr3_6790398	0	6790398	A	C
3	chr3_6790730	0	6790730	T	C
3	chr3_6798603	0	6798603	A	G
3	chr3_6801030	0	6801030	C	T
3	chr3_6804028	0	6804028	C	A
3	chr3_6804519	0	6804519	A	G
3	chr3_6805743	0	6805743	T	C
3	chr3_6806248	0	6806248	T	C
3	chr3_6814793	0	6814793	C	T
3	chr3_6816298	0	6816298	C	T
3	chr3_6816516	0	6816516	G	A
3	chr3_6817934	0	6817934	A	C
3	chr3_6823389	0	6823389	C	T
3	chr3_6823957	0	6823957	G	A
3	chr3_6827891	0	6827891	G	C
3	chr3_6828759	0	6828759	C	T
3	chr3_6835130	0	6835130	G	C
3	chr3_6837774	0	6837774	C	T
3	chr3_6841394	0	6841394	C	T
3	chr3_6842480	0	6842480	A	G
3	chr3_6842498	0	6842498	A	G
3	chr3_6846328	0	6846328	T	C
3	chr3_6847283	0	6847283	T	C
3	chr3_6854992	0	6854992	C	T
3	chr3_6856541	0	6856541	A	G
3	chr3_6858295	0	6858295	A	G
3	chr3_6861493	0	6861493	G	A
3	chr3_6863168	0	6863168	A	G
3	chr3_6866677	0	6866677	G	A
3	chr3_6866838	0	6866838	A	G
3	chr3_6868041	0	6868041	T	C
3	chr3_6871137	0	6871137	G	C
3	chr3_6871707	0	6871707	T	G
3	chr3_6876627	0	6876627	C	T
3	chr3_6878714	0	6878714	T	C
3	chr3_6881367	0	6881367	T	C
3	chr3_6884911	0	6884911	G	T
3	chr3_6885740	0	6885740	T	C
3	chr3_6886734	0	6886734	T	C
3	chr3_6887806	0	6887806	T	C
3	chr3_6891692	0	6891692	G	A
3	chr3_6894788	0	6894788	T	C
3	chr3_6898101	0	6898101	T	C
3	chr3_6898901	0	6898901	T	C
3	chr3_6902389	0	6902389	C	T
3	chr3_6902684	0	6902684	T	C
3	chr3_6903804	0	6903804	A	G
3	chr3_6904396	0	6904396	T	G
3	chr3_6904872	0	6904872	G	A
3	chr3_6906420	0	6906420	T	C
3	chr3_6906843	0	6906843	G	T
3	chr3_6907399	0	6907399	T	C
3	chr3_6907418	0	6907418	T	C
3	chr3_6908487	0	6908487	T	C
3	chr3_6916147	0	6916147	A	G
3	chr3_6916478	0	6916478	A	C
3	chr3_6919959	0	6919959	A	G
3	chr3_6925227	0	6925227	G	C
3	chr3_6929070	0	6929070	A	G
3	chr3_6929427	0	6929427	A	G
3	chr3_6936289	0	6936289	T	C
3	chr3_6939722	0	6939722	A	G
3	chr3_6944277	0	6944277	T	C
3	chr3_6949795	0	6949795	A	G
3	chr3_6951985	0	6951985	C	G
3	chr3_6957102	0	6957102	T	C
3	chr3_6960431	0	6960431	A	G
3	chr3_6964200	0	6964200	T	C
3	chr3_6971448	0	6971448	A	G
3	chr3_6974476	0	6974476	A	T
3	chr3_6976948	0	6976948	A	G
3	chr3_6977955	0	6977955	A	T
3	chr3_6980284	0	6980284	T	C
3	chr3_6984421	0	6984421	G	A
3	chr3_6987237	0	6987237	T	C
3	chr3_6993528	0	6993528	T	G
3	chr3_6995435	0	6995435	A	T
3	chr3_7000951	0	7000951	T	A
3	chr3_7001506	0	7001506	C	T
3	chr3_7003214	0	7003214	C	T
3	chr3_7004480	0	7004480	G	T
3	chr3_7004734	0	7004734	C	G
3	chr3_7012461	0	7012461	C	A
3	chr3_7014320	0	7014320	T	C
3	chr3_7016586	0	7016586	G	A
3	chr3_7017609	0	7017609	A	C
3	chr3_7018836	0	7018836	A	G
3	chr3_7019675	0	7019675	A	C
3	chr3_7019879	0	7019879	C	T
3	chr3_7021851	0	7021851	A	G
3	chr3_7030180	0	7030180	C	T
3	chr3_7030554	0	7030554	T	C
3	chr3_7032858	0	7032858	C	T
3	chr3_7035872	0	7035872	C	T
3	chr3_7036808	0	7036808	C	T
3	chr3_7042942	0	7042942	G	C
3	chr3_7043109	0	7043109	G	A
3	chr3_7043220	0	7043220	C	T
3	chr3_7045477	0	7045477	C	T
3	chr3_7046602	0	7046602	T	C
3	chr3_7047126	0	7047126	T	C
3	chr3_7047386	0	7047386	A	G
3	chr3_7058650	0	7058650	A	G
3	chr3_7058910	0	7058910	T	G
3	chr3_7060360	0	7060360	A	G
3	chr3_7060745	0	7060745	T	G
3	chr3_7061116	0	7061116	C	A
3	chr3_7062968	0	7062968	T	C
3	chr3_7063357	0	7063357	A	G
3	chr3_7064035	0	7064035	C	T
3	chr3_7068781	0	7068781	A	G
3	chr3_7072004	0	7072004	G	A
3	chr3_7076461	0	7076461	T	C
3	chr3_7076474	0	7076474	T	C
3	chr3_7077755	0	7077755	A	G
3	chr3_7078696	0	7078696	T	A
3	chr3_7081158	0	7081158	C	A
3	chr3_7088643	0	7088643	G	A
3	chr3_7091296	0	7091296	C	G
3	chr3_7091939	0	7091939	G	A
3	chr3_7093455	0	7093455	A	G
3	chr3_7093782	0	7093782	G	A
3	chr3_7094185	0	7094185	T	C
3	chr3_7095722	0	7095722	G	C
3	chr3_7095888	0	7095888	A	G
3	chr3_7100730	0	7100730	A	G
3	chr3_7103235	0	7103235	A	C
3	chr3_7103529	0	7103529	T	C
3	chr3_7109664	0	7109664	C	T
3	chr3_7110950	0	7110950	A	G
3	chr3_7120073	0	7120073	C	T
3	chr3_7124956	0	7124956	C	T
3	chr3_7127605	0	7127605	C	A
3	chr3_7133097	0	7133097	T	G
3	chr3_7138507	0	7138507	A	C
3	chr3_7141855	0	7141855	C	G
3	chr3_7143106	0	7143106	C	T
3	chr3_7148977	0	7148977	G	C
3	chr3_7149528	0	7149528	C	T
3	chr3_7161174	0	7161174	C	A
3	chr3_7168603	0	7168603	A	G
3	chr3_7174705	0	7174705	C	T
3	chr3_7181541	0	7181541	A	G
3	chr3_7191077	0	7191077	T	C
3	chr3_7195931	0	7195931	C	T
3	chr3_7212808	0	7212808	T	C
3	chr3_7220765	0	7220765	G	T
3	chr3_7220769	0	7220769	G	C
3	chr3_7220985	0	7220985	A	G
3	chr3_7222042	0	7222042	C	T
3	chr3_7226757	0	7226757	C	T
3	chr3_7229758	0	7229758	T	C
3	chr3_7232230	0	7232230	A	G
3	chr3_7236122	0	7236122	T	A
3	chr3_7237731	0	7237731	C	G
3	chr3_7242487	0	7242487	C	T
3	chr3_7249899	0	7249899	A	G
3	chr3_7250233	0	7250233	T	C
3	chr3_7264711	0	7264711	G	C
3	chr3_7264764	0	7264764	A	T
3	chr3_7266664	0	7266664	G	A
3	chr3_7267879	0	7267879	T	C
3	chr3_7278177	0	7278177	C	T
3	chr3_7280711	0	7280711	A	C
3	chr3_7281996	0	7281996	T	C
3	chr3_7282132	0	7282132	A	T
3	chr3_7283988	0	7283988	T	C
3	chr3_7286395	0	7286395	A	G
3	chr3_7287763	0	7287763	T	C
3	chr3_7290680	0	7290680	T	C
3	chr3_7290748	0	7290748	T	C
3	chr3_7296072	0	7296072	C	T
3	chr3_7298418	0	7298418	T	C
3	chr3_7303840	0	7303840	A	G
3	chr3_7304088	0	7304088	A	G
3	chr3_7312646	0	7312646	T	C
3	chr3_7316010	0	7316010	T	G
3	chr3_7316949	0	7316949	T	G
3	chr3_7317380	0	7317380	T	C
3	chr3_7318361	0	7318361	G	A
3	chr3_7321915	0	7321915	A	G
3	chr3_7321955	0	7321955	T	C
3	chr3_7339922	0	7339922	T	G
3	chr3_7340315	0	7340315	T	C
3	chr3_7340628	0	7340628	T	G
3	chr3_7343723	0	7343723	T	G
3	chr3_7344316	0	7344316	C	A
3	chr3_7344649	0	7344649	T	G
3	chr3_7346489	0	7346489	G	A
3	chr3_7353840	0	7353840	A	G
3	chr3_7354011	0	7354011	A	C
3	chr3_7359654	0	7359654	G	A
3	chr3_7362391	0	7362391	T	C
3	chr3_7365436	0	7365436	T	C
3	chr3_7366072	0	7366072	A	T
3	chr3_7372770	0	7372770	T	C
3	chr3_7376914	0	7376914	C	G
3	chr3_7381602	0	7381602	T	C
3	chr3_7390009	0	7390009	A	G
3	chr3_7397629	0	7397629	C	G
3	chr3_7398174	0	7398174	G	C
3	chr3_7398985	0	7398985	T	C
3	chr3_7401702	0	7401702	G	C
3	chr3_7402722	0	7402722	T	C
3	chr3_7403602	0	7403602	C	T
3	chr3_7407849	0	7407849	A	G
3	chr3_7408773	0	7408773	A	C
3	chr3_7408914	0	7408914	C	T
3	chr3_7415596	0	7415596	T	C
3	chr3_7417436	0	7417436	A	G
3	chr3_7422835	0	7422835	G	A
3	chr3_7423306	0	7423306	C	T
3	chr3_7427036	0	7427036	G	A
3	chr3_7427210	0	7427210	T	C
3	chr3_7431838	0	7431838	T	C
3	chr3_7434955	0	7434955	A	G
3	chr3_7441065	0	7441065	G	T
3	chr3_7445779	0	7445779	T	C
3	chr3_7446271	0	7446271	A	G
3	chr3_7446576	0	7446576	C	A
3	chr3_7447978	0	7447978	A	G
3	chr3_7448367	0	7448367	A	G
3	chr3_7456179	0	7456179	T	C
3	chr3_7458394	0	7458394	A	G
3	chr3_7459739	0	7459739	A	G
3	chr3_7469339	0	7469339	T	G
3	chr3_7475301	0	7475301	T	C
3	chr3_7476472	0	7476472	A	G
3	chr3_7481729	0	7481729	T	C
3	chr3_7482410	0	7482410	T	C
3	chr3_7486174	0	7486174	A	G
3	chr3_7486580	0	7486580	A	G
3	chr3_7487671	0	7487671	A	G
3	chr3_7490974	0	7490974	A	G
3	chr3_7491622	0	7491622	G	A
3	chr3_7493449	0	7493449	A	G
3	chr3_7493887	0	7493887	G	A
3	chr3_7494024	0	7494024	C	T
3	chr3_7497785	0	7497785	A	C
3	chr3_7501368	0	7501368	C	T
3	chr3_7501681	0	7501681	A	G
3	chr3_7505939	0	7505939	A	G
3	chr3_7506102	0	7506102	A	T
3	chr3_7510616	0	7510616	A	C
3	chr3_7523359	0	7523359	A	G
3	chr3_7528374	0	7528374	C	A
3	chr3_7530199	0	7530199	A	C
3	chr3_7531038	0	7531038	C	T
3	chr3_7531764	0	7531764	A	G
3	chr3_7533195	0	7533195	C	T
3	chr3_7534790	0	7534790	A	G
3	chr3_7535529	0	7535529	A	G
3	chr3_7536010	0	7536010	A	G
3	chr3_7537502	0	7537502	A	G
3	chr3_7538848	0	7538848	A	G
3	chr3_7540633	0	7540633	A	G
3	chr3_7541147	0	7541147	A	G
3	chr3_7544488	0	7544488	A	G
3	chr3_7544541	0	7544541	A	G
3	chr3_7544718	0	7544718	T	C
3	chr3_7547625	0	7547625	A	G
3	chr3_7550457	0	7550457	G	A
3	chr3_7550861	0	7550861	A	G
3	chr3_7564359	0	7564359	T	C
3	chr3_7564765	0	7564765	T	C
3	chr3_7569210	0	7569210	C	G
3	chr3_7574873	0	7574873	C	T
3	chr3_7585260	0	7585260	A	G
3	chr3_7586367	0	7586367	G	T
3	chr3_7596476	0	7596476	T	C
3	chr3_7599551	0	7599551	T	A
3	chr3_7602008	0	7602008	C	G
3	chr3_7603737	0	7603737	A	G
3	chr3_7606698	0	7606698	A	G
3	chr3_7606709	0	7606709	C	T
3	chr3_7607303	0	7607303	T	C
3	chr3_7608574	0	7608574	A	G
3	chr3_7608837	0	7608837	T	C
3	chr3_7611684	0	7611684	A	G
3	chr3_7611908	0	7611908	T	C
3	chr3_7614943	0	7614943	A	G
3	chr3_7615491	0	7615491	A	T
3	chr3_7617164	0	7617164	C	T
3	chr3_7617219	0	7617219	A	G
3	chr3_7618516	0	7618516	T	C
3	chr3_7621466	0	7621466	A	G
3	chr3_7626897	0	7626897	A	G
3	chr3_7632014	0	7632014	G	A
3	chr3_7639593	0	7639593	T	C
3	chr3_7640172	0	7640172	A	G
3	chr3_7641542	0	7641542	C	A
3	chr3_7647272	0	7647272	T	C
3	chr3_7653604	0	7653604	A	T
3	chr3_7660041	0	7660041	G	A
3	chr3_7663832	0	7663832	G	A
3	chr3_7665580	0	7665580	A	G
3	chr3_7665954	0	7665954	C	T
3	chr3_7666941	0	7666941	C	G
3	chr3_7671469	0	7671469	T	C
3	chr3_7671592	0	7671592	G	C
3	chr3_7671758	0	7671758	T	C
3	chr3_7672334	0	7672334	G	C
3	chr3_7674643	0	7674643	G	A
3	chr3_7678586	0	7678586	G	A
3	chr3_7680061	0	7680061	T	C
3	chr3_7682070	0	7682070	C	T
3	chr3_7684904	0	7684904	A	G
3	chr3_7687767	0	7687767	C	T
3	chr3_7689939	0	7689939	T	C
3	chr3_7693127	0	7693127	G	A
3	chr3_7702805	0	7702805	T	C
3	chr3_7713928	0	7713928	G	A
3	chr3_7722649	0	7722649	T	C
3	chr3_7726570	0	7726570	G	A
3	chr3_7729168	0	7729168	A	G
3	chr3_7738694	0	7738694	G	C
3	chr3_7742153	0	7742153	G	A
3	chr3_7744869	0	7744869	T	A
3	chr3_7771490	0	7771490	G	C
3	chr3_7771695	0	7771695	C	A
3	chr3_7771912	0	7771912	T	G
3	chr3_7776384	0	7776384	A	G
3	chr3_7781931	0	7781931	A	T
3	chr3_7784047	0	7784047	C	G
3	chr3_7790817	0	7790817	T	C
3	chr3_7795926	0	7795926	T	G
3	chr3_7798256	0	7798256	G	A
3	chr3_7799283	0	7799283	A	C
3	chr3_7800471	0	7800471	T	C
3	chr3_7804390	0	7804390	A	G
3	chr3_7804584	0	7804584	T	G
3	chr3_7804924	0	7804924	A	G
3	chr3_7806864	0	7806864	T	G
3	chr3_7809120	0	7809120	C	T
3	chr3_7809654	0	7809654	C	T
3	chr3_7811856	0	7811856	C	G
3	chr3_7813868	0	7813868	C	G
3	chr3_7814512	0	7814512	T	C
3	chr3_7826061	0	7826061	A	G
3	chr3_7827080	0	7827080	T	C
3	chr3_7828902	0	7828902	T	C
3	chr3_7829483	0	7829483	T	G
3	chr3_7832362	0	7832362	G	A
3	chr3_7835532	0	7835532	T	G
3	chr3_7836755	0	7836755	T	G
3	chr3_7838203	0	7838203	C	T
3	chr3_7841298	0	7841298	G	T
3	chr3_7845267	0	7845267	A	G
3	chr3_8009961	0	8009961	C	G
3	chr3_8018223	0	8018223	C	T
3	chr3_8018510	0	8018510	G	A
3	chr3_8019460	0	8019460	T	C
3	chr3_8019557	0	8019557	G	A
3	chr3_8020924	0	8020924	C	A
3	chr3_8043022	0	8043022	T	C
3	chr3_8048614	0	8048614	T	C
3	chr3_8050605	0	8050605	A	G
3	chr3_8052243	0	8052243	T	C
3	chr3_8057516	0	8057516	T	C
3	chr3_8060728	0	8060728	A	G
3	chr3_8065478	0	8065478	T	C
3	chr3_8068951	0	8068951	T	G
3	chr3_8075102	0	8075102	C	T
3	chr3_8076330	0	8076330	T	C
3	chr3_8080074	0	8080074	A	G
3	chr3_8080089	0	8080089	T	C
3	chr3_8084269	0	8084269	C	A
3	chr3_8089365	0	8089365	A	G
3	chr3_8089843	0	8089843	T	G
3	chr3_8092633	0	8092633	T	G
3	chr3_8093489	0	8093489	G	C
3	chr3_8118816	0	8118816	G	C
3	chr3_8124736	0	8124736	G	A
3	chr3_8126646	0	8126646	A	T
3	chr3_8132615	0	8132615	C	T
3	chr3_8133783	0	8133783	G	A
3	chr3_8141170	0	8141170	C	T
3	chr3_8147253	0	8147253	A	G
3	chr3_8148212	0	8148212	T	C
3	chr3_8148454	0	8148454	C	T
3	chr3_8156882	0	8156882	T	C
3	chr3_8158622	0	8158622	T	C
3	chr3_8159833	0	8159833	C	T
3	chr3_8168269	0	8168269	T	C
3	chr3_8260324	0	8260324	C	T
3	chr3_8266411	0	8266411	A	G
3	chr3_8270885	0	8270885	A	G
3	chr3_8296870	0	8296870	C	T
3	chr3_8298342	0	8298342	T	C
3	chr3_8298747	0	8298747	G	A
3	chr3_8304496	0	8304496	T	C
3	chr3_8304539	0	8304539	T	C
3	chr3_8318323	0	8318323	C	A
3	chr3_8320074	0	8320074	C	T
3	chr3_8328626	0	8328626	A	G
3	chr3_8331886	0	8331886	G	A
3	chr3_8335783	0	8335783	C	T
3	chr3_8336674	0	8336674	C	G
3	chr3_8337054	0	8337054	G	A
3	chr3_8353042	0	8353042	C	T
3	chr3_8356041	0	8356041	C	T
3	chr3_8357278	0	8357278	C	T
3	chr3_8359086	0	8359086	A	G
3	chr3_8359371	0	8359371	C	T
3	chr3_8369768	0	8369768	T	C
3	chr3_8371662	0	8371662	G	C
3	chr3_8372181	0	8372181	C	T
3	chr3_8372470	0	8372470	C	T
3	chr3_8374915	0	8374915	A	G
3	chr3_8379914	0	8379914	T	C
3	chr3_8380765	0	8380765	A	G
3	chr3_8381420	0	8381420	A	C
3	chr3_8386604	0	8386604	A	G
3	chr3_8386729	0	8386729	T	G
3	chr3_8392390	0	8392390	A	G
3	chr3_8394347	0	8394347	G	A
3	chr3_8402314	0	8402314	A	G
3	chr3_8403354	0	8403354	A	G
3	chr3_8403596	0	8403596	G	T
3	chr3_8404651	0	8404651	G	A
3	chr3_8406215	0	8406215	C	T
3	chr3_8420441	0	8420441	C	T
3	chr3_8421700	0	8421700	G	A
3	chr3_8421740	0	8421740	A	G
3	chr3_8426682	0	8426682	T	C
3	chr3_8429257	0	8429257	T	C
3	chr3_8438517	0	8438517	A	G
3	chr3_8439229	0	8439229	C	T
3	chr3_8447605	0	8447605	A	G
3	chr3_8448427	0	8448427	G	A
3	chr3_8451512	0	8451512	G	A
3	chr3_8454370	0	8454370	C	T
3	chr3_8455357	0	8455357	C	T
3	chr3_8462430	0	8462430	G	T
3	chr3_8463518	0	8463518	C	G
3	chr3_8466430	0	8466430	C	T
3	chr3_8468424	0	8468424	G	C
3	chr3_8475226	0	8475226	G	A
3	chr3_8475620	0	8475620	C	T
3	chr3_8475677	0	8475677	C	T
3	chr3_8483988	0	8483988	T	C
3	chr3_8486250	0	8486250	A	G
3	chr3_8487138	0	8487138	A	C
3	chr3_8487238	0	8487238	T	C
3	chr3_8492701	0	8492701	G	A
3	chr3_8496304	0	8496304	T	G
3	chr3_8498036	0	8498036	T	C
3	chr3_8501423	0	8501423	A	C
3	chr3_8506751	0	8506751	T	C
3	chr3_8517998	0	8517998	T	C
3	chr3_8522109	0	8522109	G	A
3	chr3_8522240	0	8522240	G	A
3	chr3_8529027	0	8529027	C	T
3	chr3_8529954	0	8529954	T	C
3	chr3_8530986	0	8530986	A	G
3	chr3_8535332	0	8535332	C	T
3	chr3_8536017	0	8536017	A	G
3	chr3_8549742	0	8549742	C	A
3	chr3_8550432	0	8550432	A	G
3	chr3_8550462	0	8550462	A	G
3	chr3_8559408	0	8559408	G	A
3	chr3_8560376	0	8560376	A	G
3	chr3_8561261	0	8561261	T	C
3	chr3_8568974	0	8568974	C	G
3	chr3_8571352	0	8571352	G	A
3	chr3_8582912	0	8582912	T	G
3	chr3_8583050	0	8583050	A	G
3	chr3_8583133	0	8583133	C	T
3	chr3_8583277	0	8583277	G	A
3	chr3_8594394	0	8594394	A	C
3	chr3_8604613	0	8604613	A	G
3	chr3_8610723	0	8610723	T	C
3	chr3_8610765	0	8610765	C	A
3	chr3_8613510	0	8613510	C	A
3	chr3_8625897	0	8625897	G	A
3	chr3_8626991	0	8626991	C	A
3	chr3_8628112	0	8628112	A	C
3	chr3_8630064	0	8630064	T	C
3	chr3_8633220	0	8633220	A	G
3	chr3_8633548	0	8633548	T	C
3	chr3_8640267	0	8640267	T	C
3	chr3_8642420	0	8642420	A	T
3	chr3_8648657	0	8648657	T	C
3	chr3_8648754	0	8648754	C	T
3	chr3_8650954	0	8650954	T	G
3	chr3_8651755	0	8651755	T	C
3	chr3_8656061	0	8656061	C	A
3	chr3_8657335	0	8657335	A	G
3	chr3_8665620	0	8665620	G	A
3	chr3_8667788	0	8667788	C	G
3	chr3_8670860	0	8670860	T	A
3	chr3_8670987	0	8670987	A	G
3	chr3_8676138	0	8676138	A	G
3	chr3_8676295	0	8676295	T	A
3	chr3_8677029	0	8677029	G	A
3	chr3_8680406	0	8680406	A	G
3	chr3_8685337	0	8685337	G	A
3	chr3_8687425	0	8687425	A	G
3	chr3_8690712	0	8690712	A	G
3	chr3_8690990	0	8690990	C	T
3	chr3_8697680	0	8697680	G	A
3	chr3_8698912	0	8698912	T	C
3	chr3_8701221	0	8701221	A	G
3	chr3_8702466	0	8702466	T	C
3	chr3_8710564	0	8710564	A	G
3	chr3_8710659	0	8710659	T	C
3	chr3_8710756	0	8710756	A	G
3	chr3_8711433	0	8711433	G	T
3	chr3_8713449	0	8713449	T	C
3	chr3_8717159	0	8717159	T	A
3	chr3_8730642	0	8730642	C	T
3	chr3_8730863	0	8730863	T	A
3	chr3_8734822	0	8734822	A	G
3	chr3_8734975	0	8734975	T	C
3	chr3_8736694	0	8736694	G	A
3	chr3_8738895	0	8738895	T	C
3	chr3_8739450	0	8739450	C	G
3	chr3_8741251	0	8741251	A	G
3	chr3_8745173	0	8745173	T	C
3	chr3_8745307	0	8745307	G	T
3	chr3_8745608	0	8745608	T	C
3	chr3_8746294	0	8746294	C	A
3	chr3_8749723	0	8749723	T	C
3	chr3_8750194	0	8750194	T	C
3	chr3_8750820	0	8750820	A	G
3	chr3_8751147	0	8751147	C	T
3	chr3_8752479	0	8752479	G	C
3	chr3_8753718	0	8753718	T	C
3	chr3_8755780	0	8755780	G	A
3	chr3_8759237	0	8759237	T	C
3	chr3_8764744	0	8764744	A	T
3	chr3_8765049	0	8765049	T	C
3	chr3_8777651	0	8777651	A	G
3	chr3_8780587	0	8780587	C	T
3	chr3_8782382	0	8782382	G	A
3	chr3_8783892	0	8783892	C	T
3	chr3_8784930	0	8784930	T	C
3	chr3_8788724	0	8788724	C	T
3	chr3_8793185	0	8793185	A	G
3	chr3_8794511	0	8794511	C	G
3	chr3_8794880	0	8794880	C	A
3	chr3_8797008	0	8797008	A	G
3	chr3_8797801	0	8797801	C	G
3	chr3_8801255	0	8801255	A	G
3	chr3_8808918	0	8808918	G	A
3	chr3_8808947	0	8808947	G	A
3	chr3_8812659	0	8812659	C	T
3	chr3_8813463	0	8813463	G	A
3	chr3_8814079	0	8814079	A	G
3	chr3_8818231	0	8818231	T	C
3	chr3_8819143	0	8819143	G	C
3	chr3_8819611	0	8819611	A	T
3	chr3_8823266	0	8823266	T	C
3	chr3_8835581	0	8835581	C	A
3	chr3_8837898	0	8837898	C	T
3	chr3_8849715	0	8849715	C	T
3	chr3_8849764	0	8849764	T	C
3	chr3_8855886	0	8855886	T	C
3	chr3_8855888	0	8855888	C	T
3	chr3_8865823	0	8865823	G	A
3	chr3_8872267	0	8872267	G	T
3	chr3_8872698	0	8872698	A	G
3	chr3_8873238	0	8873238	T	C
3	chr3_8885561	0	8885561	C	T
3	chr3_8891086	0	8891086	A	G
3	chr3_8891353	0	8891353	A	G
3	chr3_8891512	0	8891512	C	T
3	chr3_8906564	0	8906564	T	C
3	chr3_8911581	0	8911581	T	C
3	chr3_8916161	0	8916161	T	G
3	chr3_8925834	0	8925834	G	T
3	chr3_8929866	0	8929866	A	G
3	chr3_8937005	0	8937005	C	T
3	chr3_8943266	0	8943266	T	C
3	chr3_8948736	0	8948736	G	A
3	chr3_8951997	0	8951997	G	C
3	chr3_8952558	0	8952558	A	G
3	chr3_8954875	0	8954875	G	A
3	chr3_8957227	0	8957227	A	C
3	chr3_8965248	0	8965248	G	A
3	chr3_8965756	0	8965756	G	A
3	chr3_8969703	0	8969703	C	T
3	chr3_8973859	0	8973859	A	G
3	chr3_8979903	0	8979903	G	C
3	chr3_8980011	0	8980011	G	A
3	chr3_8980653	0	8980653	A	G
3	chr3_8982499	0	8982499	G	A
3	chr3_8985337	0	8985337	C	T
3	chr3_8990468	0	8990468	C	T
3	chr3_8991444	0	8991444	T	C
3	chr3_8994226	0	8994226	T	C
3	chr3_8999401	0	8999401	A	G
3	chr3_9003897	0	9003897	T	C
3	chr3_9006546	0	9006546	G	A
3	chr3_9006658	0	9006658	T	C
3	chr3_9044361	0	9044361	G	A
3	chr3_9047505	0	9047505	A	G
3	chr3_9048048	0	9048048	C	T
3	chr3_9061307	0	9061307	C	A
3	chr3_9069631	0	9069631	A	G
3	chr3_9072619	0	9072619	C	T
3	chr3_9080562	0	9080562	G	T
3	chr3_9081561	0	9081561	G	A
3	chr3_9083189	0	9083189	T	C
3	chr3_9092194	0	9092194	T	C
3	chr3_9094942	0	9094942	G	C
3	chr3_9099029	0	9099029	C	G
3	chr3_9099369	0	9099369	A	T
3	chr3_9108587	0	9108587	G	A
3	chr3_9110041	0	9110041	T	C
3	chr3_9126012	0	9126012	G	C
3	chr3_9127780	0	9127780	G	A
3	chr3_9127828	0	9127828	C	G
3	chr3_9128754	0	9128754	A	G
3	chr3_9130156	0	9130156	A	G
3	chr3_9143950	0	9143950	A	G
3	chr3_9147045	0	9147045	G	T
3	chr3_9149748	0	9149748	C	G
3	chr3_9149783	0	9149783	A	T
3	chr3_9152857	0	9152857	A	G
3	chr3_9162869	0	9162869	A	T
3	chr3_9166171	0	9166171	C	T
3	chr3_9169632	0	9169632	T	C
3	chr3_9173230	0	9173230	G	T
3	chr3_9173281	0	9173281	C	T
3	chr3_9173419	0	9173419	C	T
3	chr3_9176758	0	9176758	T	C
3	chr3_9179155	0	9179155	T	C
3	chr3_9181190	0	9181190	T	C
3	chr3_9184626	0	9184626	T	C
3	chr3_9184985	0	9184985	G	C
3	chr3_9185417	0	9185417	T	C
3	chr3_9193382	0	9193382	A	T
3	chr3_9194726	0	9194726	T	C
3	chr3_9197126	0	9197126	G	A
3	chr3_9197282	0	9197282	A	G
3	chr3_9198518	0	9198518	T	A
3	chr3_9201618	0	9201618	T	C
3	chr3_9205005	0	9205005	A	G
3	chr3_9209531	0	9209531	T	C
3	chr3_9210783	0	9210783	T	G
3	chr3_9211082	0	9211082	G	A
3	chr3_9213459	0	9213459	T	C
3	chr3_9215584	0	9215584	G	C
3	chr3_9215638	0	9215638	C	T
3	chr3_9219843	0	9219843	T	C
3	chr3_9219881	0	9219881	T	C
3	chr3_9228290	0	9228290	G	C
3	chr3_9230157	0	9230157	T	C
3	chr3_9231856	0	9231856	T	C
3	chr3_9231952	0	9231952	A	C
3	chr3_9233444	0	9233444	A	G
3	chr3_9238039	0	9238039	A	G
3	chr3_9240079	0	9240079	G	T
3	chr3_9244045	0	9244045	T	C
3	chr3_9249370	0	9249370	G	C
3	chr3_9271343	0	9271343	T	C
3	chr3_9277655	0	9277655	C	G
3	chr3_9286519	0	9286519	T	G
3	chr3_9286589	0	9286589	G	C
3	chr3_9290306	0	9290306	T	C
3	chr3_9293099	0	9293099	C	T
3	chr3_9295144	0	9295144	T	C
3	chr3_9295690	0	9295690	A	T
3	chr3_9295842	0	9295842	G	T
3	chr3_9297552	0	9297552	G	A
3	chr3_9297868	0	9297868	C	T
3	chr3_9298282	0	9298282	C	T
3	chr3_9318339	0	9318339	T	C
3	chr3_9319400	0	9319400	G	A
3	chr3_9320027	0	9320027	A	G
3	chr3_9320802	0	9320802	T	C
3	chr3_9321029	0	9321029	A	G
3	chr3_9332267	0	9332267	T	G
3	chr3_9333990	0	9333990	T	C
3	chr3_9339220	0	9339220	T	C
3	chr3_9339574	0	9339574	G	C
3	chr3_9341051	0	9341051	C	T
3	chr3_9342785	0	9342785	C	T
3	chr3_9343208	0	9343208	C	G
3	chr3_9350210	0	9350210	T	C
3	chr3_9358263	0	9358263	A	G
3	chr3_9361066	0	9361066	G	A
3	chr3_9364529	0	9364529	G	A
3	chr3_9365235	0	9365235	A	G
3	chr3_9366493	0	9366493	C	G
3	chr3_9368922	0	9368922	G	A
3	chr3_9371983	0	9371983	T	C
3	chr3_9373467	0	9373467	C	G
3	chr3_9375596	0	9375596	T	C
3	chr3_9378336	0	9378336	C	A
3	chr3_9379482	0	9379482	A	G
3	chr3_9380056	0	9380056	A	G
3	chr3_9380703	0	9380703	A	G
3	chr3_9383955	0	9383955	C	G
3	chr3_9396996	0	9396996	A	G
3	chr3_9407549	0	9407549	G	A
3	chr3_9411733	0	9411733	T	C
3	chr3_9412219	0	9412219	A	G
3	chr3_9412305	0	9412305	T	C
3	chr3_9415171	0	9415171	T	C
3	chr3_9428829	0	9428829	G	A
3	chr3_9429645	0	9429645	T	C
3	chr3_9431925	0	9431925	C	A
3	chr3_9437181	0	9437181	A	G
3	chr3_9442520	0	9442520	G	A
3	chr3_9443774	0	9443774	A	G
3	chr3_9448540	0	9448540	C	G
3	chr3_9451825	0	9451825	T	C
3	chr3_9453230	0	9453230	G	A
3	chr3_9467967	0	9467967	C	G
3	chr3_9471717	0	9471717	G	T
3	chr3_9474442	0	9474442	C	T
3	chr3_9476484	0	9476484	G	A
3	chr3_9476631	0	9476631	C	T
3	chr3_9478355	0	9478355	T	C
3	chr3_9481180	0	9481180	C	T
3	chr3_9485873	0	9485873	T	C
3	chr3_9490684	0	9490684	A	C
3	chr3_9495292	0	9495292	T	G
3	chr3_9507403	0	9507403	G	C
3	chr3_9511005	0	9511005	C	G
3	chr3_9512417	0	9512417	T	A
3	chr3_9516804	0	9516804	T	C
3	chr3_9520323	0	9520323	A	C
3	chr3_9526222	0	9526222	A	G
3	chr3_9527627	0	9527627	A	G
3	chr3_9539550	0	9539550	A	G
3	chr3_9540323	0	9540323	T	C
3	chr3_9546757	0	9546757	A	G
3	chr3_9550232	0	9550232	A	G
3	chr3_9554578	0	9554578	T	C
3	chr3_9559257	0	9559257	T	C
3	chr3_9568435	0	9568435	T	C
3	chr3_9573257	0	9573257	A	G
3	chr3_9574594	0	9574594	C	G
3	chr3_9577544	0	9577544	C	G
3	chr3_9580119	0	9580119	T	G
3	chr3_9581112	0	9581112	A	G
3	chr3_9583264	0	9583264	A	G
3	chr3_9584392	0	9584392	G	A
3	chr3_9585364	0	9585364	A	G
3	chr3_9590069	0	9590069	C	T
3	chr3_9597163	0	9597163	T	C
3	chr3_9597712	0	9597712	G	C
3	chr3_9598318	0	9598318	T	C
3	chr3_9598714	0	9598714	T	C
3	chr3_9601426	0	9601426	A	G
3	chr3_9604480	0	9604480	T	A
3	chr3_9608683	0	9608683	T	C
3	chr3_9611594	0	9611594	C	A
3	chr3_9615689	0	9615689	A	G
3	chr3_9616859	0	9616859	A	G
3	chr3_9617024	0	9617024	A	G
3	chr3_9617757	0	9617757	G	A
3	chr3_9627719	0	9627719	T	G
3	chr3_9633919	0	9633919	C	T
3	chr3_9639432	0	9639432	T	C
3	chr3_9642811	0	9642811	A	G
3	chr3_9644528	0	9644528	A	G
3	chr3_9646610	0	9646610	A	G
3	chr3_9658032	0	9658032	A	G
3	chr3_9677123	0	9677123	C	G
3	chr3_9677174	0	9677174	C	T
3	chr3_9678685	0	9678685	T	G
3	chr3_9681000	0	9681000	C	T
3	chr3_9684836	0	9684836	A	G
3	chr3_9684852	0	9684852	A	G
3	chr3_9686228	0	9686228	G	T
3	chr3_9688761	0	9688761	T	C
3	chr3_9689034	0	9689034	A	G
3	chr3_9691827	0	9691827	T	G
3	chr3_9697616	0	9697616	T	C
3	chr3_9713512	0	9713512	T	C
3	chr3_9722282	0	9722282	T	C
3	chr3_9723540	0	9723540	T	C
3	chr3_9726375	0	9726375	A	G
3	chr3_9737779	0	9737779	T	C
3	chr3_9740356	0	9740356	A	G
3	chr3_9742731	0	9742731	C	G
3	chr3_9745990	0	9745990	T	C
3	chr3_9750389	0	9750389	C	T
3	chr3_9758644	0	9758644	A	G
3	chr3_9762086	0	9762086	C	G
3	chr3_9766049	0	9766049	T	C
3	chr3_9768694	0	9768694	A	C
3	chr3_9771549	0	9771549	T	C
3	chr3_9772685	0	9772685	A	G
3	chr3_9772985	0	9772985	A	G
3	chr3_9784411	0	9784411	A	G
3	chr3_9784903	0	9784903	G	C
3	chr3_9785095	0	9785095	T	C
3	chr3_9786755	0	9786755	C	G
3	chr3_9789942	0	9789942	T	A
3	chr3_9793414	0	9793414	C	T
3	chr3_9798490	0	9798490	G	T
3	chr3_9806842	0	9806842	T	C
3	chr3_9810097	0	9810097	A	G
3	chr3_9817816	0	9817816	T	C
3	chr3_9818313	0	9818313	T	C
3	chr3_9820467	0	9820467	G	C
3	chr3_9833238	0	9833238	G	A
3	chr3_9835708	0	9835708	T	C
3	chr3_9836834	0	9836834	A	G
3	chr3_9845919	0	9845919	T	C
3	chr3_9855230	0	9855230	T	C
3	chr3_9856632	0	9856632	T	C
3	chr3_9858857	0	9858857	G	T
3	chr3_9866007	0	9866007	T	C
3	chr3_9869033	0	9869033	T	C
3	chr3_9871348	0	9871348	A	G
3	chr3_9872967	0	9872967	T	C
3	chr3_9873592	0	9873592	A	G
3	chr3_9877347	0	9877347	C	A
3	chr3_9882514	0	9882514	C	T
3	chr3_9883045	0	9883045	A	T
3	chr3_9889626	0	9889626	G	A
3	chr3_9891148	0	9891148	A	G
3	chr3_9894125	0	9894125	C	T
3	chr3_9897889	0	9897889	C	G
3	chr3_9898285	0	9898285	A	G
3	chr3_9899245	0	9899245	C	A
3	chr3_9899594	0	9899594	A	G
3	chr3_9903000	0	9903000	G	A
3	chr3_9904228	0	9904228	A	C
3	chr3_9904494	0	9904494	A	T
3	chr3_9904516	0	9904516	C	T
3	chr3_9904714	0	9904714	T	C
3	chr3_9907018	0	9907018	C	A
3	chr3_9908034	0	9908034	G	T
3	chr3_9909353	0	9909353	A	G
3	chr3_9915634	0	9915634	A	G
3	chr3_9916850	0	9916850	A	G
3	chr3_9919086	0	9919086	G	C
3	chr3_9920640	0	9920640	A	G
3	chr3_9921096	0	9921096	G	C
3	chr3_9936535	0	9936535	A	G
3	chr3_9939263	0	9939263	C	A
3	chr3_9941351	0	9941351	T	C
3	chr3_9941882	0	9941882	A	G
3	chr3_9947469	0	9947469	A	G
3	chr3_9953394	0	9953394	A	C
3	chr3_9956928	0	9956928	T	C
3	chr3_9959380	0	9959380	C	A
3	chr3_9960393	0	9960393	T	C
3	chr3_9963089	0	9963089	C	G
3	chr3_9965675	0	9965675	A	G
3	chr3_9971582	0	9971582	T	C
3	chr3_9975741	0	9975741	T	G
3	chr3_9977255	0	9977255	A	G
3	chr3_9979863	0	9979863	T	C
3	chr3_9980127	0	9980127	A	G
3	chr3_9984179	0	9984179	G	A
3	chr3_9985517	0	9985517	T	C
3	chr3_9985997	0	9985997	T	C
3	chr3_9986891	0	9986891	T	C
3	chr3_9995812	0	9995812	C	T
3	chr3_10003968	0	10003968	G	A
3	chr3_10009702	0	10009702	T	G
3	chr3_10011554	0	10011554	C	T
3	chr3_10014680	0	10014680	G	A
3	chr3_10014728	0	10014728	C	T
3	chr3_10019789	0	10019789	T	A
3	chr3_10020465	0	10020465	G	T
3	chr3_10022647	0	10022647	A	G
3	chr3_10025082	0	10025082	T	C
3	chr3_10032187	0	10032187	G	C
3	chr3_10033003	0	10033003	A	G
3	chr3_10033156	0	10033156	C	A
3	chr3_10036125	0	10036125	T	C
3	chr3_10038370	0	10038370	C	T
3	chr3_10040458	0	10040458	G	T
3	chr3_10043668	0	10043668	T	C
3	chr3_10045307	0	10045307	G	C
3	chr3_10053816	0	10053816	T	C
3	chr3_10057781	0	10057781	A	G
3	chr3_10059755	0	10059755	A	G
3	chr3_10061885	0	10061885	A	C
3	chr3_10062117	0	10062117	T	G
3	chr3_10062571	0	10062571	A	G
3	chr3_10064966	0	10064966	T	C
3	chr3_10065976	0	10065976	T	G
3	chr3_10067068	0	10067068	T	C
3	chr3_10068017	0	10068017	A	G
3	chr3_10068587	0	10068587	A	G
3	chr3_10080859	0	10080859	A	C
3	chr3_10086401	0	10086401	T	C
3	chr3_10094609	0	10094609	A	G
3	chr3_10094743	0	10094743	T	C
3	chr3_10105473	0	10105473	T	C
3	chr3_10111198	0	10111198	C	G
3	chr3_10112891	0	10112891	T	C
3	chr3_10119264	0	10119264	G	T
3	chr3_10121495	0	10121495	C	T
3	chr3_10124224	0	10124224	A	G
3	chr3_10130493	0	10130493	T	C
3	chr3_10130545	0	10130545	A	G
3	chr3_10136055	0	10136055	A	G
3	chr3_10141397	0	10141397	G	A
3	chr3_10143919	0	10143919	G	C
3	chr3_10144238	0	10144238	T	C
3	chr3_10145299	0	10145299	G	A
3	chr3_10152623	0	10152623	C	G
3	chr3_10158969	0	10158969	T	C
3	chr3_10166735	0	10166735	C	G
3	chr3_10170821	0	10170821	A	G
3	chr3_10175631	0	10175631	A	C
3	chr3_10176227	0	10176227	T	A
3	chr3_10178702	0	10178702	T	C
3	chr3_10184009	0	10184009	C	T
3	chr3_10184286	0	10184286	T	C
3	chr3_10186029	0	10186029	C	A
3	chr3_10189418	0	10189418	A	G
3	chr3_10191498	0	10191498	G	C
3	chr3_10191852	0	10191852	T	C
3	chr3_10191890	0	10191890	C	T
3	chr3_10192697	0	10192697	A	G
3	chr3_10202036	0	10202036	A	G
3	chr3_10206440	0	10206440	C	T
3	chr3_10210643	0	10210643	T	C
3	chr3_10211377	0	10211377	C	T
3	chr3_10213845	0	10213845	C	T
3	chr3_10216543	0	10216543	C	T
3	chr3_10219126	0	10219126	G	A
3	chr3_10219815	0	10219815	G	T
3	chr3_10223608	0	10223608	C	T
3	chr3_10225011	0	10225011	T	G
3	chr3_10225490	0	10225490	A	G
3	chr3_10231087	0	10231087	T	C
3	chr3_10251769	0	10251769	T	C
3	chr3_10256292	0	10256292	T	C
3	chr3_10260565	0	10260565	A	C
3	chr3_10260671	0	10260671	C	A
3	chr3_10264174	0	10264174	G	T
3	chr3_10273975	0	10273975	G	A
3	chr3_10275006	0	10275006	A	C
3	chr3_10280120	0	10280120	A	G
3	chr3_10280491	0	10280491	G	A
3	chr3_10285358	0	10285358	C	A
3	chr3_10286674	0	10286674	C	T
3	chr3_10292739	0	10292739	A	G
3	chr3_10302987	0	10302987	A	G
3	chr3_10306033	0	10306033	T	G
3	chr3_10312071	0	10312071	G	C
3	chr3_10313342	0	10313342	T	C
3	chr3_10319356	0	10319356	C	G
3	chr3_10322079	0	10322079	G	A
3	chr3_10322439	0	10322439	G	A
3	chr3_10324333	0	10324333	C	A
3	chr3_10324485	0	10324485	A	G
3	chr3_10332808	0	10332808	C	G
3	chr3_10332813	0	10332813	C	T
3	chr3_10338393	0	10338393	T	C
3	chr3_10338834	0	10338834	G	T
3	chr3_10339124	0	10339124	A	G
3	chr3_10339160	0	10339160	T	C
3	chr3_10340068	0	10340068	T	G
3	chr3_10341155	0	10341155	T	G
3	chr3_10353427	0	10353427	A	C
3	chr3_10357369	0	10357369	G	C
3	chr3_10363095	0	10363095	T	C
3	chr3_10363996	0	10363996	C	A
3	chr3_10369600	0	10369600	C	A
3	chr3_10372403	0	10372403	A	G
3	chr3_10374328	0	10374328	C	T
3	chr3_10378434	0	10378434	T	C
3	chr3_10385622	0	10385622	T	G
3	chr3_10386856	0	10386856	T	C
3	chr3_10395348	0	10395348	T	A
3	chr3_10397391	0	10397391	G	A
3	chr3_10398058	0	10398058	G	T
3	chr3_10405247	0	10405247	T	G
3	chr3_10406838	0	10406838	T	C
3	chr3_10408952	0	10408952	C	G
3	chr3_10413666	0	10413666	G	A
3	chr3_10420522	0	10420522	G	A
3	chr3_10426278	0	10426278	T	C
3	chr3_10434252	0	10434252	G	A
3	chr3_10434920	0	10434920	C	T
3	chr3_10438514	0	10438514	T	G
3	chr3_10440581	0	10440581	A	G
3	chr3_10441210	0	10441210	C	T
3	chr3_10442453	0	10442453	C	G
3	chr3_10443181	0	10443181	C	A
3	chr3_10443781	0	10443781	T	C
3	chr3_10450371	0	10450371	A	G
3	chr3_10450466	0	10450466	G	T
3	chr3_10451546	0	10451546	T	C
3	chr3_10453977	0	10453977	A	G
3	chr3_10455931	0	10455931	A	G
3	chr3_10457089	0	10457089	C	G
3	chr3_10461345	0	10461345	C	G
3	chr3_10468968	0	10468968	G	C
3	chr3_10475929	0	10475929	G	A
3	chr3_10476510	0	10476510	A	G
3	chr3_10487093	0	10487093	T	C
3	chr3_10488347	0	10488347	C	T
3	chr3_10488724	0	10488724	A	G
3	chr3_10488795	0	10488795	T	C
3	chr3_10491487	0	10491487	G	T
3	chr3_10494896	0	10494896	C	T
3	chr3_10513585	0	10513585	C	T
3	chr3_10524691	0	10524691	C	T
3	chr3_10535253	0	10535253	T	G
3	chr3_10537421	0	10537421	T	G
3	chr3_10567875	0	10567875	C	T
3	chr3_10570036	0	10570036	C	G
3	chr3_10581225	0	10581225	A	G
3	chr3_10606518	0	10606518	G	C
3	chr3_10625589	0	10625589	A	G
3	chr3_10634502	0	10634502	G	C
3	chr3_10640337	0	10640337	C	A
3	chr3_10641990	0	10641990	C	T
3	chr3_10645553	0	10645553	C	T
3	chr3_10650686	0	10650686	G	A
3	chr3_10669639	0	10669639	C	T
3	chr3_10678511	0	10678511	T	C
3	chr3_10680840	0	10680840	C	A
3	chr3_10681331	0	10681331	G	C
3	chr3_10687373	0	10687373	T	C
3	chr3_10687384	0	10687384	A	G
3	chr3_10696259	0	10696259	G	T
3	chr3_10696862	0	10696862	C	T
3	chr3_10714273	0	10714273	A	G
3	chr3_10717098	0	10717098	A	G
3	chr3_10717440	0	10717440	T	C
3	chr3_10717472	0	10717472	T	C
3	chr3_10721284	0	10721284	G	A
3	chr3_10723444	0	10723444	T	C
3	chr3_10744277	0	10744277	T	C
3	chr3_10744998	0	10744998	T	A
3	chr3_10748046	0	10748046	A	G
3	chr3_10748114	0	10748114	A	G
3	chr3_10754588	0	10754588	G	A
3	chr3_10760125	0	10760125	T	C
3	chr3_10760507	0	10760507	T	C
3	chr3_10763914	0	10763914	T	C
3	chr3_10765019	0	10765019	G	A
3	chr3_10772115	0	10772115	A	G
3	chr3_10785104	0	10785104	T	C
3	chr3_10791400	0	10791400	G	T
3	chr3_10816169	0	10816169	G	A
3	chr3_10817860	0	10817860	C	G
3	chr3_10821014	0	10821014	A	C
3	chr3_10830454	0	10830454	C	T
3	chr3_10830905	0	10830905	A	G
3	chr3_10837141	0	10837141	A	G
3	chr3_10838060	0	10838060	T	C
3	chr3_10839992	0	10839992	A	G
3	chr3_10841421	0	10841421	C	T
3	chr3_10847011	0	10847011	T	A
3	chr3_10847654	0	10847654	C	A
3	chr3_10847774	0	10847774	G	A
3	chr3_10852539	0	10852539	T	C
3	chr3_10856456	0	10856456	T	C
3	chr3_10866243	0	10866243	A	G
3	chr3_10869338	0	10869338	C	T
3	chr3_10874514	0	10874514	G	A
3	chr3_10880306	0	10880306	C	T
3	chr3_10880913	0	10880913	C	T
3	chr3_10881405	0	10881405	A	G
3	chr3_10881801	0	10881801	T	G
3	chr3_10884098	0	10884098	C	A
3	chr3_10891643	0	10891643	A	G
3	chr3_10897434	0	10897434	G	T
3	chr3_10904723	0	10904723	A	G
3	chr3_10904993	0	10904993	G	T
3	chr3_10909168	0	10909168	T	G
3	chr3_10911247	0	10911247	T	C
3	chr3_10931853	0	10931853	A	G
3	chr3_10934405	0	10934405	C	G
3	chr3_10936399	0	10936399	C	G
3	chr3_10942339	0	10942339	G	A
3	chr3_10943183	0	10943183	T	A
3	chr3_10955498	0	10955498	C	G
3	chr3_10956488	0	10956488	C	T
3	chr3_10961111	0	10961111	T	C
3	chr3_10972729	0	10972729	C	T
3	chr3_10987156	0	10987156	C	T
3	chr3_10999921	0	10999921	C	T
3	chr3_11006523	0	11006523	T	G
3	chr3_11009695	0	11009695	T	C
3	chr3_11009945	0	11009945	C	T
3	chr3_11010455	0	11010455	T	C
3	chr3_11011137	0	11011137	T	C
3	chr3_11012701	0	11012701	A	G
3	chr3_11012705	0	11012705	G	T
3	chr3_11013295	0	11013295	G	A
3	chr3_11023933	0	11023933	C	T
3	chr3_11029162	0	11029162	T	C
3	chr3_11040433	0	11040433	G	A
3	chr3_11046496	0	11046496	C	G
3	chr3_11054768	0	11054768	C	A
3	chr3_11056559	0	11056559	G	A
3	chr3_11056876	0	11056876	C	T
3	chr3_11056941	0	11056941	G	A
3	chr3_11057085	0	11057085	G	T
3	chr3_11058827	0	11058827	C	T
3	chr3_11065539	0	11065539	A	C
3	chr3_11065917	0	11065917	T	C
3	chr3_11071554	0	11071554	T	A
3	chr3_11086134	0	11086134	A	G
3	chr3_11087363	0	11087363	T	C
3	chr3_11097637	0	11097637	G	A
3	chr3_11098700	0	11098700	G	A
3	chr3_11110550	0	11110550	A	C
3	chr3_11110744	0	11110744	T	C
3	chr3_11114109	0	11114109	C	T
3	chr3_11124967	0	11124967	A	G
3	chr3_11126095	0	11126095	G	A
3	chr3_11127638	0	11127638	T	G
3	chr3_11130112	0	11130112	T	A
3	chr3_11151521	0	11151521	C	A
3	chr3_11154910	0	11154910	C	A
3	chr3_11156227	0	11156227	T	C
3	chr3_11160505	0	11160505	G	A
3	chr3_11163403	0	11163403	G	C
3	chr3_11170279	0	11170279	G	A
3	chr3_11179874	0	11179874	T	C
3	chr3_11179886	0	11179886	G	T
3	chr3_11186291	0	11186291	T	C
3	chr3_11186395	0	11186395	A	G
3	chr3_11188098	0	11188098	A	G
3	chr3_11191845	0	11191845	T	C
3	chr3_11192135	0	11192135	G	C
3	chr3_11192645	0	11192645	T	G
3	chr3_11196284	0	11196284	G	A
3	chr3_11206604	0	11206604	C	T
3	chr3_11212598	0	11212598	T	C
3	chr3_11212962	0	11212962	A	G
3	chr3_11218645	0	11218645	T	C
3	chr3_11220354	0	11220354	C	A
3	chr3_11225722	0	11225722	A	G
3	chr3_11236011	0	11236011	G	A
3	chr3_11240413	0	11240413	T	C
3	chr3_11242600	0	11242600	G	A
3	chr3_11242636	0	11242636	T	C
3	chr3_11248223	0	11248223	T	C
3	chr3_11252320	0	11252320	G	C
3	chr3_11253399	0	11253399	C	T
3	chr3_11255416	0	11255416	G	A
3	chr3_11261927	0	11261927	C	A
3	chr3_11262309	0	11262309	G	A
3	chr3_11276633	0	11276633	C	A
3	chr3_11294593	0	11294593	T	C
3	chr3_11305410	0	11305410	T	C
3	chr3_11335075	0	11335075	C	G
3	chr3_11338710	0	11338710	G	A
3	chr3_11348632	0	11348632	A	G
3	chr3_11355946	0	11355946	G	A
3	chr3_11362682	0	11362682	G	T
3	chr3_11366714	0	11366714	T	C
3	chr3_11374699	0	11374699	A	G
3	chr3_11375623	0	11375623	A	G
3	chr3_11378985	0	11378985	G	C
3	chr3_11379405	0	11379405	A	G
3	chr3_11387138	0	11387138	A	G
3	chr3_11393740	0	11393740	T	G
3	chr3_11395983	0	11395983	T	C
3	chr3_11397005	0	11397005	G	A
3	chr3_11402035	0	11402035	T	C
3	chr3_11404853	0	11404853	C	G
3	chr3_11405852	0	11405852	G	A
3	chr3_11407349	0	11407349	G	A
3	chr3_11410328	0	11410328	C	T
3	chr3_11418025	0	11418025	A	G
3	chr3_11439321	0	11439321	A	G
3	chr3_11441364	0	11441364	C	T
3	chr3_11443084	0	11443084	G	T
3	chr3_11448935	0	11448935	G	A
3	chr3_11456479	0	11456479	C	T
3	chr3_11460168	0	11460168	T	C
3	chr3_11462277	0	11462277	A	C
3	chr3_11466807	0	11466807	C	T
3	chr3_11468912	0	11468912	T	C
3	chr3_11469465	0	11469465	C	G
3	chr3_11477144	0	11477144	G	C
3	chr3_11480146	0	11480146	T	C
3	chr3_11484468	0	11484468	T	G
3	chr3_11485226	0	11485226	A	G
3	chr3_11492781	0	11492781	G	A
3	chr3_11494090	0	11494090	G	A
3	chr3_11497651	0	11497651	G	C
3	chr3_11500874	0	11500874	G	A
3	chr3_11501526	0	11501526	A	G
3	chr3_11507558	0	11507558	G	A
3	chr3_11507755	0	11507755	A	G
3	chr3_11516619	0	11516619	C	T
3	chr3_11518300	0	11518300	G	A
3	chr3_11519572	0	11519572	T	A
3	chr3_11524419	0	11524419	C	A
3	chr3_11528958	0	11528958	A	C
3	chr3_11531051	0	11531051	G	A
3	chr3_11533224	0	11533224	C	G
3	chr3_11536407	0	11536407	T	A
3	chr3_11541493	0	11541493	G	C
3	chr3_11544421	0	11544421	G	A
3	chr3_11547604	0	11547604	G	T
3	chr3_11548415	0	11548415	C	G
3	chr3_11557227	0	11557227	G	A
3	chr3_11560433	0	11560433	G	A
3	chr3_11561634	0	11561634	G	T
3	chr3_11569933	0	11569933	C	T
3	chr3_11579343	0	11579343	A	G
3	chr3_11583836	0	11583836	G	T
3	chr3_11594502	0	11594502	C	T
3	chr3_11603162	0	11603162	C	T
3	chr3_11603633	0	11603633	T	C
3	chr3_11610978	0	11610978	G	T
3	chr3_11621245	0	11621245	C	A
3	chr3_11621430	0	11621430	A	T
3	chr3_11629567	0	11629567	C	T
3	chr3_11637252	0	11637252	C	T
3	chr3_11644974	0	11644974	A	G
3	chr3_11651012	0	11651012	C	T
3	chr3_11652505	0	11652505	G	A
3	chr3_11652956	0	11652956	A	G
3	chr3_11655776	0	11655776	G	A
3	chr3_11672476	0	11672476	G	T
3	chr3_11677362	0	11677362	A	G
3	chr3_11678995	0	11678995	G	C
3	chr3_11686080	0	11686080	T	C
3	chr3_11689999	0	11689999	T	C
3	chr3_11696143	0	11696143	T	C
3	chr3_11703617	0	11703617	G	A
3	chr3_11706106	0	11706106	T	C
3	chr3_11706458	0	11706458	C	T
3	chr3_11707154	0	11707154	T	A
3	chr3_11708790	0	11708790	T	C
3	chr3_11712954	0	11712954	T	G
3	chr3_11744976	0	11744976	G	A
3	chr3_11752494	0	11752494	A	G
3	chr3_11759236	0	11759236	A	G
3	chr3_11760675	0	11760675	T	G
3	chr3_11764382	0	11764382	C	A
3	chr3_11764735	0	11764735	T	C
3	chr3_11772955	0	11772955	G	C
3	chr3_11773220	0	11773220	C	T
3	chr3_11791084	0	11791084	C	T
3	chr3_11796829	0	11796829	G	T
3	chr3_11798407	0	11798407	G	C
3	chr3_11804495	0	11804495	C	T
3	chr3_11805837	0	11805837	G	A
3	chr3_11808095	0	11808095	C	T
3	chr3_11810570	0	11810570	C	T
3	chr3_11810654	0	11810654	A	G
3	chr3_11816261	0	11816261	A	C
3	chr3_11821896	0	11821896	T	A
3	chr3_11822480	0	11822480	G	C
3	chr3_11823796	0	11823796	C	T
3	chr3_11826630	0	11826630	G	A
3	chr3_11833629	0	11833629	C	T
3	chr3_11834266	0	11834266	C	G
3	chr3_11838189	0	11838189	T	C
3	chr3_11840944	0	11840944	C	T
3	chr3_11846995	0	11846995	C	A
3	chr3_11848355	0	11848355	A	G
3	chr3_11853954	0	11853954	A	G
3	chr3_11864176	0	11864176	T	A
3	chr3_11865863	0	11865863	G	A
3	chr3_11866618	0	11866618	A	G
3	chr3_11874555	0	11874555	G	A
3	chr3_11879506	0	11879506	G	A
3	chr3_11880537	0	11880537	G	C
3	chr3_11895493	0	11895493	C	A
3	chr3_11898737	0	11898737	T	C
3	chr3_11901177	0	11901177	C	T
3	chr3_11903493	0	11903493	T	C
3	chr3_11904602	0	11904602	C	T
3	chr3_11907152	0	11907152	C	G
3	chr3_11908301	0	11908301	A	G
3	chr3_11927727	0	11927727	G	A
3	chr3_11934096	0	11934096	A	G
3	chr3_11948258	0	11948258	A	G
3	chr3_11955533	0	11955533	T	A
3	chr3_11963884	0	11963884	A	G
3	chr3_11972771	0	11972771	G	A
3	chr3_11975841	0	11975841	T	C
3	chr3_11979354	0	11979354	G	A
3	chr3_11987561	0	11987561	C	T
3	chr3_11990567	0	11990567	A	T
3	chr3_12003284	0	12003284	G	A
3	chr3_12006762	0	12006762	T	C
3	chr3_12008004	0	12008004	G	A
3	chr3_12013134	0	12013134	A	G
3	chr3_12018558	0	12018558	G	C
3	chr3_12021160	0	12021160	G	T
3	chr3_12035808	0	12035808	C	T
3	chr3_12043209	0	12043209	C	T
3	chr3_12043744	0	12043744	T	C
3	chr3_12054260	0	12054260	G	A
3	chr3_12055262	0	12055262	G	A
3	chr3_12060594	0	12060594	T	C
3	chr3_12064371	0	12064371	A	T
3	chr3_12079346	0	12079346	C	T
3	chr3_12088928	0	12088928	C	A
3	chr3_12090397	0	12090397	C	A
3	chr3_12090578	0	12090578	C	A
3	chr3_12094648	0	12094648	G	A
3	chr3_12097718	0	12097718	C	T
3	chr3_12102239	0	12102239	T	C
3	chr3_12103787	0	12103787	A	G
3	chr3_12113730	0	12113730	G	A
3	chr3_12119177	0	12119177	C	G
3	chr3_12125962	0	12125962	G	A
3	chr3_12127031	0	12127031	C	T
3	chr3_12128684	0	12128684	A	C
3	chr3_12130322	0	12130322	T	C
3	chr3_12130448	0	12130448	C	T
3	chr3_12146690	0	12146690	A	G
3	chr3_12157852	0	12157852	A	G
3	chr3_12158266	0	12158266	A	G
3	chr3_12167470	0	12167470	T	C
3	chr3_12167782	0	12167782	C	G
3	chr3_12170842	0	12170842	G	C
3	chr3_12171637	0	12171637	G	T
3	chr3_12173309	0	12173309	G	A
3	chr3_12180105	0	12180105	T	C
3	chr3_12189843	0	12189843	G	C
3	chr3_12191595	0	12191595	C	G
3	chr3_12192703	0	12192703	C	A
3	chr3_12197588	0	12197588	C	G
3	chr3_12198382	0	12198382	T	C
3	chr3_12205693	0	12205693	C	T
3	chr3_12208981	0	12208981	C	T
3	chr3_12209586	0	12209586	T	C
3	chr3_12223182	0	12223182	T	C
3	chr3_12230745	0	12230745	G	A
3	chr3_12236207	0	12236207	T	C
3	chr3_12241670	0	12241670	T	C
3	chr3_12241875	0	12241875	C	T
3	chr3_12245272	0	12245272	A	G
3	chr3_12257059	0	12257059	A	C
3	chr3_12261974	0	12261974	A	G
3	chr3_12263444	0	12263444	T	C
3	chr3_12265814	0	12265814	G	A
3	chr3_12265899	0	12265899	T	C
3	chr3_12275729	0	12275729	C	A
3	chr3_12277044	0	12277044	A	G
3	chr3_12277310	0	12277310	C	A
3	chr3_12281423	0	12281423	G	A
3	chr3_12291549	0	12291549	T	G
3	chr3_12294130	0	12294130	C	A
3	chr3_12298527	0	12298527	C	A
3	chr3_12299480	0	12299480	A	T
3	chr3_12299646	0	12299646	A	C
3	chr3_12299901	0	12299901	C	T
3	chr3_12300902	0	12300902	C	A
3	chr3_12303190	0	12303190	G	C
3	chr3_12308341	0	12308341	G	A
3	chr3_12317618	0	12317618	A	C
3	chr3_12319007	0	12319007	C	G
3	chr3_12321235	0	12321235	C	G
3	chr3_12324504	0	12324504	T	C
3	chr3_12338172	0	12338172	A	G
3	chr3_12354312	0	12354312	G	A
3	chr3_12359216	0	12359216	T	C
3	chr3_12360950	0	12360950	T	C
3	chr3_12363006	0	12363006	C	T
3	chr3_12365055	0	12365055	C	T
3	chr3_12376597	0	12376597	T	C
3	chr3_12398057	0	12398057	A	G
3	chr3_12402349	0	12402349	C	G
3	chr3_12402824	0	12402824	T	C
3	chr3_12403223	0	12403223	G	A
3	chr3_12407819	0	12407819	T	G
3	chr3_12407829	0	12407829	C	T
3	chr3_12416274	0	12416274	C	T
3	chr3_12416529	0	12416529	T	C
3	chr3_12421626	0	12421626	G	A
3	chr3_12428759	0	12428759	A	C
3	chr3_12431301	0	12431301	T	C
3	chr3_12431406	0	12431406	G	T
3	chr3_12442884	0	12442884	G	T
3	chr3_12444534	0	12444534	A	G
3	chr3_12448745	0	12448745	T	C
3	chr3_12459147	0	12459147	T	A
3	chr3_12469039	0	12469039	A	G
3	chr3_12472512	0	12472512	G	A
3	chr3_12473141	0	12473141	T	C
3	chr3_12474262	0	12474262	A	T
3	chr3_12480762	0	12480762	A	G
3	chr3_12493848	0	12493848	T	C
3	chr3_12494892	0	12494892	T	C
3	chr3_12502786	0	12502786	T	C
3	chr3_12506267	0	12506267	C	A
3	chr3_12511440	0	12511440	C	T
3	chr3_12511690	0	12511690	C	A
3	chr3_12514547	0	12514547	T	C
3	chr3_12516876	0	12516876	C	A
3	chr3_12522184	0	12522184	A	T
3	chr3_12523302	0	12523302	G	A
3	chr3_12526308	0	12526308	C	T
3	chr3_12546756	0	12546756	A	G
3	chr3_12546990	0	12546990	C	T
3	chr3_12548345	0	12548345	G	A
3	chr3_12552841	0	12552841	C	A
3	chr3_12553499	0	12553499	G	A
3	chr3_12554847	0	12554847	A	G
3	chr3_12555055	0	12555055	T	C
3	chr3_12555186	0	12555186	A	G
3	chr3_12557923	0	12557923	T	C
3	chr3_12561453	0	12561453	G	A
3	chr3_12562267	0	12562267	G	A
3	chr3_12564667	0	12564667	T	C
3	chr3_12564823	0	12564823	A	C
3	chr3_12567167	0	12567167	G	T
3	chr3_12569825	0	12569825	G	A
3	chr3_12572653	0	12572653	A	G
3	chr3_12582732	0	12582732	G	T
3	chr3_12589113	0	12589113	G	C
3	chr3_12606627	0	12606627	C	A
3	chr3_12606678	0	12606678	A	T
3	chr3_12614353	0	12614353	T	C
3	chr3_12615308	0	12615308	A	T
3	chr3_12618828	0	12618828	T	C
3	chr3_12641216	0	12641216	T	C
3	chr3_12641937	0	12641937	A	G
3	chr3_12646420	0	12646420	G	A
3	chr3_12652807	0	12652807	A	G
3	chr3_12656767	0	12656767	A	C
3	chr3_12659874	0	12659874	C	T
3	chr3_12659947	0	12659947	T	C
3	chr3_12660696	0	12660696	A	G
3	chr3_12661621	0	12661621	T	C
3	chr3_12664575	0	12664575	G	A
3	chr3_12678161	0	12678161	G	T
3	chr3_12680742	0	12680742	G	A
3	chr3_12685592	0	12685592	C	T
3	chr3_12710322	0	12710322	T	C
3	chr3_12715421	0	12715421	G	A
3	chr3_12715560	0	12715560	C	A
3	chr3_12722438	0	12722438	A	C
3	chr3_12731925	0	12731925	A	G
3	chr3_12732772	0	12732772	A	G
3	chr3_12733258	0	12733258	A	G
3	chr3_12735351	0	12735351	C	T
3	chr3_12737652	0	12737652	A	C
3	chr3_12744111	0	12744111	G	A
3	chr3_12763414	0	12763414	T	C
3	chr3_12764806	0	12764806	C	T
3	chr3_12770634	0	12770634	G	T
3	chr3_12773936	0	12773936	A	G
3	chr3_12805322	0	12805322	C	T
3	chr3_12807537	0	12807537	C	G
3	chr3_12807846	0	12807846	T	G
3	chr3_12811824	0	12811824	G	A
3	chr3_12816847	0	12816847	G	A
3	chr3_12817568	0	12817568	T	C
3	chr3_12825152	0	12825152	A	G
3	chr3_12825492	0	12825492	T	C
3	chr3_12836993	0	12836993	G	C
3	chr3_12851811	0	12851811	T	C
3	chr3_12852290	0	12852290	G	T
3	chr3_12862780	0	12862780	T	C
3	chr3_12863973	0	12863973	A	G
3	chr3_12865255	0	12865255	T	C
3	chr3_12870386	0	12870386	A	G
3	chr3_12875896	0	12875896	G	T
3	chr3_12877822	0	12877822	C	A
3	chr3_12878528	0	12878528	A	G
3	chr3_12885954	0	12885954	A	G
3	chr3_12887289	0	12887289	A	G
3	chr3_12894160	0	12894160	A	C
3	chr3_12896832	0	12896832	C	T
3	chr3_12897257	0	12897257	G	C
3	chr3_12897527	0	12897527	G	A
3	chr3_12901360	0	12901360	T	C
3	chr3_12904892	0	12904892	G	A
3	chr3_12910803	0	12910803	A	G
3	chr3_12912413	0	12912413	T	G
3	chr3_12913292	0	12913292	G	A
3	chr3_12921407	0	12921407	A	T
3	chr3_12925352	0	12925352	G	A
3	chr3_12926738	0	12926738	A	C
3	chr3_12929820	0	12929820	G	T
3	chr3_12936211	0	12936211	C	T
3	chr3_12937165	0	12937165	C	T
3	chr3_12943825	0	12943825	T	C
3	chr3_12961695	0	12961695	T	G
3	chr3_12969958	0	12969958	G	A
3	chr3_12979395	0	12979395	C	T
3	chr3_12980569	0	12980569	G	A
3	chr3_12984393	0	12984393	G	A
3	chr3_12984618	0	12984618	A	G
3	chr3_12985730	0	12985730	A	C
3	chr3_12988771	0	12988771	G	A
3	chr3_12991420	0	12991420	G	A
3	chr3_12996204	0	12996204	A	G
3	chr3_13009282	0	13009282	C	T
3	chr3_13009642	0	13009642	A	G
3	chr3_13016235	0	13016235	A	G
3	chr3_13019532	0	13019532	A	G
3	chr3_13033051	0	13033051	T	A
3	chr3_13035531	0	13035531	C	T
3	chr3_13036519	0	13036519	G	A
3	chr3_13036827	0	13036827	G	A
3	chr3_13037637	0	13037637	T	C
3	chr3_13051708	0	13051708	A	G
3	chr3_13058183	0	13058183	T	C
3	chr3_13060956	0	13060956	A	G
3	chr3_13077872	0	13077872	T	C
3	chr3_13078159	0	13078159	A	G
3	chr3_13078378	0	13078378	T	A
3	chr3_13078462	0	13078462	T	C
3	chr3_13086570	0	13086570	A	G
3	chr3_13093271	0	13093271	G	A
3	chr3_13096839	0	13096839	C	T
3	chr3_13102926	0	13102926	T	A
3	chr3_13109373	0	13109373	C	T
3	chr3_13110650	0	13110650	C	T
3	chr3_13110955	0	13110955	G	T
3	chr3_13129771	0	13129771	A	G
3	chr3_13134542	0	13134542	A	G
3	chr3_13152652	0	13152652	C	T
3	chr3_13153853	0	13153853	C	G
3	chr3_13154073	0	13154073	A	C
3	chr3_13154296	0	13154296	T	C
3	chr3_13157409	0	13157409	A	G
3	chr3_13158498	0	13158498	T	C
3	chr3_13158629	0	13158629	G	A
3	chr3_13171105	0	13171105	T	C
3	chr3_13174244	0	13174244	T	C
3	chr3_13175756	0	13175756	A	G
3	chr3_13180538	0	13180538	A	C
3	chr3_13188910	0	13188910	A	G
3	chr3_13195251	0	13195251	A	G
3	chr3_13197140	0	13197140	T	C
3	chr3_13198510	0	13198510	T	G
3	chr3_13214077	0	13214077	A	T
3	chr3_13215035	0	13215035	T	C
3	chr3_13215602	0	13215602	A	G
3	chr3_13222855	0	13222855	T	C
3	chr3_13227237	0	13227237	C	T
3	chr3_13230550	0	13230550	C	A
3	chr3_13233326	0	13233326	T	C
3	chr3_13234543	0	13234543	G	A
3	chr3_13235198	0	13235198	C	A
3	chr3_13237002	0	13237002	G	A
3	chr3_13237904	0	13237904	T	A
3	chr3_13241080	0	13241080	G	A
3	chr3_13241856	0	13241856	C	T
3	chr3_13245864	0	13245864	C	T
3	chr3_13270465	0	13270465	A	G
3	chr3_13285753	0	13285753	T	G
3	chr3_13294995	0	13294995	G	A
3	chr3_13312861	0	13312861	G	C
3	chr3_13320318	0	13320318	A	G
3	chr3_13321685	0	13321685	C	A
3	chr3_13325924	0	13325924	C	T
3	chr3_13328433	0	13328433	G	A
3	chr3_13335800	0	13335800	C	T
3	chr3_13337226	0	13337226	C	G
3	chr3_13344008	0	13344008	T	G
3	chr3_13344935	0	13344935	A	G
3	chr3_13345213	0	13345213	G	T
3	chr3_13351969	0	13351969	T	G
3	chr3_13353126	0	13353126	T	C
3	chr3_13359421	0	13359421	C	A
3	chr3_13361871	0	13361871	A	G
3	chr3_13366861	0	13366861	G	A
3	chr3_13366879	0	13366879	G	A
3	chr3_13368044	0	13368044	A	T
3	chr3_13370437	0	13370437	T	C
3	chr3_13390841	0	13390841	A	G
3	chr3_13391795	0	13391795	A	G
3	chr3_13393245	0	13393245	T	C
3	chr3_13394885	0	13394885	T	C
3	chr3_13399414	0	13399414	A	G
3	chr3_13400513	0	13400513	A	G
3	chr3_13413933	0	13413933	A	G
3	chr3_13414945	0	13414945	G	C
3	chr3_13416836	0	13416836	G	A
3	chr3_13421984	0	13421984	A	G
3	chr3_13426726	0	13426726	T	C
3	chr3_13432766	0	13432766	T	A
3	chr3_13436245	0	13436245	T	C
3	chr3_13437245	0	13437245	T	C
3	chr3_13437731	0	13437731	C	A
3	chr3_13439291	0	13439291	C	T
3	chr3_13446335	0	13446335	G	C
3	chr3_13449518	0	13449518	T	A
3	chr3_13458816	0	13458816	A	C
3	chr3_13468179	0	13468179	T	C
3	chr3_13469469	0	13469469	G	A
3	chr3_13489527	0	13489527	T	C
3	chr3_13499204	0	13499204	C	A
3	chr3_13506060	0	13506060	C	T
3	chr3_13516138	0	13516138	T	C
3	chr3_13516970	0	13516970	C	A
3	chr3_13527910	0	13527910	A	C
3	chr3_13543964	0	13543964	T	A
3	chr3_13548752	0	13548752	T	G
3	chr3_13553093	0	13553093	G	A
3	chr3_13553571	0	13553571	A	C
3	chr3_13563727	0	13563727	C	G
3	chr3_13566887	0	13566887	G	A
3	chr3_13576232	0	13576232	G	C
3	chr3_13578992	0	13578992	T	G
3	chr3_13584724	0	13584724	G	A
3	chr3_13586459	0	13586459	T	G
3	chr3_13586867	0	13586867	G	A
3	chr3_13587126	0	13587126	A	C
3	chr3_13589158	0	13589158	C	T
3	chr3_13593504	0	13593504	A	G
3	chr3_13595988	0	13595988	C	A
3	chr3_13596268	0	13596268	T	C
3	chr3_13606326	0	13606326	T	C
3	chr3_13607826	0	13607826	A	G
3	chr3_13610219	0	13610219	C	G
3	chr3_13612123	0	13612123	T	C
3	chr3_13618924	0	13618924	C	T
3	chr3_13623896	0	13623896	A	G
3	chr3_13624799	0	13624799	G	C
3	chr3_13638053	0	13638053	A	G
3	chr3_13645559	0	13645559	A	G
3	chr3_13649807	0	13649807	A	G
3	chr3_13650827	0	13650827	G	A
3	chr3_13657165	0	13657165	A	G
3	chr3_13657736	0	13657736	G	A
3	chr3_13662708	0	13662708	G	T
3	chr3_13665023	0	13665023	T	C
3	chr3_13666915	0	13666915	C	G
3	chr3_13667096	0	13667096	T	C
3	chr3_13670182	0	13670182	A	C
3	chr3_13674188	0	13674188	G	T
3	chr3_13694355	0	13694355	C	T
3	chr3_13697468	0	13697468	G	C
3	chr3_13698003	0	13698003	C	G
3	chr3_13708181	0	13708181	T	C
3	chr3_13711953	0	13711953	G	A
3	chr3_13719102	0	13719102	G	T
3	chr3_13720415	0	13720415	C	T
3	chr3_13721379	0	13721379	G	A
3	chr3_13729464	0	13729464	T	C
3	chr3_13734640	0	13734640	G	A
3	chr3_13736571	0	13736571	G	A
3	chr3_13738842	0	13738842	C	T
3	chr3_13741098	0	13741098	T	C
3	chr3_13747033	0	13747033	T	C
3	chr3_13749967	0	13749967	A	T
3	chr3_13753130	0	13753130	T	G
3	chr3_13753350	0	13753350	C	A
3	chr3_13756591	0	13756591	A	G
3	chr3_13760265	0	13760265	T	A
3	chr3_13762468	0	13762468	T	C
3	chr3_13764106	0	13764106	T	A
3	chr3_13771738	0	13771738	A	C
3	chr3_13772706	0	13772706	G	C
3	chr3_13775955	0	13775955	T	C
3	chr3_13777630	0	13777630	C	T
3	chr3_13782887	0	13782887	C	T
3	chr3_13783653	0	13783653	C	T
3	chr3_13786618	0	13786618	A	G
3	chr3_13788209	0	13788209	G	A
3	chr3_13790009	0	13790009	G	A
3	chr3_13791634	0	13791634	A	G
3	chr3_13793260	0	13793260	T	G
3	chr3_13793751	0	13793751	G	T
3	chr3_13798367	0	13798367	C	T
3	chr3_13802762	0	13802762	G	A
3	chr3_13803959	0	13803959	T	C
3	chr3_13809283	0	13809283	G	T
3	chr3_13820409	0	13820409	C	T
3	chr3_13844915	0	13844915	G	A
3	chr3_13850092	0	13850092	A	T
3	chr3_13853190	0	13853190	G	A
3	chr3_13874961	0	13874961	G	A
3	chr3_13881837	0	13881837	C	T
3	chr3_13886989	0	13886989	C	T
3	chr3_13888048	0	13888048	T	C
3	chr3_13894046	0	13894046	G	A
3	chr3_13895420	0	13895420	T	C
3	chr3_13897942	0	13897942	C	T
3	chr3_13906788	0	13906788	C	G
3	chr3_13909466	0	13909466	G	A
3	chr3_13912942	0	13912942	G	T
3	chr3_13915794	0	13915794	A	G
3	chr3_13916627	0	13916627	T	G
3	chr3_13917840	0	13917840	G	A
3	chr3_13923785	0	13923785	C	T
3	chr3_13936367	0	13936367	G	A
3	chr3_13937998	0	13937998	T	C
3	chr3_13939957	0	13939957	A	T
3	chr3_13951177	0	13951177	G	A
3	chr3_13954245	0	13954245	T	G
3	chr3_13955872	0	13955872	T	G
3	chr3_13959209	0	13959209	T	C
3	chr3_13972484	0	13972484	T	G
3	chr3_13979885	0	13979885	A	G
3	chr3_13980157	0	13980157	A	G
3	chr3_13990928	0	13990928	G	A
3	chr3_14018282	0	14018282	A	G
3	chr3_14020849	0	14020849	A	T
3	chr3_14022819	0	14022819	C	G
3	chr3_14023434	0	14023434	G	A
3	chr3_14028040	0	14028040	T	G
3	chr3_14051284	0	14051284	T	C
3	chr3_14051931	0	14051931	T	C
3	chr3_14055352	0	14055352	C	T
3	chr3_14057573	0	14057573	G	A
3	chr3_14057590	0	14057590	A	T
3	chr3_14060082	0	14060082	A	G
3	chr3_14065371	0	14065371	C	T
3	chr3_14066551	0	14066551	A	G
3	chr3_14068896	0	14068896	G	C
3	chr3_14071597	0	14071597	T	C
3	chr3_14100112	0	14100112	T	C
3	chr3_14101708	0	14101708	A	G
3	chr3_14107811	0	14107811	C	T
3	chr3_14113629	0	14113629	T	C
3	chr3_14115330	0	14115330	C	T
3	chr3_14115885	0	14115885	G	A
3	chr3_14124847	0	14124847	C	T
3	chr3_14136286	0	14136286	G	A
3	chr3_14142800	0	14142800	G	A
3	chr3_14144995	0	14144995	A	G
3	chr3_14150345	0	14150345	C	G
3	chr3_14150520	0	14150520	T	C
3	chr3_14168012	0	14168012	A	G
3	chr3_14169629	0	14169629	C	G
3	chr3_14176396	0	14176396	A	G
3	chr3_14185302	0	14185302	G	T
3	chr3_14186837	0	14186837	G	C
3	chr3_14189176	0	14189176	G	C
3	chr3_14217395	0	14217395	G	A
3	chr3_14219426	0	14219426	T	C
3	chr3_14221720	0	14221720	G	T
3	chr3_14239685	0	14239685	T	C
3	chr3_14243737	0	14243737	T	A
3	chr3_14251558	0	14251558	G	A
3	chr3_14273797	0	14273797	C	G
3	chr3_14284311	0	14284311	T	C
3	chr3_14291830	0	14291830	G	T
3	chr3_14301703	0	14301703	G	C
3	chr3_14305018	0	14305018	A	C
3	chr3_14313414	0	14313414	G	C
3	chr3_14316218	0	14316218	T	C
3	chr3_14325348	0	14325348	C	A
3	chr3_14335859	0	14335859	T	C
3	chr3_14337543	0	14337543	C	A
3	chr3_14337740	0	14337740	A	C
3	chr3_14338177	0	14338177	T	C
3	chr3_14339535	0	14339535	G	A
3	chr3_14352297	0	14352297	A	G
3	chr3_14354355	0	14354355	A	G
3	chr3_14359082	0	14359082	T	C
3	chr3_14364075	0	14364075	G	A
3	chr3_14364907	0	14364907	C	G
3	chr3_14377316	0	14377316	A	G
3	chr3_14379434	0	14379434	T	A
3	chr3_14379898	0	14379898	T	G
3	chr3_14384501	0	14384501	G	A
3	chr3_14384540	0	14384540	T	C
3	chr3_14386074	0	14386074	A	G
3	chr3_14389419	0	14389419	T	C
3	chr3_14390411	0	14390411	T	C
3	chr3_14397762	0	14397762	A	C
3	chr3_14398319	0	14398319	T	A
3	chr3_14399594	0	14399594	G	A
3	chr3_14404871	0	14404871	C	A
3	chr3_14405384	0	14405384	T	C
3	chr3_14407804	0	14407804	T	C
3	chr3_14409210	0	14409210	G	A
3	chr3_14411233	0	14411233	T	A
3	chr3_14413956	0	14413956	G	A
3	chr3_14417225	0	14417225	A	G
3	chr3_14417786	0	14417786	T	C
3	chr3_14419691	0	14419691	A	G
3	chr3_14420507	0	14420507	A	G
3	chr3_14426841	0	14426841	T	C
3	chr3_14434518	0	14434518	A	G
3	chr3_14436286	0	14436286	G	C
3	chr3_14441159	0	14441159	T	C
3	chr3_14445852	0	14445852	G	A
3	chr3_14447505	0	14447505	T	C
3	chr3_14453451	0	14453451	G	A
3	chr3_14454238	0	14454238	A	G
3	chr3_14457679	0	14457679	A	G
3	chr3_14459469	0	14459469	A	G
3	chr3_14462126	0	14462126	G	A
3	chr3_14462413	0	14462413	T	C
3	chr3_14464477	0	14464477	C	T
3	chr3_14464845	0	14464845	C	T
3	chr3_14468232	0	14468232	A	G
3	chr3_14472779	0	14472779	T	A
3	chr3_14475110	0	14475110	C	T
3	chr3_14481164	0	14481164	G	T
3	chr3_14483069	0	14483069	T	C
3	chr3_14488348	0	14488348	A	G
3	chr3_14545550	0	14545550	C	A
3	chr3_14546324	0	14546324	A	T
3	chr3_14547360	0	14547360	A	T
3	chr3_14551305	0	14551305	A	G
3	chr3_14555977	0	14555977	G	A
3	chr3_14559162	0	14559162	C	T
3	chr3_14560032	0	14560032	T	C
3	chr3_14566675	0	14566675	C	T
3	chr3_14567234	0	14567234	A	G
3	chr3_14567256	0	14567256	C	G
3	chr3_14569662	0	14569662	A	G
3	chr3_14577653	0	14577653	A	G
3	chr3_14578161	0	14578161	T	C
3	chr3_14580213	0	14580213	G	A
3	chr3_14580423	0	14580423	C	A
3	chr3_14587251	0	14587251	C	T
3	chr3_14591146	0	14591146	A	G
3	chr3_14597077	0	14597077	C	G
3	chr3_14600777	0	14600777	C	A
3	chr3_14608113	0	14608113	C	T
3	chr3_14623031	0	14623031	G	A
3	chr3_14634995	0	14634995	G	A
3	chr3_14636087	0	14636087	T	C
3	chr3_14638072	0	14638072	A	G
3	chr3_14641714	0	14641714	G	A
3	chr3_14641731	0	14641731	C	T
3	chr3_14644095	0	14644095	A	G
3	chr3_14644820	0	14644820	G	C
3	chr3_14645385	0	14645385	A	G
3	chr3_14647539	0	14647539	T	C
3	chr3_14647699	0	14647699	T	A
3	chr3_14651127	0	14651127	T	C
3	chr3_14653261	0	14653261	A	G
3	chr3_14653780	0	14653780	T	C
3	chr3_14666768	0	14666768	G	A
3	chr3_14668676	0	14668676	T	C
3	chr3_14674002	0	14674002	C	G
3	chr3_14678267	0	14678267	C	T
3	chr3_14681870	0	14681870	G	A
3	chr3_14708705	0	14708705	T	C
3	chr3_14711412	0	14711412	C	T
3	chr3_14717739	0	14717739	G	A
3	chr3_14722364	0	14722364	C	A
3	chr3_14733392	0	14733392	C	T
3	chr3_14734446	0	14734446	A	G
3	chr3_14741000	0	14741000	C	G
3	chr3_14743138	0	14743138	T	C
3	chr3_14745841	0	14745841	C	T
3	chr3_14749066	0	14749066	C	T
3	chr3_14749366	0	14749366	T	C
3	chr3_14753942	0	14753942	C	T
3	chr3_14761915	0	14761915	C	T
3	chr3_14767716	0	14767716	G	T
3	chr3_14776851	0	14776851	C	A
3	chr3_14789512	0	14789512	G	A
3	chr3_14790241	0	14790241	T	C
3	chr3_14791329	0	14791329	C	T
3	chr3_14804310	0	14804310	G	C
3	chr3_14815241	0	14815241	T	G
3	chr3_14824115	0	14824115	C	T
3	chr3_14828114	0	14828114	G	A
3	chr3_14832287	0	14832287	G	A
3	chr3_14843886	0	14843886	C	A
3	chr3_14855043	0	14855043	C	T
3	chr3_14855090	0	14855090	C	T
3	chr3_14855344	0	14855344	A	G
3	chr3_14873299	0	14873299	A	T
3	chr3_14874490	0	14874490	G	A
3	chr3_14878123	0	14878123	C	T
3	chr3_14878890	0	14878890	A	G
3	chr3_14879295	0	14879295	A	T
3	chr3_14879755	0	14879755	T	C
3	chr3_14881389	0	14881389	G	T
3	chr3_14881404	0	14881404	C	T
3	chr3_14888556	0	14888556	G	A
3	chr3_14890763	0	14890763	T	C
3	chr3_14890957	0	14890957	G	A
3	chr3_14892169	0	14892169	T	C
3	chr3_14894555	0	14894555	G	A
3	chr3_14902746	0	14902746	T	C
3	chr3_14906505	0	14906505	C	T
3	chr3_14926375	0	14926375	A	T
3	chr3_14933898	0	14933898	A	C
3	chr3_14963714	0	14963714	C	T
3	chr3_14973246	0	14973246	T	C
3	chr3_14976594	0	14976594	G	A
3	chr3_14990331	0	14990331	G	T
3	chr3_14994058	0	14994058	C	G
3	chr3_14996022	0	14996022	A	T
3	chr3_15000022	0	15000022	C	T
3	chr3_15008760	0	15008760	C	T
3	chr3_15011456	0	15011456	T	C
3	chr3_15013427	0	15013427	T	C
3	chr3_15020707	0	15020707	C	T
3	chr3_15031347	0	15031347	T	A
3	chr3_15031521	0	15031521	A	G
3	chr3_15044421	0	15044421	T	C
3	chr3_15046231	0	15046231	T	G
3	chr3_15053522	0	15053522	A	G
3	chr3_15058985	0	15058985	T	C
3	chr3_15059483	0	15059483	T	C
3	chr3_15069033	0	15069033	T	C
3	chr3_15082655	0	15082655	T	C
3	chr3_15090283	0	15090283	C	G
3	chr3_15103525	0	15103525	G	A
3	chr3_15107916	0	15107916	A	G
3	chr3_15108573	0	15108573	C	A
3	chr3_15110688	0	15110688	A	G
3	chr3_15116460	0	15116460	T	C
3	chr3_15118886	0	15118886	T	C
3	chr3_15127004	0	15127004	C	T
3	chr3_15135287	0	15135287	A	T
3	chr3_15147585	0	15147585	C	T
3	chr3_15149826	0	15149826	C	T
3	chr3_15150629	0	15150629	A	T
3	chr3_15155421	0	15155421	A	G
3	chr3_15156594	0	15156594	G	C
3	chr3_15158934	0	15158934	T	C
3	chr3_15167658	0	15167658	C	T
3	chr3_15171124	0	15171124	A	C
3	chr3_15173160	0	15173160	A	T
3	chr3_15173353	0	15173353	T	C
3	chr3_15174638	0	15174638	G	T
3	chr3_15176193	0	15176193	A	G
3	chr3_15176602	0	15176602	G	A
3	chr3_15178933	0	15178933	A	C
3	chr3_15181425	0	15181425	C	T
3	chr3_15181815	0	15181815	T	C
3	chr3_15187593	0	15187593	A	T
3	chr3_15190292	0	15190292	T	C
3	chr3_15190579	0	15190579	C	G
3	chr3_15191233	0	15191233	C	T
3	chr3_15191581	0	15191581	C	T
3	chr3_15200942	0	15200942	A	G
3	chr3_15201778	0	15201778	C	A
3	chr3_15205235	0	15205235	T	C
3	chr3_15221949	0	15221949	T	A
3	chr3_15223053	0	15223053	C	T
3	chr3_15244158	0	15244158	T	C
3	chr3_15271209	0	15271209	A	G
3	chr3_15271414	0	15271414	C	T
3	chr3_15274383	0	15274383	G	C
3	chr3_15281528	0	15281528	G	A
3	chr3_15285643	0	15285643	T	A
3	chr3_15298632	0	15298632	C	T
3	chr3_15298795	0	15298795	G	A
3	chr3_15302686	0	15302686	C	T
3	chr3_15305601	0	15305601	G	A
3	chr3_15313998	0	15313998	A	G
3	chr3_15318769	0	15318769	A	G
3	chr3_15320675	0	15320675	A	G
3	chr3_15322253	0	15322253	C	T
3	chr3_15325866	0	15325866	T	C
3	chr3_15326766	0	15326766	A	G
3	chr3_15328112	0	15328112	A	G
3	chr3_15330504	0	15330504	G	T
3	chr3_15332805	0	15332805	T	C
3	chr3_15338622	0	15338622	A	G
3	chr3_15339390	0	15339390	A	G
3	chr3_15339709	0	15339709	C	T
3	chr3_15342441	0	15342441	A	C
3	chr3_15342574	0	15342574	A	G
3	chr3_15345156	0	15345156	T	C
3	chr3_15347433	0	15347433	A	G
3	chr3_15353182	0	15353182	C	G
3	chr3_15353618	0	15353618	T	C
3	chr3_15357605	0	15357605	A	G
3	chr3_15368724	0	15368724	A	G
3	chr3_15375787	0	15375787	A	G
3	chr3_15390276	0	15390276	T	C
3	chr3_15394021	0	15394021	C	T
3	chr3_15401084	0	15401084	G	A
3	chr3_15403804	0	15403804	A	G
3	chr3_15406303	0	15406303	T	C
3	chr3_15406431	0	15406431	C	A
3	chr3_15408355	0	15408355	C	T
3	chr3_15412892	0	15412892	A	G
3	chr3_15420567	0	15420567	T	C
3	chr3_15422468	0	15422468	A	G
3	chr3_15424602	0	15424602	C	A
3	chr3_15427350	0	15427350	T	C
3	chr3_15427894	0	15427894	A	C
3	chr3_15439153	0	15439153	T	C
3	chr3_15440393	0	15440393	G	T
3	chr3_15446476	0	15446476	C	T
3	chr3_15448387	0	15448387	G	A
3	chr3_15451638	0	15451638	T	C
3	chr3_15452391	0	15452391	T	C
3	chr3_15452470	0	15452470	T	C
3	chr3_15456668	0	15456668	T	C
3	chr3_15458355	0	15458355	G	C
3	chr3_15479054	0	15479054	T	C
3	chr3_15479225	0	15479225	C	G
3	chr3_15479289	0	15479289	A	C
3	chr3_15481794	0	15481794	T	C
3	chr3_15485909	0	15485909	T	G
3	chr3_15490475	0	15490475	T	C
3	chr3_15494619	0	15494619	T	G
3	chr3_15497622	0	15497622	C	A
3	chr3_15504301	0	15504301	A	C
3	chr3_15509754	0	15509754	A	T
3	chr3_15511776	0	15511776	T	C
3	chr3_15513013	0	15513013	A	G
3	chr3_15517916	0	15517916	A	G
3	chr3_15520185	0	15520185	C	G
3	chr3_15520816	0	15520816	A	G
3	chr3_15522830	0	15522830	G	A
3	chr3_15524624	0	15524624	A	G
3	chr3_15536195	0	15536195	G	C
3	chr3_15539542	0	15539542	T	C
3	chr3_15559342	0	15559342	A	G
3	chr3_15562621	0	15562621	A	G
3	chr3_15563861	0	15563861	C	T
3	chr3_15566552	0	15566552	A	C
3	chr3_15573789	0	15573789	C	T
3	chr3_15575008	0	15575008	C	A
3	chr3_15591641	0	15591641	A	G
3	chr3_15592183	0	15592183	G	A
3	chr3_15592980	0	15592980	G	C
3	chr3_15599616	0	15599616	G	C
3	chr3_15600266	0	15600266	G	A
3	chr3_15602843	0	15602843	T	C
3	chr3_15605101	0	15605101	T	G
3	chr3_15611862	0	15611862	A	T
3	chr3_15619833	0	15619833	C	T
3	chr3_15631980	0	15631980	T	C
3	chr3_15632499	0	15632499	G	A
3	chr3_15647316	0	15647316	G	T
3	chr3_15647600	0	15647600	C	G
3	chr3_15651607	0	15651607	T	C
3	chr3_15651976	0	15651976	A	T
3	chr3_15654277	0	15654277	G	C
3	chr3_15658702	0	15658702	C	A
3	chr3_15659355	0	15659355	C	T
3	chr3_15666997	0	15666997	C	T
3	chr3_15667630	0	15667630	A	G
3	chr3_15668557	0	15668557	G	A
3	chr3_15671084	0	15671084	G	A
3	chr3_15675506	0	15675506	A	G
3	chr3_15675677	0	15675677	G	A
3	chr3_15676661	0	15676661	C	G
3	chr3_15681988	0	15681988	G	A
3	chr3_15689231	0	15689231	A	G
3	chr3_15700905	0	15700905	G	A
3	chr3_15707413	0	15707413	C	G
3	chr3_15707414	0	15707414	A	G
3	chr3_15711518	0	15711518	A	C
3	chr3_15714453	0	15714453	A	T
3	chr3_15717572	0	15717572	G	A
3	chr3_15718131	0	15718131	A	G
3	chr3_15718715	0	15718715	A	G
3	chr3_15719378	0	15719378	A	G
3	chr3_15720715	0	15720715	T	C
3	chr3_15720889	0	15720889	A	C
3	chr3_15720920	0	15720920	T	C
3	chr3_15726491	0	15726491	G	A
3	chr3_15726746	0	15726746	A	G
3	chr3_15732221	0	15732221	G	A
3	chr3_15733641	0	15733641	G	A
3	chr3_15746631	0	15746631	T	G
3	chr3_15748705	0	15748705	T	G
3	chr3_15755213	0	15755213	G	C
3	chr3_15757343	0	15757343	T	G
3	chr3_15757434	0	15757434	A	G
3	chr3_15763370	0	15763370	A	G
3	chr3_15763751	0	15763751	G	A
3	chr3_15769326	0	15769326	C	A
3	chr3_15770788	0	15770788	G	A
3	chr3_15771114	0	15771114	T	C
3	chr3_15785052	0	15785052	T	G
3	chr3_15791128	0	15791128	A	G
3	chr3_15791587	0	15791587	A	C
3	chr3_15794684	0	15794684	G	A
3	chr3_15794971	0	15794971	A	G
3	chr3_15798205	0	15798205	A	T
3	chr3_15798844	0	15798844	T	C
3	chr3_15799327	0	15799327	G	T
3	chr3_15814376	0	15814376	C	T
3	chr3_15819831	0	15819831	T	C
3	chr3_15828189	0	15828189	G	A
3	chr3_15828745	0	15828745	T	C
3	chr3_15833287	0	15833287	C	G
3	chr3_15833720	0	15833720	T	C
3	chr3_15834625	0	15834625	G	C
3	chr3_15840687	0	15840687	G	A
3	chr3_15843694	0	15843694	C	G
3	chr3_15846575	0	15846575	A	G
3	chr3_15847827	0	15847827	T	C
3	chr3_15854732	0	15854732	A	G
3	chr3_15861173	0	15861173	C	T
3	chr3_15861537	0	15861537	T	C
3	chr3_15862615	0	15862615	G	A
3	chr3_15865819	0	15865819	A	G
3	chr3_15866385	0	15866385	C	T
3	chr3_15867109	0	15867109	T	C
3	chr3_15870983	0	15870983	A	C
3	chr3_15873493	0	15873493	G	C
3	chr3_15874639	0	15874639	C	T
3	chr3_15881301	0	15881301	T	C
3	chr3_15884652	0	15884652	G	C
3	chr3_15889488	0	15889488	T	A
3	chr3_15889925	0	15889925	C	T
3	chr3_15890574	0	15890574	C	G
3	chr3_15891430	0	15891430	A	G
3	chr3_15891650	0	15891650	T	C
3	chr3_15896495	0	15896495	C	T
3	chr3_15899263	0	15899263	G	A
3	chr3_15903405	0	15903405	G	A
3	chr3_15919862	0	15919862	G	C
3	chr3_15923221	0	15923221	C	T
3	chr3_15925396	0	15925396	G	A
3	chr3_15934855	0	15934855	A	G
3	chr3_15938630	0	15938630	G	A
3	chr3_15940374	0	15940374	C	G
3	chr3_15943511	0	15943511	T	C
3	chr3_15952232	0	15952232	A	G
3	chr3_15954897	0	15954897	T	C
3	chr3_15957909	0	15957909	G	C
3	chr3_15957943	0	15957943	T	C
3	chr3_15958734	0	15958734	G	A
3	chr3_15959317	0	15959317	C	G
3	chr3_15960561	0	15960561	T	G
3	chr3_15968691	0	15968691	C	T
3	chr3_15969461	0	15969461	T	C
3	chr3_15974201	0	15974201	T	C
3	chr3_15974339	0	15974339	G	A
3	chr3_15977103	0	15977103	C	T
3	chr3_15977123	0	15977123	G	A
3	chr3_15984859	0	15984859	A	C
3	chr3_15994896	0	15994896	C	G
3	chr3_16000332	0	16000332	T	C
3	chr3_16004067	0	16004067	G	A
3	chr3_16007189	0	16007189	G	C
3	chr3_16008583	0	16008583	A	G
3	chr3_16009554	0	16009554	A	G
3	chr3_16018768	0	16018768	T	C
3	chr3_16019975	0	16019975	A	T
3	chr3_16023576	0	16023576	G	T
3	chr3_16024136	0	16024136	T	A
3	chr3_16025993	0	16025993	T	A
3	chr3_16029869	0	16029869	A	T
3	chr3_16034793	0	16034793	G	C
3	chr3_16036255	0	16036255	G	C
3	chr3_16040116	0	16040116	A	G
3	chr3_16043980	0	16043980	G	T
3	chr3_16045750	0	16045750	C	T
3	chr3_16048053	0	16048053	A	G
3	chr3_16049092	0	16049092	G	A
3	chr3_16053116	0	16053116	C	G
3	chr3_16054347	0	16054347	G	A
3	chr3_16056544	0	16056544	T	C
3	chr3_16057499	0	16057499	T	C
3	chr3_16059057	0	16059057	A	G
3	chr3_16063738	0	16063738	G	T
3	chr3_16067656	0	16067656	A	G
3	chr3_16072921	0	16072921	G	A
3	chr3_16074196	0	16074196	A	G
3	chr3_16074261	0	16074261	G	A
3	chr3_16074700	0	16074700	G	A
3	chr3_16079093	0	16079093	T	C
3	chr3_16082544	0	16082544	C	G
3	chr3_16082598	0	16082598	G	A
3	chr3_16090436	0	16090436	A	G
3	chr3_16102572	0	16102572	G	C
3	chr3_16103596	0	16103596	G	A
3	chr3_16109000	0	16109000	A	G
3	chr3_16113124	0	16113124	G	A
3	chr3_16120253	0	16120253	C	A
3	chr3_16120870	0	16120870	G	C
3	chr3_16122090	0	16122090	T	C
3	chr3_16128126	0	16128126	C	T
3	chr3_16133727	0	16133727	C	G
3	chr3_16135950	0	16135950	C	A
3	chr3_16136938	0	16136938	C	T
3	chr3_16141529	0	16141529	G	T
3	chr3_16144101	0	16144101	C	T
3	chr3_16150000	0	16150000	A	C
3	chr3_16151234	0	16151234	T	C
3	chr3_16155252	0	16155252	C	G
3	chr3_16159010	0	16159010	G	A
3	chr3_16166073	0	16166073	A	C
3	chr3_16170619	0	16170619	A	G
3	chr3_16170745	0	16170745	T	C
3	chr3_16176700	0	16176700	G	A
3	chr3_16185545	0	16185545	A	T
3	chr3_16185577	0	16185577	C	T
3	chr3_16186056	0	16186056	C	G
3	chr3_16187652	0	16187652	T	G
3	chr3_16188184	0	16188184	T	C
3	chr3_16191735	0	16191735	G	A
3	chr3_16195403	0	16195403	G	A
3	chr3_16196845	0	16196845	C	T
3	chr3_16197837	0	16197837	A	G
3	chr3_16198519	0	16198519	T	C
3	chr3_16198665	0	16198665	T	C
3	chr3_16201848	0	16201848	T	C
3	chr3_16211732	0	16211732	G	A
3	chr3_16212615	0	16212615	T	C
3	chr3_16215592	0	16215592	G	A
3	chr3_16215637	0	16215637	C	G
3	chr3_16226351	0	16226351	T	C
3	chr3_16226363	0	16226363	T	C
3	chr3_16227557	0	16227557	G	A
3	chr3_16232830	0	16232830	C	T
3	chr3_16248061	0	16248061	G	C
3	chr3_16249471	0	16249471	A	G
3	chr3_16256023	0	16256023	A	G
3	chr3_16257960	0	16257960	G	A
3	chr3_16260674	0	16260674	A	G
3	chr3_16261884	0	16261884	G	A
3	chr3_16263036	0	16263036	T	C
3	chr3_16265372	0	16265372	C	T
3	chr3_16265486	0	16265486	A	C
3	chr3_16269907	0	16269907	T	C
3	chr3_16271072	0	16271072	A	G
3	chr3_16272731	0	16272731	T	C
3	chr3_16274746	0	16274746	A	G
3	chr3_16276270	0	16276270	A	G
3	chr3_16290655	0	16290655	G	T
3	chr3_16291775	0	16291775	T	C
3	chr3_16295123	0	16295123	T	C
3	chr3_16295565	0	16295565	T	G
3	chr3_16311715	0	16311715	G	A
3	chr3_16324161	0	16324161	C	T
3	chr3_16324534	0	16324534	T	C
3	chr3_16328886	0	16328886	G	A
3	chr3_16329499	0	16329499	T	C
3	chr3_16341458	0	16341458	C	T
3	chr3_16344701	0	16344701	C	G
3	chr3_16346201	0	16346201	G	A
3	chr3_16349111	0	16349111	C	G
3	chr3_16349476	0	16349476	C	T
3	chr3_16349724	0	16349724	C	T
3	chr3_16355429	0	16355429	A	T
3	chr3_16356451	0	16356451	A	G
3	chr3_16363453	0	16363453	T	C
3	chr3_16364074	0	16364074	T	C
3	chr3_16367183	0	16367183	G	T
3	chr3_16368886	0	16368886	C	T
3	chr3_16369461	0	16369461	A	C
3	chr3_16374837	0	16374837	C	T
3	chr3_16386358	0	16386358	T	G
3	chr3_16387628	0	16387628	G	A
3	chr3_16388086	0	16388086	T	C
3	chr3_16388570	0	16388570	C	T
3	chr3_16396114	0	16396114	T	G
3	chr3_16401339	0	16401339	G	A
3	chr3_16401378	0	16401378	G	C
3	chr3_16402386	0	16402386	A	G
3	chr3_16405280	0	16405280	A	G
3	chr3_16406148	0	16406148	A	G
3	chr3_16412070	0	16412070	G	C
3	chr3_16414589	0	16414589	T	C
3	chr3_16415289	0	16415289	A	G
3	chr3_16421519	0	16421519	C	T
3	chr3_16428067	0	16428067	A	G
3	chr3_16436731	0	16436731	T	C
3	chr3_16443466	0	16443466	A	C
3	chr3_16447061	0	16447061	A	G
3	chr3_16453165	0	16453165	A	G
3	chr3_16454166	0	16454166	G	T
3	chr3_16459575	0	16459575	C	A
3	chr3_16460597	0	16460597	G	A
3	chr3_16460849	0	16460849	A	G
3	chr3_16460919	0	16460919	G	T
3	chr3_16462535	0	16462535	A	C
3	chr3_16462623	0	16462623	C	T
3	chr3_16463707	0	16463707	G	A
3	chr3_16467017	0	16467017	A	G
3	chr3_16469985	0	16469985	G	A
3	chr3_16474714	0	16474714	T	C
3	chr3_16482576	0	16482576	T	A
3	chr3_16484895	0	16484895	T	C
3	chr3_16491903	0	16491903	G	A
3	chr3_16493061	0	16493061	T	C
3	chr3_16498732	0	16498732	G	A
3	chr3_16504189	0	16504189	T	C
3	chr3_16508762	0	16508762	C	G
3	chr3_16510331	0	16510331	G	C
3	chr3_16510369	0	16510369	C	T
3	chr3_16516621	0	16516621	C	G
3	chr3_16517499	0	16517499	A	G
3	chr3_16519060	0	16519060	T	C
3	chr3_16520401	0	16520401	T	C
3	chr3_16520929	0	16520929	T	A
3	chr3_16527327	0	16527327	G	A
3	chr3_16527466	0	16527466	C	T
3	chr3_16531023	0	16531023	T	C
3	chr3_16531088	0	16531088	A	G
3	chr3_16531609	0	16531609	G	C
3	chr3_16536835	0	16536835	T	C
3	chr3_16543458	0	16543458	G	A
3	chr3_16543514	0	16543514	C	G
3	chr3_16547958	0	16547958	T	G
3	chr3_16548448	0	16548448	G	A
3	chr3_16549935	0	16549935	A	G
3	chr3_16552019	0	16552019	A	G
3	chr3_16553009	0	16553009	A	G
3	chr3_16554426	0	16554426	A	G
3	chr3_16556002	0	16556002	T	C
3	chr3_16558433	0	16558433	T	C
3	chr3_16572791	0	16572791	C	A
3	chr3_16580200	0	16580200	G	T
3	chr3_16582464	0	16582464	A	G
3	chr3_16586501	0	16586501	T	C
3	chr3_16586822	0	16586822	T	C
3	chr3_16604776	0	16604776	G	A
3	chr3_16605357	0	16605357	G	A
3	chr3_16607399	0	16607399	T	C
3	chr3_16611905	0	16611905	T	A
3	chr3_16619528	0	16619528	A	T
3	chr3_16620025	0	16620025	T	A
3	chr3_16620271	0	16620271	T	C
3	chr3_16622314	0	16622314	C	T
3	chr3_16622985	0	16622985	T	A
3	chr3_16631175	0	16631175	A	G
3	chr3_16639280	0	16639280	G	T
3	chr3_16648473	0	16648473	C	T
3	chr3_16650908	0	16650908	G	T
3	chr3_16651312	0	16651312	C	T
3	chr3_16651726	0	16651726	A	G
3	chr3_16660195	0	16660195	G	A
3	chr3_16662725	0	16662725	G	A
3	chr3_16663573	0	16663573	G	A
3	chr3_16670999	0	16670999	C	G
3	chr3_16674428	0	16674428	C	G
3	chr3_16675924	0	16675924	G	T
3	chr3_16678746	0	16678746	G	T
3	chr3_16680801	0	16680801	T	C
3	chr3_16684416	0	16684416	T	A
3	chr3_16687152	0	16687152	C	T
3	chr3_16688084	0	16688084	T	G
3	chr3_16689154	0	16689154	A	G
3	chr3_16690021	0	16690021	T	C
3	chr3_16691839	0	16691839	A	G
3	chr3_16698400	0	16698400	C	G
3	chr3_16705780	0	16705780	A	G
3	chr3_16706223	0	16706223	T	G
3	chr3_16710483	0	16710483	A	G
3	chr3_16710848	0	16710848	A	T
3	chr3_16711183	0	16711183	G	C
3	chr3_16711979	0	16711979	C	T
3	chr3_16716898	0	16716898	A	G
3	chr3_16717320	0	16717320	T	C
3	chr3_16720485	0	16720485	C	T
3	chr3_16720897	0	16720897	A	C
3	chr3_16721843	0	16721843	T	C
3	chr3_16722703	0	16722703	C	T
3	chr3_16724442	0	16724442	C	G
3	chr3_16725247	0	16725247	G	A
3	chr3_16729257	0	16729257	G	A
3	chr3_16729435	0	16729435	A	G
3	chr3_16729826	0	16729826	T	C
3	chr3_16730558	0	16730558	G	A
3	chr3_16730854	0	16730854	A	T
3	chr3_16734689	0	16734689	A	C
3	chr3_16740371	0	16740371	A	G
3	chr3_16746589	0	16746589	A	G
3	chr3_16751163	0	16751163	G	C
3	chr3_16751614	0	16751614	A	G
3	chr3_16752033	0	16752033	C	G
3	chr3_16754959	0	16754959	A	G
3	chr3_16755117	0	16755117	T	G
3	chr3_16761408	0	16761408	A	G
3	chr3_16762235	0	16762235	T	G
3	chr3_16774130	0	16774130	G	A
3	chr3_16780064	0	16780064	G	A
3	chr3_16782902	0	16782902	T	C
3	chr3_16785557	0	16785557	C	T
3	chr3_16793151	0	16793151	G	T
3	chr3_16793767	0	16793767	T	C
3	chr3_16794431	0	16794431	G	A
3	chr3_16799663	0	16799663	C	T
3	chr3_16801356	0	16801356	T	C
3	chr3_16801920	0	16801920	C	T
3	chr3_16803190	0	16803190	C	T
3	chr3_16806027	0	16806027	T	C
3	chr3_16812236	0	16812236	A	T
3	chr3_16813007	0	16813007	T	C
3	chr3_16815666	0	16815666	T	G
3	chr3_16825595	0	16825595	C	T
3	chr3_16826524	0	16826524	A	G
3	chr3_16828777	0	16828777	G	C
3	chr3_16841508	0	16841508	G	A
3	chr3_16843170	0	16843170	C	A
3	chr3_16844293	0	16844293	T	C
3	chr3_16850279	0	16850279	T	G
3	chr3_16850623	0	16850623	A	G
3	chr3_16851234	0	16851234	C	T
3	chr3_16853075	0	16853075	A	C
3	chr3_16853092	0	16853092	A	G
3	chr3_16862189	0	16862189	G	A
3	chr3_16869060	0	16869060	C	T
3	chr3_16870797	0	16870797	C	T
3	chr3_16894154	0	16894154	C	T
3	chr3_16898529	0	16898529	T	G
3	chr3_16899565	0	16899565	A	C
3	chr3_16902278	0	16902278	T	G
3	chr3_16910702	0	16910702	G	A
3	chr3_16913132	0	16913132	A	T
3	chr3_16914819	0	16914819	C	T
3	chr3_16915405	0	16915405	A	G
3	chr3_16921104	0	16921104	A	T
3	chr3_16923193	0	16923193	G	A
3	chr3_16923369	0	16923369	G	A
3	chr3_16923752	0	16923752	T	C
3	chr3_16925636	0	16925636	A	G
3	chr3_16925833	0	16925833	C	T
3	chr3_16929784	0	16929784	A	C
3	chr3_16930197	0	16930197	A	G
3	chr3_16934907	0	16934907	A	G
3	chr3_16935724	0	16935724	T	C
3	chr3_16941015	0	16941015	A	G
3	chr3_16947479	0	16947479	C	T
3	chr3_16949172	0	16949172	T	G
3	chr3_16952155	0	16952155	C	A
3	chr3_16955318	0	16955318	C	A
3	chr3_16958563	0	16958563	T	C
3	chr3_16960002	0	16960002	T	C
3	chr3_16961325	0	16961325	C	T
3	chr3_16961673	0	16961673	A	T
3	chr3_16962129	0	16962129	C	T
3	chr3_16962340	0	16962340	T	C
3	chr3_16964521	0	16964521	G	C
3	chr3_16969059	0	16969059	A	G
3	chr3_16977806	0	16977806	T	C
3	chr3_16979020	0	16979020	A	G
3	chr3_16980373	0	16980373	G	A
3	chr3_16980887	0	16980887	T	C
3	chr3_16981384	0	16981384	G	A
3	chr3_16983692	0	16983692	C	T
3	chr3_16986047	0	16986047	C	A
3	chr3_16990270	0	16990270	C	T
3	chr3_16990829	0	16990829	C	T
3	chr3_16999376	0	16999376	A	G
3	chr3_17000795	0	17000795	T	C
3	chr3_17010537	0	17010537	A	T
3	chr3_17012881	0	17012881	C	T
3	chr3_17016758	0	17016758	C	T
3	chr3_17017367	0	17017367	A	G
3	chr3_17022153	0	17022153	G	C
3	chr3_17032945	0	17032945	C	T
3	chr3_17033158	0	17033158	T	G
3	chr3_17037453	0	17037453	T	C
3	chr3_17038839	0	17038839	C	T
3	chr3_17042449	0	17042449	T	C
3	chr3_17060883	0	17060883	G	T
3	chr3_17064448	0	17064448	G	A
3	chr3_17073989	0	17073989	T	A
3	chr3_17078799	0	17078799	G	A
3	chr3_17080785	0	17080785	A	G
3	chr3_17084289	0	17084289	A	G
3	chr3_17084483	0	17084483	C	A
3	chr3_17084870	0	17084870	G	A
3	chr3_17091886	0	17091886	A	G
3	chr3_17092381	0	17092381	T	C
3	chr3_17096583	0	17096583	T	C
3	chr3_17099943	0	17099943	G	A
3	chr3_17106465	0	17106465	C	T
3	chr3_17112228	0	17112228	A	G
3	chr3_17113099	0	17113099	A	G
3	chr3_17116063	0	17116063	G	A
3	chr3_17122596	0	17122596	T	C
3	chr3_17122933	0	17122933	A	T
3	chr3_17126623	0	17126623	A	G
3	chr3_17127184	0	17127184	A	C
3	chr3_17134071	0	17134071	C	T
3	chr3_17141398	0	17141398	C	T
3	chr3_17143426	0	17143426	A	G
3	chr3_17151391	0	17151391	T	C
3	chr3_17152205	0	17152205	A	G
3	chr3_17161474	0	17161474	G	A
3	chr3_17168237	0	17168237	C	G
3	chr3_17171169	0	17171169	A	G
3	chr3_17189286	0	17189286	T	C
3	chr3_17193060	0	17193060	T	C
3	chr3_17193069	0	17193069	A	G
3	chr3_17197511	0	17197511	G	A
3	chr3_17198147	0	17198147	T	A
3	chr3_17200094	0	17200094	A	T
3	chr3_17201933	0	17201933	C	G
3	chr3_17206838	0	17206838	G	C
3	chr3_17207337	0	17207337	G	A
3	chr3_17211130	0	17211130	T	C
3	chr3_17214926	0	17214926	A	T
3	chr3_17218507	0	17218507	C	G
3	chr3_17219001	0	17219001	G	A
3	chr3_17227892	0	17227892	T	C
3	chr3_17231652	0	17231652	T	C
3	chr3_17232475	0	17232475	G	A
3	chr3_17233550	0	17233550	C	G
3	chr3_17234004	0	17234004	G	A
3	chr3_17234436	0	17234436	G	C
3	chr3_17235287	0	17235287	C	T
3	chr3_17237177	0	17237177	A	G
3	chr3_17250943	0	17250943	A	G
3	chr3_17253756	0	17253756	A	C
3	chr3_17261569	0	17261569	G	T
3	chr3_17262630	0	17262630	C	T
3	chr3_17267450	0	17267450	C	T
3	chr3_17282088	0	17282088	A	T
3	chr3_17285064	0	17285064	A	G
3	chr3_17285739	0	17285739	T	C
3	chr3_17290653	0	17290653	C	T
3	chr3_17298949	0	17298949	C	A
3	chr3_17299035	0	17299035	G	C
3	chr3_17325911	0	17325911	A	G
3	chr3_17336017	0	17336017	A	T
3	chr3_17368828	0	17368828	A	C
3	chr3_17373260	0	17373260	C	T
3	chr3_17390663	0	17390663	A	G
3	chr3_17392454	0	17392454	G	C
3	chr3_17400566	0	17400566	A	G
3	chr3_17400714	0	17400714	C	T
3	chr3_17400943	0	17400943	T	A
3	chr3_17402862	0	17402862	C	T
3	chr3_17402939	0	17402939	A	G
3	chr3_17404085	0	17404085	A	G
3	chr3_17410982	0	17410982	T	C
3	chr3_17422086	0	17422086	A	G
3	chr3_17422711	0	17422711	G	A
3	chr3_17429747	0	17429747	A	G
3	chr3_17432285	0	17432285	C	G
3	chr3_17433569	0	17433569	G	A
3	chr3_17435508	0	17435508	G	C
3	chr3_17438818	0	17438818	C	T
3	chr3_17451674	0	17451674	G	A
3	chr3_17452113	0	17452113	A	G
3	chr3_17452269	0	17452269	T	C
3	chr3_17464583	0	17464583	A	C
3	chr3_17466275	0	17466275	G	C
3	chr3_17471921	0	17471921	G	A
3	chr3_17472352	0	17472352	A	G
3	chr3_17482006	0	17482006	C	A
3	chr3_17483225	0	17483225	T	C
3	chr3_17486154	0	17486154	A	G
3	chr3_17487179	0	17487179	C	T
3	chr3_17494602	0	17494602	A	G
3	chr3_17498130	0	17498130	G	T
3	chr3_17501531	0	17501531	G	A
3	chr3_17502291	0	17502291	T	A
3	chr3_17507424	0	17507424	G	A
3	chr3_17509452	0	17509452	G	A
3	chr3_17511043	0	17511043	T	C
3	chr3_17516185	0	17516185	T	C
3	chr3_17517635	0	17517635	G	A
3	chr3_17520311	0	17520311	C	T
3	chr3_17530105	0	17530105	A	T
3	chr3_17544928	0	17544928	C	T
3	chr3_17549097	0	17549097	C	A
3	chr3_17552556	0	17552556	G	A
3	chr3_17556336	0	17556336	G	C
3	chr3_17560589	0	17560589	C	T
3	chr3_17569810	0	17569810	T	C
3	chr3_17596179	0	17596179	A	G
3	chr3_17596897	0	17596897	C	T
3	chr3_17597013	0	17597013	A	G
3	chr3_17598988	0	17598988	C	A
3	chr3_17599610	0	17599610	A	T
3	chr3_17610967	0	17610967	A	G
3	chr3_17612621	0	17612621	A	C
3	chr3_17614444	0	17614444	T	C
3	chr3_17615179	0	17615179	C	T
3	chr3_17617231	0	17617231	T	C
3	chr3_17623323	0	17623323	A	G
3	chr3_17631774	0	17631774	T	C
3	chr3_17637103	0	17637103	C	T
3	chr3_17638235	0	17638235	T	A
3	chr3_17640785	0	17640785	A	G
3	chr3_17645461	0	17645461	G	C
3	chr3_17672128	0	17672128	C	T
3	chr3_17672217	0	17672217	T	C
3	chr3_17672606	0	17672606	A	G
3	chr3_17683836	0	17683836	T	C
3	chr3_17687650	0	17687650	T	C
3	chr3_17692347	0	17692347	G	C
3	chr3_17711826	0	17711826	T	C
3	chr3_17713566	0	17713566	T	C
3	chr3_17716588	0	17716588	T	C
3	chr3_17725748	0	17725748	T	C
3	chr3_17727934	0	17727934	T	G
3	chr3_17750464	0	17750464	G	A
3	chr3_17750492	0	17750492	T	C
3	chr3_17753018	0	17753018	C	T
3	chr3_17753978	0	17753978	C	T
3	chr3_17759338	0	17759338	A	G
3	chr3_17760413	0	17760413	G	C
3	chr3_17765542	0	17765542	G	A
3	chr3_17771258	0	17771258	T	C
3	chr3_17776066	0	17776066	C	T
3	chr3_17789716	0	17789716	G	C
3	chr3_17798227	0	17798227	C	T
3	chr3_17824730	0	17824730	A	G
3	chr3_17827368	0	17827368	C	T
3	chr3_17834046	0	17834046	C	T
3	chr3_17838501	0	17838501	A	G
3	chr3_17859211	0	17859211	A	G
3	chr3_17863179	0	17863179	T	A
3	chr3_17864514	0	17864514	C	T
3	chr3_17873877	0	17873877	A	T
3	chr3_17881540	0	17881540	G	C
3	chr3_17883317	0	17883317	C	T
3	chr3_17883388	0	17883388	T	C
3	chr3_17885551	0	17885551	T	C
3	chr3_17887316	0	17887316	T	C
3	chr3_17890090	0	17890090	T	C
3	chr3_17890832	0	17890832	C	T
3	chr3_17891244	0	17891244	G	T
3	chr3_17891704	0	17891704	A	G
3	chr3_17893459	0	17893459	A	G
3	chr3_17899135	0	17899135	A	G
3	chr3_17900224	0	17900224	A	C
3	chr3_17900730	0	17900730	G	A
3	chr3_17901542	0	17901542	T	C
3	chr3_17907083	0	17907083	T	C
3	chr3_17907206	0	17907206	A	G
3	chr3_17922355	0	17922355	T	C
3	chr3_17930090	0	17930090	T	C
3	chr3_17930776	0	17930776	T	C
3	chr3_17932043	0	17932043	A	G
3	chr3_17934351	0	17934351	G	T
3	chr3_17936503	0	17936503	T	C
3	chr3_17955626	0	17955626	A	G
3	chr3_17962394	0	17962394	T	C
3	chr3_17962686	0	17962686	A	C
3	chr3_17962732	0	17962732	C	T
3	chr3_17985536	0	17985536	G	T
3	chr3_17987799	0	17987799	T	G
3	chr3_18009597	0	18009597	A	C
3	chr3_18014806	0	18014806	A	G
3	chr3_18020606	0	18020606	A	G
3	chr3_18020894	0	18020894	T	C
3	chr3_18024018	0	18024018	T	C
3	chr3_18030024	0	18030024	T	C
3	chr3_18032869	0	18032869	G	C
3	chr3_18035736	0	18035736	T	C
3	chr3_18037368	0	18037368	C	T
3	chr3_18039190	0	18039190	C	T
3	chr3_18050032	0	18050032	C	T
3	chr3_18052387	0	18052387	T	C
3	chr3_18058139	0	18058139	C	T
3	chr3_18066136	0	18066136	T	C
3	chr3_18069840	0	18069840	T	C
3	chr3_18070001	0	18070001	A	G
3	chr3_18080283	0	18080283	A	G
3	chr3_18087962	0	18087962	G	T
3	chr3_18092632	0	18092632	G	C
3	chr3_18105284	0	18105284	T	C
3	chr3_18110755	0	18110755	G	C
3	chr3_18114021	0	18114021	A	G
3	chr3_18114487	0	18114487	T	C
3	chr3_18118458	0	18118458	A	G
3	chr3_18121566	0	18121566	T	G
3	chr3_18127018	0	18127018	C	T
3	chr3_18131720	0	18131720	A	G
3	chr3_18148376	0	18148376	G	A
3	chr3_18156006	0	18156006	G	C
3	chr3_18170557	0	18170557	T	A
3	chr3_18176558	0	18176558	G	A
3	chr3_18177805	0	18177805	T	C
3	chr3_18179264	0	18179264	T	C
3	chr3_18181912	0	18181912	T	A
3	chr3_18190058	0	18190058	A	G
3	chr3_18193082	0	18193082	T	G
3	chr3_18195913	0	18195913	A	G
3	chr3_18198807	0	18198807	T	C
3	chr3_18200671	0	18200671	G	C
3	chr3_18202255	0	18202255	T	A
3	chr3_18206237	0	18206237	C	T
3	chr3_18207914	0	18207914	T	C
3	chr3_18208827	0	18208827	G	A
3	chr3_18219022	0	18219022	A	G
3	chr3_18222834	0	18222834	T	C
3	chr3_18228263	0	18228263	A	G
3	chr3_18241266	0	18241266	A	G
3	chr3_18247224	0	18247224	A	G
3	chr3_18248219	0	18248219	A	T
3	chr3_18258180	0	18258180	T	G
3	chr3_18266996	0	18266996	C	T
3	chr3_18277855	0	18277855	C	T
3	chr3_18309978	0	18309978	C	T
3	chr3_18310892	0	18310892	A	G
3	chr3_18313580	0	18313580	T	A
3	chr3_18315874	0	18315874	G	A
3	chr3_18316007	0	18316007	C	T
3	chr3_18318871	0	18318871	T	A
3	chr3_18325093	0	18325093	A	G
3	chr3_18330472	0	18330472	T	C
3	chr3_18334770	0	18334770	C	T
3	chr3_18335328	0	18335328	A	G
3	chr3_18338317	0	18338317	C	T
3	chr3_18341568	0	18341568	G	C
3	chr3_18348439	0	18348439	G	A
3	chr3_18351947	0	18351947	C	T
3	chr3_18358922	0	18358922	G	C
3	chr3_18364840	0	18364840	G	A
3	chr3_18369049	0	18369049	T	C
3	chr3_18373307	0	18373307	C	T
3	chr3_18386287	0	18386287	T	G
3	chr3_18409835	0	18409835	G	A
3	chr3_18412792	0	18412792	G	A
3	chr3_18430284	0	18430284	T	C
3	chr3_18454206	0	18454206	T	C
3	chr3_18456414	0	18456414	T	C
3	chr3_18458472	0	18458472	A	G
3	chr3_18477042	0	18477042	A	G
3	chr3_18477128	0	18477128	T	C
3	chr3_18489295	0	18489295	C	T
3	chr3_18492339	0	18492339	G	C
3	chr3_18499484	0	18499484	T	C
3	chr3_18500269	0	18500269	G	C
3	chr3_18505772	0	18505772	T	C
3	chr3_18516158	0	18516158	T	G
3	chr3_18516839	0	18516839	G	C
3	chr3_18517937	0	18517937	G	C
3	chr3_18518256	0	18518256	A	G
3	chr3_18518425	0	18518425	A	G
3	chr3_18520613	0	18520613	C	T
3	chr3_18522828	0	18522828	C	G
3	chr3_18536395	0	18536395	C	T
3	chr3_18550054	0	18550054	A	G
3	chr3_18552965	0	18552965	A	G
3	chr3_18557680	0	18557680	A	G
3	chr3_18561685	0	18561685	G	A
3	chr3_18564132	0	18564132	G	T
3	chr3_18564542	0	18564542	A	T
3	chr3_18566567	0	18566567	A	G
3	chr3_18568038	0	18568038	T	C
3	chr3_18579511	0	18579511	A	G
3	chr3_18581179	0	18581179	T	C
3	chr3_18583703	0	18583703	T	C
3	chr3_18587863	0	18587863	A	G
3	chr3_18598371	0	18598371	A	G
3	chr3_18600413	0	18600413	C	A
3	chr3_18608463	0	18608463	C	A
3	chr3_18613386	0	18613386	T	C
3	chr3_18615379	0	18615379	C	T
3	chr3_18630472	0	18630472	C	T
3	chr3_18632936	0	18632936	A	G
3	chr3_18633555	0	18633555	C	T
3	chr3_18637910	0	18637910	G	C
3	chr3_18638169	0	18638169	T	C
3	chr3_18639176	0	18639176	T	A
3	chr3_18643033	0	18643033	A	T
3	chr3_18643150	0	18643150	C	G
3	chr3_18643625	0	18643625	A	T
3	chr3_18645166	0	18645166	G	C
3	chr3_18650038	0	18650038	G	C
3	chr3_18650114	0	18650114	T	C
3	chr3_18654881	0	18654881	T	G
3	chr3_18655872	0	18655872	A	G
3	chr3_18657095	0	18657095	G	C
3	chr3_18657920	0	18657920	C	A
3	chr3_18661621	0	18661621	T	C
3	chr3_18664191	0	18664191	A	G
3	chr3_18667324	0	18667324	T	C
3	chr3_18672697	0	18672697	T	G
3	chr3_18676901	0	18676901	T	C
3	chr3_18687123	0	18687123	T	C
3	chr3_18687888	0	18687888	G	A
3	chr3_18694962	0	18694962	C	T
3	chr3_18697965	0	18697965	T	C
3	chr3_18700112	0	18700112	G	T
3	chr3_18700544	0	18700544	A	G
3	chr3_18705071	0	18705071	G	T
3	chr3_18707940	0	18707940	A	G
3	chr3_18713074	0	18713074	G	A
3	chr3_18715326	0	18715326	G	A
3	chr3_18718191	0	18718191	G	A
3	chr3_18718948	0	18718948	A	G
3	chr3_18719615	0	18719615	T	C
3	chr3_18724173	0	18724173	A	G
3	chr3_18731198	0	18731198	T	G
3	chr3_18735300	0	18735300	T	G
3	chr3_18735445	0	18735445	C	T
3	chr3_18735696	0	18735696	G	C
3	chr3_18737312	0	18737312	C	T
3	chr3_18743991	0	18743991	G	C
3	chr3_18744101	0	18744101	A	G
3	chr3_18744505	0	18744505	G	A
3	chr3_18745147	0	18745147	G	C
3	chr3_18747417	0	18747417	G	A
3	chr3_18747830	0	18747830	A	T
3	chr3_18751136	0	18751136	G	A
3	chr3_18752124	0	18752124	T	C
3	chr3_18753564	0	18753564	T	C
3	chr3_18757344	0	18757344	A	G
3	chr3_18762878	0	18762878	G	A
3	chr3_18764324	0	18764324	T	C
3	chr3_18766411	0	18766411	C	T
3	chr3_18768603	0	18768603	A	G
3	chr3_18778606	0	18778606	A	G
3	chr3_18795274	0	18795274	T	C
3	chr3_18796374	0	18796374	T	C
3	chr3_18801724	0	18801724	T	G
3	chr3_18802548	0	18802548	T	C
3	chr3_18802676	0	18802676	G	C
3	chr3_18803963	0	18803963	C	A
3	chr3_18804591	0	18804591	T	C
3	chr3_18810984	0	18810984	G	C
3	chr3_18824283	0	18824283	C	T
3	chr3_18825327	0	18825327	C	G
3	chr3_18833085	0	18833085	G	A
3	chr3_18850781	0	18850781	A	T
3	chr3_18856861	0	18856861	T	C
3	chr3_18862697	0	18862697	C	G
3	chr3_18867798	0	18867798	G	A
3	chr3_18868837	0	18868837	C	G
3	chr3_18882062	0	18882062	A	G
3	chr3_18885410	0	18885410	A	G
3	chr3_18887070	0	18887070	C	T
3	chr3_18890580	0	18890580	A	G
3	chr3_18892728	0	18892728	A	G
3	chr3_18893398	0	18893398	A	G
3	chr3_18899053	0	18899053	G	A
3	chr3_18901087	0	18901087	C	T
3	chr3_18901477	0	18901477	G	T
3	chr3_18907438	0	18907438	G	A
3	chr3_18909624	0	18909624	G	C
3	chr3_18915539	0	18915539	G	A
3	chr3_18916326	0	18916326	T	C
3	chr3_18918416	0	18918416	A	G
3	chr3_18918840	0	18918840	A	G
3	chr3_18923016	0	18923016	G	A
3	chr3_18929108	0	18929108	A	G
3	chr3_18929637	0	18929637	G	A
3	chr3_18931952	0	18931952	C	G
3	chr3_18935541	0	18935541	G	A
3	chr3_18942261	0	18942261	T	A
3	chr3_18947956	0	18947956	C	T
3	chr3_18949008	0	18949008	C	T
3	chr3_18950691	0	18950691	T	C
3	chr3_18960178	0	18960178	T	C
3	chr3_18961359	0	18961359	C	A
3	chr3_18962763	0	18962763	T	C
3	chr3_18965576	0	18965576	T	C
3	chr3_18965748	0	18965748	T	C
3	chr3_18967631	0	18967631	A	C
3	chr3_18969973	0	18969973	A	G
3	chr3_18982759	0	18982759	A	G
3	chr3_18991383	0	18991383	C	T
3	chr3_18994960	0	18994960	A	G
3	chr3_18995348	0	18995348	A	G
3	chr3_18997088	0	18997088	T	C
3	chr3_18997178	0	18997178	A	G
3	chr3_19001400	0	19001400	G	A
3	chr3_19017658	0	19017658	C	G
3	chr3_19020628	0	19020628	T	C
3	chr3_19031638	0	19031638	T	C
3	chr3_19038945	0	19038945	T	C
3	chr3_19039364	0	19039364	T	C
3	chr3_19049308	0	19049308	A	G
3	chr3_19055009	0	19055009	G	A
3	chr3_19061121	0	19061121	T	G
3	chr3_19083809	0	19083809	T	C
3	chr3_19090457	0	19090457	T	C
3	chr3_19091167	0	19091167	A	G
3	chr3_19092113	0	19092113	A	C
3	chr3_19104092	0	19104092	A	G
3	chr3_19105661	0	19105661	C	G
3	chr3_19110774	0	19110774	A	G
3	chr3_19112265	0	19112265	A	G
3	chr3_19115754	0	19115754	G	A
3	chr3_19124052	0	19124052	G	A
3	chr3_19148872	0	19148872	T	C
3	chr3_19155511	0	19155511	T	A
3	chr3_19155878	0	19155878	T	C
3	chr3_19157366	0	19157366	T	C
3	chr3_19160655	0	19160655	G	A
3	chr3_19161798	0	19161798	A	G
3	chr3_19174037	0	19174037	G	A
3	chr3_19177718	0	19177718	G	C
3	chr3_19178878	0	19178878	G	A
3	chr3_19186757	0	19186757	G	T
3	chr3_19189625	0	19189625	A	G
3	chr3_19195918	0	19195918	T	C
3	chr3_19201410	0	19201410	A	G
3	chr3_19202234	0	19202234	A	G
3	chr3_19209097	0	19209097	G	A
3	chr3_19213405	0	19213405	A	G
3	chr3_19215352	0	19215352	T	C
3	chr3_19221340	0	19221340	A	G
3	chr3_19223133	0	19223133	A	G
3	chr3_19227483	0	19227483	G	A
3	chr3_19228700	0	19228700	C	T
3	chr3_19242119	0	19242119	C	G
3	chr3_19252309	0	19252309	A	G
3	chr3_19261273	0	19261273	T	C
3	chr3_19261338	0	19261338	T	A
3	chr3_19261879	0	19261879	A	G
3	chr3_19263798	0	19263798	A	C
3	chr3_19273910	0	19273910	G	T
3	chr3_19274779	0	19274779	A	G
3	chr3_19285636	0	19285636	T	C
3	chr3_19288229	0	19288229	T	A
3	chr3_19295540	0	19295540	C	T
3	chr3_19300286	0	19300286	G	A
3	chr3_19302786	0	19302786	A	G
3	chr3_19303221	0	19303221	T	C
3	chr3_19304581	0	19304581	A	G
3	chr3_19308171	0	19308171	A	G
3	chr3_19314892	0	19314892	G	T
3	chr3_19318431	0	19318431	T	C
3	chr3_19322305	0	19322305	A	G
3	chr3_19334648	0	19334648	G	A
3	chr3_19336602	0	19336602	T	C
3	chr3_19369309	0	19369309	T	C
3	chr3_19390751	0	19390751	C	G
3	chr3_19399570	0	19399570	A	T
3	chr3_19400950	0	19400950	A	C
3	chr3_19406166	0	19406166	T	C
3	chr3_19408551	0	19408551	C	G
3	chr3_19418333	0	19418333	T	G
3	chr3_19425255	0	19425255	T	G
3	chr3_19435438	0	19435438	T	A
3	chr3_19463699	0	19463699	T	C
3	chr3_19473400	0	19473400	G	A
3	chr3_19481607	0	19481607	G	C
3	chr3_19481995	0	19481995	G	A
3	chr3_19487057	0	19487057	G	A
3	chr3_19488089	0	19488089	T	G
3	chr3_19506167	0	19506167	T	C
3	chr3_19508761	0	19508761	C	G
3	chr3_19516038	0	19516038	A	G
3	chr3_19517922	0	19517922	G	T
3	chr3_19519319	0	19519319	G	T
3	chr3_19519839	0	19519839	T	C
3	chr3_19520905	0	19520905	G	A
3	chr3_19523892	0	19523892	C	T
3	chr3_19528259	0	19528259	A	C
3	chr3_19531295	0	19531295	G	T
3	chr3_19531712	0	19531712	A	G
3	chr3_19538455	0	19538455	G	A
3	chr3_19540862	0	19540862	A	T
3	chr3_19540930	0	19540930	G	A
3	chr3_19547464	0	19547464	A	T
3	chr3_19548458	0	19548458	A	G
3	chr3_19548463	0	19548463	T	C
3	chr3_19550589	0	19550589	A	T
3	chr3_19550602	0	19550602	A	G
3	chr3_19593336	0	19593336	G	A
3	chr3_19609143	0	19609143	T	C
3	chr3_19614909	0	19614909	C	G
3	chr3_19632751	0	19632751	G	A
3	chr3_19637902	0	19637902	G	A
3	chr3_19643828	0	19643828	A	G
3	chr3_19681207	0	19681207	G	A
3	chr3_19683764	0	19683764	A	G
3	chr3_19690444	0	19690444	G	A
3	chr3_19694208	0	19694208	G	T
3	chr3_19700011	0	19700011	A	G
3	chr3_19700447	0	19700447	G	A
3	chr3_19715053	0	19715053	T	A
3	chr3_19723607	0	19723607	T	C
3	chr3_19746949	0	19746949	T	C
3	chr3_19748930	0	19748930	A	C
3	chr3_19756776	0	19756776	G	A
3	chr3_19782264	0	19782264	T	C
3	chr3_19785695	0	19785695	A	G
3	chr3_19799115	0	19799115	G	A
3	chr3_19807890	0	19807890	G	A
3	chr3_19808933	0	19808933	G	T
3	chr3_19822663	0	19822663	T	C
3	chr3_19826718	0	19826718	A	G
3	chr3_19835828	0	19835828	T	C
3	chr3_19837197	0	19837197	G	A
3	chr3_19841811	0	19841811	A	G
3	chr3_19842532	0	19842532	G	T
3	chr3_19856680	0	19856680	T	C
3	chr3_19864532	0	19864532	A	G
3	chr3_19868128	0	19868128	A	G
3	chr3_19870155	0	19870155	T	G
3	chr3_19890770	0	19890770	A	G
3	chr3_19910280	0	19910280	T	G
3	chr3_19912361	0	19912361	T	C
3	chr3_19922027	0	19922027	A	C
3	chr3_19926353	0	19926353	C	T
3	chr3_19927487	0	19927487	T	A
3	chr3_19928474	0	19928474	G	A
3	chr3_19936112	0	19936112	A	G
3	chr3_19943477	0	19943477	T	C
3	chr3_19943678	0	19943678	G	A
3	chr3_19949670	0	19949670	T	G
3	chr3_19959979	0	19959979	A	T
3	chr3_19966089	0	19966089	T	A
3	chr3_19966634	0	19966634	A	G
3	chr3_19967437	0	19967437	G	C
3	chr3_19972085	0	19972085	A	C
3	chr3_19974030	0	19974030	T	C
3	chr3_19974465	0	19974465	A	C
3	chr3_19981869	0	19981869	T	C
3	chr3_19985233	0	19985233	G	A
3	chr3_19985673	0	19985673	T	G
3	chr3_19987625	0	19987625	T	G
3	chr3_19992643	0	19992643	T	G
3	chr3_20003376	0	20003376	T	C
3	chr3_20007110	0	20007110	G	A
3	chr3_20014572	0	20014572	G	C
3	chr3_20016268	0	20016268	A	G
3	chr3_20019756	0	20019756	G	A
3	chr3_20048122	0	20048122	G	A
3	chr3_20064621	0	20064621	A	G
3	chr3_20067342	0	20067342	G	A
3	chr3_20072170	0	20072170	G	A
3	chr3_20078422	0	20078422	T	C
3	chr3_20098181	0	20098181	C	A
3	chr3_20103521	0	20103521	T	C
3	chr3_20106154	0	20106154	T	C
3	chr3_20112114	0	20112114	C	A
3	chr3_20113385	0	20113385	A	G
3	chr3_20117735	0	20117735	C	T
3	chr3_20119574	0	20119574	A	T
3	chr3_20122630	0	20122630	C	T
3	chr3_20126941	0	20126941	G	A
3	chr3_20128030	0	20128030	A	G
3	chr3_20136465	0	20136465	G	A
3	chr3_20138527	0	20138527	C	A
3	chr3_20143176	0	20143176	C	A
3	chr3_20146861	0	20146861	T	C
3	chr3_20159923	0	20159923	C	A
3	chr3_20166653	0	20166653	T	C
3	chr3_20168587	0	20168587	C	G
3	chr3_20169709	0	20169709	A	G
3	chr3_20169758	0	20169758	T	G
3	chr3_20176581	0	20176581	T	G
3	chr3_20176718	0	20176718	A	T
3	chr3_20178204	0	20178204	T	C
3	chr3_20187647	0	20187647	G	A
3	chr3_20191103	0	20191103	G	A
3	chr3_20197936	0	20197936	C	T
3	chr3_20198889	0	20198889	G	T
3	chr3_20200231	0	20200231	G	C
3	chr3_20207509	0	20207509	A	G
3	chr3_20213469	0	20213469	A	T
3	chr3_20215035	0	20215035	T	C
3	chr3_20215335	0	20215335	G	T
3	chr3_20215940	0	20215940	G	T
3	chr3_20222128	0	20222128	A	G
3	chr3_20222836	0	20222836	T	C
3	chr3_20227657	0	20227657	G	A
3	chr3_20235639	0	20235639	T	C
3	chr3_20257080	0	20257080	C	G
3	chr3_20257198	0	20257198	C	A
3	chr3_20260085	0	20260085	A	C
3	chr3_20263084	0	20263084	T	C
3	chr3_20264335	0	20264335	G	A
3	chr3_20264477	0	20264477	A	T
3	chr3_20284563	0	20284563	C	T
3	chr3_20286826	0	20286826	G	A
3	chr3_20293793	0	20293793	G	C
3	chr3_20305032	0	20305032	A	G
3	chr3_20306616	0	20306616	C	T
3	chr3_20307174	0	20307174	T	C
3	chr3_20330563	0	20330563	G	A
3	chr3_20334176	0	20334176	A	G
3	chr3_20335590	0	20335590	C	A
3	chr3_20339274	0	20339274	A	C
3	chr3_20347581	0	20347581	G	A
3	chr3_20348373	0	20348373	C	A
3	chr3_20369901	0	20369901	C	T
3	chr3_20371270	0	20371270	T	A
3	chr3_20372891	0	20372891	C	G
3	chr3_20376067	0	20376067	A	G
3	chr3_20380591	0	20380591	G	A
3	chr3_20385077	0	20385077	C	A
3	chr3_20389331	0	20389331	T	A
3	chr3_20399484	0	20399484	G	A
3	chr3_20405335	0	20405335	G	A
3	chr3_20420027	0	20420027	G	C
3	chr3_20422448	0	20422448	C	G
3	chr3_20428652	0	20428652	C	T
3	chr3_20428766	0	20428766	G	T
3	chr3_20431619	0	20431619	G	A
3	chr3_20434267	0	20434267	C	T
3	chr3_20440156	0	20440156	A	G
3	chr3_20451558	0	20451558	C	T
3	chr3_20452923	0	20452923	G	A
3	chr3_20456550	0	20456550	G	A
3	chr3_20458171	0	20458171	T	C
3	chr3_20459042	0	20459042	T	C
3	chr3_20487073	0	20487073	C	A
3	chr3_20490494	0	20490494	G	A
3	chr3_20502419	0	20502419	C	A
3	chr3_20505199	0	20505199	C	T
3	chr3_20505303	0	20505303	C	T
3	chr3_20508509	0	20508509	C	T
3	chr3_20513345	0	20513345	A	G
3	chr3_20522716	0	20522716	G	A
3	chr3_20523609	0	20523609	A	C
3	chr3_20532320	0	20532320	A	G
3	chr3_20542216	0	20542216	T	C
3	chr3_20549333	0	20549333	G	A
3	chr3_20549520	0	20549520	G	A
3	chr3_20555420	0	20555420	T	C
3	chr3_20559180	0	20559180	G	A
3	chr3_20560846	0	20560846	C	T
3	chr3_20563162	0	20563162	T	C
3	chr3_20571770	0	20571770	C	T
3	chr3_20573087	0	20573087	A	G
3	chr3_20584103	0	20584103	G	T
3	chr3_20584358	0	20584358	T	C
3	chr3_20588234	0	20588234	G	A
3	chr3_20594651	0	20594651	G	C
3	chr3_20595616	0	20595616	T	C
3	chr3_20596106	0	20596106	A	G
3	chr3_20605780	0	20605780	C	G
3	chr3_20615171	0	20615171	G	A
3	chr3_20616220	0	20616220	T	C
3	chr3_20622948	0	20622948	G	A
3	chr3_20627661	0	20627661	G	A
3	chr3_20633019	0	20633019	T	G
3	chr3_20637529	0	20637529	G	A
3	chr3_20638822	0	20638822	G	A
3	chr3_20649028	0	20649028	T	C
3	chr3_20650801	0	20650801	A	G
3	chr3_20669137	0	20669137	C	T
3	chr3_20672046	0	20672046	A	G
3	chr3_20674907	0	20674907	T	A
3	chr3_20675925	0	20675925	C	T
3	chr3_20675988	0	20675988	C	T
3	chr3_20678097	0	20678097	G	A
3	chr3_20680868	0	20680868	C	G
3	chr3_20681431	0	20681431	A	G
3	chr3_20685589	0	20685589	A	G
3	chr3_20690523	0	20690523	G	C
3	chr3_20693814	0	20693814	A	G
3	chr3_20696237	0	20696237	T	C
3	chr3_20700863	0	20700863	T	A
3	chr3_20706237	0	20706237	A	G
3	chr3_20706920	0	20706920	A	G
3	chr3_20707124	0	20707124	A	G
3	chr3_20707999	0	20707999	C	T
3	chr3_20708778	0	20708778	C	A
3	chr3_20715767	0	20715767	A	G
3	chr3_20718033	0	20718033	C	T
3	chr3_20721274	0	20721274	T	C
3	chr3_20730449	0	20730449	T	C
3	chr3_20730720	0	20730720	T	C
3	chr3_20732406	0	20732406	G	A
3	chr3_20739717	0	20739717	T	G
3	chr3_20741504	0	20741504	A	G
3	chr3_20743233	0	20743233	G	A
3	chr3_20746153	0	20746153	T	G
3	chr3_20749046	0	20749046	C	G
3	chr3_20752267	0	20752267	A	G
3	chr3_20752907	0	20752907	T	C
3	chr3_20756529	0	20756529	C	T
3	chr3_20757166	0	20757166	A	G
3	chr3_20760648	0	20760648	A	G
3	chr3_20763552	0	20763552	T	G
3	chr3_20767855	0	20767855	A	G
3	chr3_20770652	0	20770652	G	T
3	chr3_20772610	0	20772610	A	G
3	chr3_20774178	0	20774178	G	A
3	chr3_20774249	0	20774249	C	G
3	chr3_20786860	0	20786860	A	G
3	chr3_20789619	0	20789619	A	C
3	chr3_20789704	0	20789704	C	T
3	chr3_20791159	0	20791159	G	A
3	chr3_20792160	0	20792160	T	C
3	chr3_20796367	0	20796367	A	G
3	chr3_20797579	0	20797579	A	G
3	chr3_20800321	0	20800321	T	A
3	chr3_20800878	0	20800878	T	G
3	chr3_20819211	0	20819211	G	A
3	chr3_20822483	0	20822483	A	C
3	chr3_20823654	0	20823654	G	T
3	chr3_20826989	0	20826989	C	A
3	chr3_20832186	0	20832186	A	G
3	chr3_20851346	0	20851346	A	C
3	chr3_20854703	0	20854703	G	A
3	chr3_20856265	0	20856265	G	C
3	chr3_20860019	0	20860019	T	C
3	chr3_20865457	0	20865457	A	G
3	chr3_20880691	0	20880691	G	A
3	chr3_20891296	0	20891296	A	C
3	chr3_20894133	0	20894133	G	A
3	chr3_20894657	0	20894657	T	C
3	chr3_20903862	0	20903862	T	C
3	chr3_20905467	0	20905467	T	C
3	chr3_20907715	0	20907715	G	C
3	chr3_20908183	0	20908183	G	C
3	chr3_20913387	0	20913387	G	A
3	chr3_20913802	0	20913802	A	G
3	chr3_20915442	0	20915442	C	G
3	chr3_20917862	0	20917862	C	T
3	chr3_20931332	0	20931332	G	T
3	chr3_20939642	0	20939642	C	T
3	chr3_20950081	0	20950081	C	T
3	chr3_20951933	0	20951933	G	A
3	chr3_20953533	0	20953533	C	T
3	chr3_20956405	0	20956405	T	C
3	chr3_20958276	0	20958276	C	T
3	chr3_20958686	0	20958686	A	G
3	chr3_20959157	0	20959157	T	C
3	chr3_20960607	0	20960607	T	C
3	chr3_20964574	0	20964574	A	C
3	chr3_20964950	0	20964950	A	G
3	chr3_20966645	0	20966645	C	T
3	chr3_20976914	0	20976914	T	G
3	chr3_21006411	0	21006411	A	G
3	chr3_21014902	0	21014902	T	C
3	chr3_21017488	0	21017488	C	T
3	chr3_21022454	0	21022454	A	G
3	chr3_21023854	0	21023854	C	G
3	chr3_21025006	0	21025006	T	C
3	chr3_21031696	0	21031696	G	A
3	chr3_21032401	0	21032401	T	C
3	chr3_21035168	0	21035168	G	A
3	chr3_21035531	0	21035531	G	C
3	chr3_21038352	0	21038352	A	G
3	chr3_21039761	0	21039761	A	T
3	chr3_21041201	0	21041201	C	T
3	chr3_21041414	0	21041414	T	C
3	chr3_21043409	0	21043409	C	G
3	chr3_21050900	0	21050900	A	G
3	chr3_21051771	0	21051771	C	T
3	chr3_21079110	0	21079110	T	C
3	chr3_21083915	0	21083915	T	C
3	chr3_21084035	0	21084035	C	A
3	chr3_21089470	0	21089470	G	C
3	chr3_21090486	0	21090486	A	C
3	chr3_21093252	0	21093252	T	C
3	chr3_21095631	0	21095631	C	T
3	chr3_21095818	0	21095818	C	T
3	chr3_21097276	0	21097276	G	A
3	chr3_21097420	0	21097420	G	A
3	chr3_21099998	0	21099998	C	T
3	chr3_21108852	0	21108852	G	A
3	chr3_21127808	0	21127808	T	C
3	chr3_21129178	0	21129178	G	A
3	chr3_21129602	0	21129602	G	C
3	chr3_21132005	0	21132005	C	G
3	chr3_21138229	0	21138229	G	C
3	chr3_21143382	0	21143382	A	G
3	chr3_21147583	0	21147583	A	G
3	chr3_21147646	0	21147646	G	T
3	chr3_21149190	0	21149190	A	G
3	chr3_21177162	0	21177162	A	G
3	chr3_21180223	0	21180223	T	C
3	chr3_21182852	0	21182852	C	T
3	chr3_21184605	0	21184605	G	C
3	chr3_21187650	0	21187650	C	T
3	chr3_21204578	0	21204578	G	A
3	chr3_21211080	0	21211080	A	T
3	chr3_21215838	0	21215838	A	G
3	chr3_21223876	0	21223876	A	T
3	chr3_21233823	0	21233823	G	A
3	chr3_21235466	0	21235466	T	C
3	chr3_21250043	0	21250043	C	G
3	chr3_21250184	0	21250184	T	C
3	chr3_21277452	0	21277452	G	T
3	chr3_21293193	0	21293193	T	G
3	chr3_21303454	0	21303454	A	G
3	chr3_21306658	0	21306658	T	C
3	chr3_21308497	0	21308497	C	T
3	chr3_21310848	0	21310848	G	T
3	chr3_21311796	0	21311796	G	T
3	chr3_21313451	0	21313451	A	C
3	chr3_21318644	0	21318644	T	C
3	chr3_21318818	0	21318818	C	G
3	chr3_21334440	0	21334440	C	A
3	chr3_21342709	0	21342709	T	C
3	chr3_21342942	0	21342942	C	T
3	chr3_21343760	0	21343760	T	A
3	chr3_21347148	0	21347148	T	G
3	chr3_21359375	0	21359375	T	C
3	chr3_21373129	0	21373129	G	C
3	chr3_21378293	0	21378293	T	C
3	chr3_21383504	0	21383504	C	T
3	chr3_21387329	0	21387329	A	T
3	chr3_21390426	0	21390426	T	C
3	chr3_21398582	0	21398582	C	T
3	chr3_21400257	0	21400257	G	T
3	chr3_21402735	0	21402735	T	C
3	chr3_21405172	0	21405172	A	G
3	chr3_21410124	0	21410124	C	A
3	chr3_21413516	0	21413516	T	G
3	chr3_21425001	0	21425001	A	G
3	chr3_21443594	0	21443594	T	G
3	chr3_21485292	0	21485292	A	G
3	chr3_21510435	0	21510435	G	A
3	chr3_21517768	0	21517768	C	T
3	chr3_21525287	0	21525287	C	T
3	chr3_21530307	0	21530307	G	T
3	chr3_21538732	0	21538732	T	G
3	chr3_21541871	0	21541871	A	G
3	chr3_21570263	0	21570263	T	C
3	chr3_21607487	0	21607487	C	T
3	chr3_21612940	0	21612940	C	T
3	chr3_21618315	0	21618315	T	C
3	chr3_21619337	0	21619337	T	C
3	chr3_21633912	0	21633912	T	C
3	chr3_21635226	0	21635226	G	A
3	chr3_21636120	0	21636120	G	A
3	chr3_21641953	0	21641953	T	C
3	chr3_21647861	0	21647861	G	A
3	chr3_21649077	0	21649077	C	T
3	chr3_21656745	0	21656745	G	A
3	chr3_21656805	0	21656805	C	G
3	chr3_21660222	0	21660222	C	G
3	chr3_21664779	0	21664779	C	T
3	chr3_21688855	0	21688855	G	A
3	chr3_21695561	0	21695561	A	C
3	chr3_21696034	0	21696034	C	A
3	chr3_21700993	0	21700993	C	A
3	chr3_21701380	0	21701380	C	G
3	chr3_21703862	0	21703862	T	A
3	chr3_21707165	0	21707165	C	T
3	chr3_21710010	0	21710010	G	A
3	chr3_21711620	0	21711620	A	G
3	chr3_21712874	0	21712874	C	A
3	chr3_21713061	0	21713061	G	A
3	chr3_21717837	0	21717837	A	G
3	chr3_21721416	0	21721416	A	G
3	chr3_21726137	0	21726137	G	A
3	chr3_21728693	0	21728693	G	T
3	chr3_21729088	0	21729088	A	C
3	chr3_21740376	0	21740376	T	C
3	chr3_21741893	0	21741893	T	C
3	chr3_21745225	0	21745225	A	G
3	chr3_21747234	0	21747234	G	A
3	chr3_21758515	0	21758515	A	G
3	chr3_21763968	0	21763968	T	G
3	chr3_21766426	0	21766426	T	C
3	chr3_21771902	0	21771902	T	A
3	chr3_21774864	0	21774864	G	A
3	chr3_21783046	0	21783046	T	G
3	chr3_21791514	0	21791514	T	G
3	chr3_21792908	0	21792908	A	G
3	chr3_21796706	0	21796706	T	A
3	chr3_21797873	0	21797873	G	A
3	chr3_21799742	0	21799742	G	T
3	chr3_21803745	0	21803745	G	A
3	chr3_21805654	0	21805654	C	T
3	chr3_21814116	0	21814116	A	G
3	chr3_21814814	0	21814814	A	G
3	chr3_21821157	0	21821157	G	T
3	chr3_21823655	0	21823655	C	T
3	chr3_21829143	0	21829143	T	C
3	chr3_21830426	0	21830426	A	G
3	chr3_21831698	0	21831698	C	A
3	chr3_21832365	0	21832365	T	C
3	chr3_21836465	0	21836465	A	G
3	chr3_21836634	0	21836634	A	G
3	chr3_21839804	0	21839804	A	G
3	chr3_21842773	0	21842773	T	C
3	chr3_21843124	0	21843124	A	G
3	chr3_21843494	0	21843494	A	T
3	chr3_21846413	0	21846413	T	G
3	chr3_21848966	0	21848966	A	C
3	chr3_21851814	0	21851814	G	A
3	chr3_21854671	0	21854671	C	T
3	chr3_21864293	0	21864293	G	C
3	chr3_21868562	0	21868562	T	G
3	chr3_21876444	0	21876444	C	G
3	chr3_21876609	0	21876609	A	C
3	chr3_21885796	0	21885796	A	T
3	chr3_21893055	0	21893055	C	A
3	chr3_21893745	0	21893745	C	A
3	chr3_21893779	0	21893779	C	G
3	chr3_21899694	0	21899694	G	A
3	chr3_21908741	0	21908741	A	C
3	chr3_21910720	0	21910720	G	A
3	chr3_21911887	0	21911887	G	A
3	chr3_21912797	0	21912797	C	T
3	chr3_21914247	0	21914247	T	C
3	chr3_21919115	0	21919115	A	G
3	chr3_21922319	0	21922319	A	G
3	chr3_21932778	0	21932778	T	G
3	chr3_21935846	0	21935846	A	G
3	chr3_21943670	0	21943670	T	C
3	chr3_21958361	0	21958361	G	A
3	chr3_21960871	0	21960871	A	G
3	chr3_21984571	0	21984571	A	G
3	chr3_21999086	0	21999086	G	A
3	chr3_22008556	0	22008556	G	T
3	chr3_22016187	0	22016187	G	C
3	chr3_22018234	0	22018234	T	C
3	chr3_22032852	0	22032852	C	T
3	chr3_22038819	0	22038819	A	G
3	chr3_22045071	0	22045071	T	C
3	chr3_22045312	0	22045312	T	C
3	chr3_22055353	0	22055353	G	A
3	chr3_22069187	0	22069187	G	T
3	chr3_22088129	0	22088129	C	A
3	chr3_22088157	0	22088157	G	T
3	chr3_22108416	0	22108416	G	A
3	chr3_22109990	0	22109990	G	A
3	chr3_22128645	0	22128645	G	A
3	chr3_22135389	0	22135389	G	C
3	chr3_22159034	0	22159034	C	G
3	chr3_22159085	0	22159085	C	T
3	chr3_22165300	0	22165300	C	T
3	chr3_22172519	0	22172519	A	G
3	chr3_22173280	0	22173280	A	G
3	chr3_22173755	0	22173755	T	C
3	chr3_22174717	0	22174717	G	C
3	chr3_22176553	0	22176553	A	G
3	chr3_22192233	0	22192233	A	G
3	chr3_22193358	0	22193358	C	T
3	chr3_22199828	0	22199828	T	C
3	chr3_22205833	0	22205833	C	G
3	chr3_22211315	0	22211315	T	C
3	chr3_22213653	0	22213653	A	C
3	chr3_22218500	0	22218500	G	A
3	chr3_22220840	0	22220840	T	C
3	chr3_22233398	0	22233398	A	G
3	chr3_22243999	0	22243999	T	C
3	chr3_22251039	0	22251039	G	A
3	chr3_22253055	0	22253055	G	T
3	chr3_22254792	0	22254792	G	A
3	chr3_22261207	0	22261207	C	T
3	chr3_22261224	0	22261224	A	C
3	chr3_22262105	0	22262105	T	G
3	chr3_22267890	0	22267890	T	C
3	chr3_22269586	0	22269586	G	A
3	chr3_22274472	0	22274472	G	A
3	chr3_22281086	0	22281086	G	T
3	chr3_22282542	0	22282542	A	C
3	chr3_22289937	0	22289937	A	C
3	chr3_22290086	0	22290086	C	T
3	chr3_22290104	0	22290104	G	C
3	chr3_22294956	0	22294956	C	T
3	chr3_22297220	0	22297220	A	G
3	chr3_22299388	0	22299388	G	A
3	chr3_22300060	0	22300060	A	G
3	chr3_22304913	0	22304913	C	T
3	chr3_22306863	0	22306863	C	T
3	chr3_22316999	0	22316999	G	T
3	chr3_22319132	0	22319132	C	T
3	chr3_22327153	0	22327153	G	A
3	chr3_22331082	0	22331082	T	A
3	chr3_22332799	0	22332799	T	C
3	chr3_22342771	0	22342771	G	A
3	chr3_22347689	0	22347689	G	T
3	chr3_22349215	0	22349215	T	C
3	chr3_22349334	0	22349334	G	A
3	chr3_22350115	0	22350115	C	G
3	chr3_22350558	0	22350558	T	A
3	chr3_22350834	0	22350834	C	G
3	chr3_22352267	0	22352267	C	T
3	chr3_22355123	0	22355123	C	T
3	chr3_22362591	0	22362591	A	G
3	chr3_22365070	0	22365070	G	T
3	chr3_22369668	0	22369668	A	G
3	chr3_22378260	0	22378260	T	G
3	chr3_22385535	0	22385535	A	G
3	chr3_22403396	0	22403396	G	A
3	chr3_22404609	0	22404609	G	A
3	chr3_22407495	0	22407495	G	C
3	chr3_22407937	0	22407937	G	C
3	chr3_22407957	0	22407957	T	C
3	chr3_22409335	0	22409335	A	G
3	chr3_22409436	0	22409436	G	T
3	chr3_22414623	0	22414623	G	C
3	chr3_22417232	0	22417232	T	C
3	chr3_22421366	0	22421366	G	A
3	chr3_22425001	0	22425001	T	G
3	chr3_22431871	0	22431871	A	G
3	chr3_22432981	0	22432981	T	C
3	chr3_22434143	0	22434143	T	C
3	chr3_22442078	0	22442078	T	C
3	chr3_22446014	0	22446014	A	G
3	chr3_22451709	0	22451709	G	A
3	chr3_22451863	0	22451863	C	T
3	chr3_22454695	0	22454695	A	T
3	chr3_22458231	0	22458231	C	G
3	chr3_22458739	0	22458739	T	C
3	chr3_22463910	0	22463910	C	T
3	chr3_22465635	0	22465635	A	G
3	chr3_22474361	0	22474361	G	A
3	chr3_22481241	0	22481241	A	G
3	chr3_22483761	0	22483761	T	C
3	chr3_22484163	0	22484163	A	G
3	chr3_22484656	0	22484656	C	A
3	chr3_22488488	0	22488488	T	C
3	chr3_22492143	0	22492143	G	A
3	chr3_22493917	0	22493917	A	G
3	chr3_22498357	0	22498357	A	G
3	chr3_22500542	0	22500542	C	T
3	chr3_22505006	0	22505006	C	T
3	chr3_22507965	0	22507965	C	A
3	chr3_22514549	0	22514549	T	G
3	chr3_22522513	0	22522513	T	C
3	chr3_22542210	0	22542210	A	G
3	chr3_22542577	0	22542577	C	T
3	chr3_22543813	0	22543813	T	C
3	chr3_22551476	0	22551476	G	C
3	chr3_22551707	0	22551707	C	T
3	chr3_22552618	0	22552618	A	G
3	chr3_22557726	0	22557726	G	C
3	chr3_22561850	0	22561850	A	G
3	chr3_22563752	0	22563752	T	C
3	chr3_22564041	0	22564041	T	C
3	chr3_22569744	0	22569744	G	A
3	chr3_22572712	0	22572712	C	T
3	chr3_22579564	0	22579564	G	A
3	chr3_22580536	0	22580536	A	G
3	chr3_22584132	0	22584132	T	C
3	chr3_22586687	0	22586687	T	C
3	chr3_22590701	0	22590701	C	G
3	chr3_22591404	0	22591404	G	A
3	chr3_22604280	0	22604280	A	G
3	chr3_22605683	0	22605683	T	C
3	chr3_22607841	0	22607841	A	C
3	chr3_22611609	0	22611609	A	G
3	chr3_22612867	0	22612867	A	G
3	chr3_22617027	0	22617027	C	T
3	chr3_22618949	0	22618949	C	T
3	chr3_22622471	0	22622471	T	C
3	chr3_22623267	0	22623267	G	C
3	chr3_22624930	0	22624930	A	G
3	chr3_22625220	0	22625220	A	G
3	chr3_22625493	0	22625493	A	C
3	chr3_22634138	0	22634138	T	C
3	chr3_22634782	0	22634782	T	A
3	chr3_22636987	0	22636987	A	G
3	chr3_22643486	0	22643486	G	A
3	chr3_22655934	0	22655934	A	T
3	chr3_22658278	0	22658278	G	C
3	chr3_22661401	0	22661401	C	G
3	chr3_22664551	0	22664551	G	A
3	chr3_22666440	0	22666440	T	C
3	chr3_22669507	0	22669507	C	T
3	chr3_22675314	0	22675314	C	G
3	chr3_22698788	0	22698788	C	T
3	chr3_22716373	0	22716373	G	A
3	chr3_22740949	0	22740949	T	C
3	chr3_22744152	0	22744152	A	G
3	chr3_22758375	0	22758375	A	G
3	chr3_22767608	0	22767608	C	G
3	chr3_22770532	0	22770532	T	C
3	chr3_22772551	0	22772551	A	G
3	chr3_22780179	0	22780179	A	G
3	chr3_22782645	0	22782645	G	A
3	chr3_22787822	0	22787822	G	A
3	chr3_22788689	0	22788689	C	T
3	chr3_22790712	0	22790712	C	T
3	chr3_22791065	0	22791065	G	A
3	chr3_22792983	0	22792983	G	A
3	chr3_22795585	0	22795585	A	G
3	chr3_22796608	0	22796608	T	C
3	chr3_22800323	0	22800323	A	G
3	chr3_22803147	0	22803147	G	T
3	chr3_22806262	0	22806262	A	G
3	chr3_22809674	0	22809674	C	T
3	chr3_22810177	0	22810177	C	T
3	chr3_22811545	0	22811545	C	A
3	chr3_22815703	0	22815703	C	T
3	chr3_22817790	0	22817790	T	G
3	chr3_22819601	0	22819601	G	A
3	chr3_22825184	0	22825184	T	C
3	chr3_22826358	0	22826358	G	A
3	chr3_22838817	0	22838817	T	A
3	chr3_22840975	0	22840975	G	A
3	chr3_22843700	0	22843700	C	T
3	chr3_22846606	0	22846606	A	G
3	chr3_22849626	0	22849626	G	A
3	chr3_22850042	0	22850042	T	G
3	chr3_22855839	0	22855839	G	C
3	chr3_22871297	0	22871297	T	C
3	chr3_22878761	0	22878761	T	C
3	chr3_22881680	0	22881680	A	G
3	chr3_22883369	0	22883369	T	C
3	chr3_22886541	0	22886541	T	G
3	chr3_22886580	0	22886580	A	G
3	chr3_22887004	0	22887004	G	C
3	chr3_22893467	0	22893467	A	G
3	chr3_22901120	0	22901120	T	C
3	chr3_22906628	0	22906628	G	A
3	chr3_22917067	0	22917067	T	G
3	chr3_22919809	0	22919809	A	G
3	chr3_22925298	0	22925298	A	G
3	chr3_22926546	0	22926546	C	T
3	chr3_22932032	0	22932032	A	G
3	chr3_22934045	0	22934045	G	A
3	chr3_22935026	0	22935026	C	T
3	chr3_22942353	0	22942353	A	G
3	chr3_22948224	0	22948224	A	G
3	chr3_22949977	0	22949977	G	T
3	chr3_22950593	0	22950593	T	G
3	chr3_22955946	0	22955946	T	C
3	chr3_22956865	0	22956865	A	G
3	chr3_22957475	0	22957475	G	T
3	chr3_22957784	0	22957784	A	G
3	chr3_22961527	0	22961527	C	T
3	chr3_22964415	0	22964415	G	T
3	chr3_22965474	0	22965474	T	C
3	chr3_22966441	0	22966441	T	C
3	chr3_22968711	0	22968711	C	T
3	chr3_22979393	0	22979393	A	G
3	chr3_22980454	0	22980454	A	G
3	chr3_22980667	0	22980667	G	A
3	chr3_22981315	0	22981315	A	T
3	chr3_22985867	0	22985867	T	C
3	chr3_22986868	0	22986868	A	G
3	chr3_22987623	0	22987623	T	C
3	chr3_22990758	0	22990758	C	T
3	chr3_22993117	0	22993117	A	G
3	chr3_22995784	0	22995784	G	A
3	chr3_22998865	0	22998865	A	G
3	chr3_23001831	0	23001831	G	A
3	chr3_23001984	0	23001984	A	G
3	chr3_23003240	0	23003240	A	C
3	chr3_23004877	0	23004877	C	G
3	chr3_23009761	0	23009761	A	G
3	chr3_23013447	0	23013447	T	A
3	chr3_23013501	0	23013501	T	C
3	chr3_23014128	0	23014128	T	C
3	chr3_23018652	0	23018652	T	G
3	chr3_23022948	0	23022948	G	A
3	chr3_23026000	0	23026000	A	C
3	chr3_23027729	0	23027729	G	C
3	chr3_23038021	0	23038021	G	C
3	chr3_23038181	0	23038181	T	C
3	chr3_23041227	0	23041227	C	G
3	chr3_23041356	0	23041356	G	A
3	chr3_23045457	0	23045457	T	C
3	chr3_23048541	0	23048541	T	G
3	chr3_23052616	0	23052616	A	G
3	chr3_23054396	0	23054396	C	T
3	chr3_23054466	0	23054466	T	C
3	chr3_23057696	0	23057696	T	A
3	chr3_23057731	0	23057731	G	A
3	chr3_23057931	0	23057931	T	C
3	chr3_23058048	0	23058048	T	C
3	chr3_23059748	0	23059748	T	G
3	chr3_23060632	0	23060632	G	A
3	chr3_23063159	0	23063159	T	C
3	chr3_23066164	0	23066164	G	A
3	chr3_23069708	0	23069708	G	C
3	chr3_23075452	0	23075452	A	G
3	chr3_23084189	0	23084189	A	C
3	chr3_23087467	0	23087467	C	A
3	chr3_23093949	0	23093949	T	C
3	chr3_23094789	0	23094789	A	C
3	chr3_23096930	0	23096930	A	G
3	chr3_23098243	0	23098243	T	C
3	chr3_23099772	0	23099772	A	C
3	chr3_23100645	0	23100645	A	G
3	chr3_23100699	0	23100699	T	C
3	chr3_23110271	0	23110271	A	G
3	chr3_23110884	0	23110884	T	C
3	chr3_23111080	0	23111080	A	T
3	chr3_23119957	0	23119957	T	G
3	chr3_23120824	0	23120824	T	C
3	chr3_23129328	0	23129328	G	C
3	chr3_23132874	0	23132874	G	A
3	chr3_23134013	0	23134013	C	T
3	chr3_23134983	0	23134983	G	A
3	chr3_23139076	0	23139076	A	G
3	chr3_23148405	0	23148405	A	C
3	chr3_23162907	0	23162907	T	C
3	chr3_23168720	0	23168720	C	T
3	chr3_23174996	0	23174996	A	G
3	chr3_23188473	0	23188473	A	G
3	chr3_23196070	0	23196070	T	G
3	chr3_23197163	0	23197163	A	C
3	chr3_23197370	0	23197370	G	A
3	chr3_23197421	0	23197421	T	C
3	chr3_23209435	0	23209435	C	T
3	chr3_23213178	0	23213178	C	T
3	chr3_23214338	0	23214338	C	A
3	chr3_23220911	0	23220911	T	C
3	chr3_23225561	0	23225561	G	A
3	chr3_23226470	0	23226470	C	T
3	chr3_23243808	0	23243808	T	C
3	chr3_23245265	0	23245265	A	G
3	chr3_23245428	0	23245428	G	A
3	chr3_23247466	0	23247466	G	A
3	chr3_23252116	0	23252116	C	A
3	chr3_23257635	0	23257635	A	G
3	chr3_23261228	0	23261228	T	G
3	chr3_23272842	0	23272842	T	C
3	chr3_23276787	0	23276787	C	T
3	chr3_23277541	0	23277541	G	C
3	chr3_23287694	0	23287694	A	C
3	chr3_23295311	0	23295311	A	G
3	chr3_23295627	0	23295627	T	C
3	chr3_23298922	0	23298922	C	T
3	chr3_23302017	0	23302017	T	C
3	chr3_23318046	0	23318046	A	G
3	chr3_23320165	0	23320165	G	A
3	chr3_23327086	0	23327086	A	T
3	chr3_23329450	0	23329450	T	A
3	chr3_23329501	0	23329501	A	G
3	chr3_23333862	0	23333862	T	C
3	chr3_23336000	0	23336000	C	T
3	chr3_23338950	0	23338950	G	A
3	chr3_23339391	0	23339391	G	A
3	chr3_23341753	0	23341753	C	G
3	chr3_23362190	0	23362190	A	G
3	chr3_23362441	0	23362441	A	G
3	chr3_23364913	0	23364913	T	C
3	chr3_23366411	0	23366411	A	G
3	chr3_23368543	0	23368543	T	C
3	chr3_23371260	0	23371260	C	T
3	chr3_23374185	0	23374185	G	A
3	chr3_23381862	0	23381862	A	G
3	chr3_23419017	0	23419017	G	T
3	chr3_23430731	0	23430731	T	C
3	chr3_23433936	0	23433936	T	C
3	chr3_23439811	0	23439811	T	C
3	chr3_23441458	0	23441458	T	C
3	chr3_23442949	0	23442949	T	G
3	chr3_23460047	0	23460047	T	C
3	chr3_23461025	0	23461025	C	T
3	chr3_23462356	0	23462356	G	C
3	chr3_23465777	0	23465777	C	G
3	chr3_23469370	0	23469370	G	A
3	chr3_23471393	0	23471393	G	A
3	chr3_23473567	0	23473567	A	C
3	chr3_23473839	0	23473839	T	C
3	chr3_23475041	0	23475041	C	T
3	chr3_23475795	0	23475795	T	C
3	chr3_23479325	0	23479325	G	A
3	chr3_23482753	0	23482753	A	G
3	chr3_23486636	0	23486636	G	A
3	chr3_23487487	0	23487487	T	C
3	chr3_23490091	0	23490091	A	G
3	chr3_23496618	0	23496618	A	G
3	chr3_23503084	0	23503084	C	G
3	chr3_23518152	0	23518152	C	T
3	chr3_23521026	0	23521026	G	A
3	chr3_23528512	0	23528512	G	T
3	chr3_23540635	0	23540635	A	T
3	chr3_23543775	0	23543775	A	G
3	chr3_23549250	0	23549250	C	T
3	chr3_23564013	0	23564013	G	A
3	chr3_23570685	0	23570685	T	C
3	chr3_23574061	0	23574061	G	A
3	chr3_23588916	0	23588916	T	C
3	chr3_23600953	0	23600953	G	A
3	chr3_23601430	0	23601430	A	C
3	chr3_23612691	0	23612691	C	A
3	chr3_23612891	0	23612891	C	T
3	chr3_23614143	0	23614143	A	C
3	chr3_23616045	0	23616045	C	T
3	chr3_23623615	0	23623615	T	C
3	chr3_23642105	0	23642105	C	T
3	chr3_23642147	0	23642147	T	G
3	chr3_23645419	0	23645419	G	A
3	chr3_23648461	0	23648461	A	G
3	chr3_23648690	0	23648690	C	T
3	chr3_23662621	0	23662621	T	C
3	chr3_23663320	0	23663320	C	T
3	chr3_23663346	0	23663346	A	G
3	chr3_23665657	0	23665657	C	T
3	chr3_23665858	0	23665858	A	T
3	chr3_23669340	0	23669340	T	C
3	chr3_23695538	0	23695538	T	C
3	chr3_23704392	0	23704392	C	T
3	chr3_23705079	0	23705079	G	T
3	chr3_23705158	0	23705158	A	C
3	chr3_23709642	0	23709642	A	G
3	chr3_23710733	0	23710733	A	G
3	chr3_23715988	0	23715988	C	T
3	chr3_23730797	0	23730797	A	G
3	chr3_23731261	0	23731261	C	T
3	chr3_23741889	0	23741889	T	C
3	chr3_23742915	0	23742915	C	G
3	chr3_23744956	0	23744956	G	A
3	chr3_23745433	0	23745433	G	A
3	chr3_23746096	0	23746096	G	A
3	chr3_23758100	0	23758100	A	G
3	chr3_23761764	0	23761764	T	C
3	chr3_23763062	0	23763062	T	C
3	chr3_23767788	0	23767788	G	A
3	chr3_23768967	0	23768967	G	C
3	chr3_23773186	0	23773186	A	C
3	chr3_23773707	0	23773707	A	G
3	chr3_23778356	0	23778356	A	G
3	chr3_23797775	0	23797775	A	G
3	chr3_23799529	0	23799529	A	G
3	chr3_23800365	0	23800365	G	T
3	chr3_23804120	0	23804120	C	A
3	chr3_23804639	0	23804639	A	C
3	chr3_23805860	0	23805860	A	G
3	chr3_23816481	0	23816481	G	C
3	chr3_23820064	0	23820064	T	C
3	chr3_23824662	0	23824662	C	T
3	chr3_23824997	0	23824997	G	C
3	chr3_23831745	0	23831745	C	T
3	chr3_23841700	0	23841700	G	A
3	chr3_23847167	0	23847167	C	G
3	chr3_23851067	0	23851067	G	A
3	chr3_23854373	0	23854373	A	C
3	chr3_23870463	0	23870463	T	G
3	chr3_23874761	0	23874761	T	C
3	chr3_23880044	0	23880044	T	C
3	chr3_23882011	0	23882011	A	G
3	chr3_23885295	0	23885295	T	C
3	chr3_23888967	0	23888967	C	T
3	chr3_23901434	0	23901434	G	A
3	chr3_23903316	0	23903316	T	C
3	chr3_23906664	0	23906664	G	A
3	chr3_23922311	0	23922311	G	A
3	chr3_23922546	0	23922546	T	C
3	chr3_23933383	0	23933383	A	T
3	chr3_23943815	0	23943815	G	A
3	chr3_23968959	0	23968959	C	T
3	chr3_23974986	0	23974986	G	A
3	chr3_23977252	0	23977252	G	A
3	chr3_23992686	0	23992686	C	T
3	chr3_23993133	0	23993133	A	G
3	chr3_23995885	0	23995885	G	C
3	chr3_23999042	0	23999042	A	T
3	chr3_24009211	0	24009211	T	C
3	chr3_24009851	0	24009851	A	G
3	chr3_24010872	0	24010872	A	G
3	chr3_24020845	0	24020845	C	T
3	chr3_24035297	0	24035297	A	G
3	chr3_24038623	0	24038623	T	C
3	chr3_24041747	0	24041747	C	T
3	chr3_24047268	0	24047268	G	A
3	chr3_24054010	0	24054010	C	T
3	chr3_24058630	0	24058630	C	T
3	chr3_24060750	0	24060750	C	A
3	chr3_24064741	0	24064741	G	A
3	chr3_24067406	0	24067406	C	G
3	chr3_24071627	0	24071627	T	C
3	chr3_24073919	0	24073919	A	T
3	chr3_24074639	0	24074639	G	A
3	chr3_24078036	0	24078036	G	A
3	chr3_24079848	0	24079848	T	C
3	chr3_24083515	0	24083515	A	G
3	chr3_24087706	0	24087706	T	G
3	chr3_24090247	0	24090247	T	G
3	chr3_24090662	0	24090662	G	A
3	chr3_24095422	0	24095422	A	G
3	chr3_24107147	0	24107147	C	T
3	chr3_24113466	0	24113466	A	G
3	chr3_24115163	0	24115163	T	C
3	chr3_24120258	0	24120258	T	C
3	chr3_24126876	0	24126876	T	C
3	chr3_24127208	0	24127208	T	C
3	chr3_24127968	0	24127968	A	G
3	chr3_24133251	0	24133251	T	C
3	chr3_24141983	0	24141983	C	T
3	chr3_24156393	0	24156393	C	G
3	chr3_24160548	0	24160548	A	G
3	chr3_24160990	0	24160990	G	T
3	chr3_24173100	0	24173100	G	A
3	chr3_24187465	0	24187465	G	C
3	chr3_24188698	0	24188698	T	C
3	chr3_24189262	0	24189262	C	T
3	chr3_24192725	0	24192725	T	A
3	chr3_24205518	0	24205518	T	C
3	chr3_24207500	0	24207500	A	G
3	chr3_24208222	0	24208222	T	C
3	chr3_24228764	0	24228764	T	C
3	chr3_24236597	0	24236597	A	G
3	chr3_24237144	0	24237144	A	C
3	chr3_24240829	0	24240829	C	T
3	chr3_24253388	0	24253388	A	G
3	chr3_24263834	0	24263834	A	G
3	chr3_24267163	0	24267163	T	C
3	chr3_24268379	0	24268379	C	T
3	chr3_24270420	0	24270420	A	T
3	chr3_24279464	0	24279464	G	A
3	chr3_24289654	0	24289654	G	C
3	chr3_24298868	0	24298868	C	G
3	chr3_24306188	0	24306188	T	C
3	chr3_24308269	0	24308269	A	T
3	chr3_24319450	0	24319450	G	C
3	chr3_24321761	0	24321761	C	G
3	chr3_24352943	0	24352943	C	G
3	chr3_24359441	0	24359441	T	C
3	chr3_24362147	0	24362147	G	A
3	chr3_24370705	0	24370705	A	C
3	chr3_24374886	0	24374886	T	C
3	chr3_24377151	0	24377151	G	A
3	chr3_24381661	0	24381661	T	C
3	chr3_24391090	0	24391090	A	G
3	chr3_24398734	0	24398734	C	G
3	chr3_24406149	0	24406149	G	C
3	chr3_24417613	0	24417613	G	C
3	chr3_24420352	0	24420352	G	A
3	chr3_24423090	0	24423090	A	C
3	chr3_24434253	0	24434253	T	G
3	chr3_24444780	0	24444780	T	A
3	chr3_24461519	0	24461519	G	A
3	chr3_24467202	0	24467202	C	T
3	chr3_24468581	0	24468581	T	C
3	chr3_24487795	0	24487795	G	A
3	chr3_24491246	0	24491246	G	A
3	chr3_24505701	0	24505701	T	C
3	chr3_24506984	0	24506984	C	T
3	chr3_24514855	0	24514855	C	A
3	chr3_24515246	0	24515246	A	G
3	chr3_24521231	0	24521231	T	C
3	chr3_24529089	0	24529089	G	A
3	chr3_24532060	0	24532060	T	C
3	chr3_24533409	0	24533409	A	G
3	chr3_24536677	0	24536677	T	C
3	chr3_24546766	0	24546766	G	A
3	chr3_24548523	0	24548523	G	A
3	chr3_24552644	0	24552644	A	T
3	chr3_24564202	0	24564202	G	A
3	chr3_24568136	0	24568136	G	A
3	chr3_24578849	0	24578849	T	C
3	chr3_24579068	0	24579068	G	A
3	chr3_24582223	0	24582223	A	C
3	chr3_24597124	0	24597124	T	C
3	chr3_24599489	0	24599489	T	C
3	chr3_24599777	0	24599777	C	T
3	chr3_24601472	0	24601472	T	C
3	chr3_24610706	0	24610706	T	C
3	chr3_24615624	0	24615624	G	A
3	chr3_24616515	0	24616515	A	C
3	chr3_24620734	0	24620734	A	G
3	chr3_24622154	0	24622154	G	A
3	chr3_24640316	0	24640316	A	G
3	chr3_24641271	0	24641271	T	C
3	chr3_24643975	0	24643975	T	C
3	chr3_24655863	0	24655863	G	A
3	chr3_24657389	0	24657389	G	C
3	chr3_24662140	0	24662140	A	T
3	chr3_24662373	0	24662373	G	A
3	chr3_24662661	0	24662661	T	C
3	chr3_24669143	0	24669143	G	A
3	chr3_24673148	0	24673148	C	A
3	chr3_24678753	0	24678753	G	A
3	chr3_24680970	0	24680970	G	C
3	chr3_24681605	0	24681605	G	A
3	chr3_24685021	0	24685021	G	A
3	chr3_24693279	0	24693279	C	G
3	chr3_24694088	0	24694088	G	C
3	chr3_24707229	0	24707229	G	A
3	chr3_24711458	0	24711458	T	C
3	chr3_24712439	0	24712439	C	T
3	chr3_24719888	0	24719888	G	T
3	chr3_24726139	0	24726139	C	T
3	chr3_24741958	0	24741958	C	A
3	chr3_24752829	0	24752829	T	C
3	chr3_24763020	0	24763020	T	C
3	chr3_24766512	0	24766512	A	C
3	chr3_24772203	0	24772203	A	G
3	chr3_24772351	0	24772351	A	G
3	chr3_24781009	0	24781009	A	G
3	chr3_24800688	0	24800688	A	G
3	chr3_24820799	0	24820799	A	G
3	chr3_24823215	0	24823215	T	C
3	chr3_24824194	0	24824194	G	A
3	chr3_24824911	0	24824911	T	C
3	chr3_24830249	0	24830249	C	G
3	chr3_24830975	0	24830975	G	T
3	chr3_24834703	0	24834703	A	C
3	chr3_24838313	0	24838313	A	G
3	chr3_24850221	0	24850221	C	A
3	chr3_24855175	0	24855175	G	A
3	chr3_24857004	0	24857004	A	G
3	chr3_24860557	0	24860557	A	G
3	chr3_24863334	0	24863334	T	C
3	chr3_24875429	0	24875429	T	G
3	chr3_24875536	0	24875536	T	C
3	chr3_24879739	0	24879739	G	A
3	chr3_24881988	0	24881988	A	G
3	chr3_24885383	0	24885383	T	C
3	chr3_24890559	0	24890559	C	A
3	chr3_24891566	0	24891566	C	T
3	chr3_24898946	0	24898946	C	A
3	chr3_24932878	0	24932878	A	G
3	chr3_24951432	0	24951432	A	G
3	chr3_24953400	0	24953400	A	C
3	chr3_24953436	0	24953436	C	T
3	chr3_24966890	0	24966890	T	A
3	chr3_24975211	0	24975211	G	A
3	chr3_24977752	0	24977752	A	T
3	chr3_24979453	0	24979453	T	C
3	chr3_24979863	0	24979863	G	A
3	chr3_24982027	0	24982027	G	C
3	chr3_24987827	0	24987827	A	T
3	chr3_25006407	0	25006407	C	G
3	chr3_25009645	0	25009645	T	C
3	chr3_25012516	0	25012516	G	C
3	chr3_25018948	0	25018948	A	G
3	chr3_25025268	0	25025268	T	C
3	chr3_25043823	0	25043823	C	T
3	chr3_25048227	0	25048227	G	T
3	chr3_25050309	0	25050309	G	A
3	chr3_25053262	0	25053262	A	T
3	chr3_25066351	0	25066351	G	T
3	chr3_25067644	0	25067644	A	G
3	chr3_25069522	0	25069522	A	G
3	chr3_25069811	0	25069811	T	C
3	chr3_25075870	0	25075870	G	T
3	chr3_25094491	0	25094491	G	A
3	chr3_25097997	0	25097997	G	A
3	chr3_25098163	0	25098163	C	T
3	chr3_25101038	0	25101038	T	A
3	chr3_25104524	0	25104524	G	C
3	chr3_25106999	0	25106999	C	G
3	chr3_25107275	0	25107275	G	A
3	chr3_25107299	0	25107299	C	T
3	chr3_25108783	0	25108783	G	T
3	chr3_25111700	0	25111700	G	T
3	chr3_25117667	0	25117667	T	C
3	chr3_25121576	0	25121576	A	G
3	chr3_25121720	0	25121720	A	G
3	chr3_25122871	0	25122871	G	A
3	chr3_25124532	0	25124532	G	A
3	chr3_25125124	0	25125124	T	C
3	chr3_25128962	0	25128962	C	T
3	chr3_25131862	0	25131862	C	T
3	chr3_25134996	0	25134996	G	A
3	chr3_25136392	0	25136392	A	G
3	chr3_25143654	0	25143654	T	C
3	chr3_25156044	0	25156044	A	G
3	chr3_25158894	0	25158894	C	T
3	chr3_25165542	0	25165542	A	G
3	chr3_25180064	0	25180064	C	T
3	chr3_25185565	0	25185565	C	G
3	chr3_25197401	0	25197401	C	T
3	chr3_25221017	0	25221017	G	A
3	chr3_25226205	0	25226205	A	G
3	chr3_25226314	0	25226314	A	G
3	chr3_25226531	0	25226531	A	C
3	chr3_25237077	0	25237077	G	C
3	chr3_25242736	0	25242736	C	T
3	chr3_25243946	0	25243946	T	C
3	chr3_25246095	0	25246095	G	C
3	chr3_25246182	0	25246182	T	C
3	chr3_25251170	0	25251170	C	G
3	chr3_25276324	0	25276324	G	A
3	chr3_25276704	0	25276704	C	G
3	chr3_25277461	0	25277461	A	G
3	chr3_25280238	0	25280238	A	T
3	chr3_25283877	0	25283877	T	C
3	chr3_25283968	0	25283968	T	A
3	chr3_25284154	0	25284154	C	T
3	chr3_25286255	0	25286255	C	G
3	chr3_25290527	0	25290527	A	G
3	chr3_25294195	0	25294195	A	G
3	chr3_25301404	0	25301404	G	T
3	chr3_25303515	0	25303515	A	G
3	chr3_25304093	0	25304093	T	G
3	chr3_25305679	0	25305679	T	C
3	chr3_25313595	0	25313595	C	A
3	chr3_25319980	0	25319980	C	T
3	chr3_25320000	0	25320000	C	T
3	chr3_25330686	0	25330686	G	T
3	chr3_25335346	0	25335346	T	C
3	chr3_25339478	0	25339478	G	A
3	chr3_25352931	0	25352931	A	T
3	chr3_25358352	0	25358352	A	G
3	chr3_25364104	0	25364104	C	T
3	chr3_25368920	0	25368920	G	A
3	chr3_25372227	0	25372227	C	A
3	chr3_25391617	0	25391617	C	A
3	chr3_25391900	0	25391900	T	C
3	chr3_25416128	0	25416128	G	A
3	chr3_25422642	0	25422642	C	T
3	chr3_25423250	0	25423250	T	C
3	chr3_25424582	0	25424582	C	T
3	chr3_25429135	0	25429135	G	A
3	chr3_25429556	0	25429556	C	T
3	chr3_25432346	0	25432346	A	G
3	chr3_25435080	0	25435080	C	T
3	chr3_25466466	0	25466466	C	T
3	chr3_25475600	0	25475600	A	C
3	chr3_25502269	0	25502269	T	C
3	chr3_25507405	0	25507405	C	T
3	chr3_25518986	0	25518986	A	C
3	chr3_25522686	0	25522686	T	C
3	chr3_25526816	0	25526816	G	A
3	chr3_25527179	0	25527179	T	C
3	chr3_25529040	0	25529040	T	C
3	chr3_25531157	0	25531157	A	G
3	chr3_25536936	0	25536936	C	T
3	chr3_25537426	0	25537426	A	G
3	chr3_25538771	0	25538771	T	C
3	chr3_25551093	0	25551093	G	C
3	chr3_25556134	0	25556134	G	A
3	chr3_25564220	0	25564220	T	C
3	chr3_25569789	0	25569789	C	T
3	chr3_25569945	0	25569945	G	C
3	chr3_25573185	0	25573185	C	G
3	chr3_25588824	0	25588824	T	G
3	chr3_25598747	0	25598747	A	T
3	chr3_25608165	0	25608165	C	A
3	chr3_25609359	0	25609359	T	C
3	chr3_25609669	0	25609669	G	A
3	chr3_25613856	0	25613856	A	G
3	chr3_25618377	0	25618377	C	T
3	chr3_25631655	0	25631655	G	A
3	chr3_25632312	0	25632312	G	C
3	chr3_25632465	0	25632465	C	T
3	chr3_25670403	0	25670403	A	G
3	chr3_25672735	0	25672735	T	G
3	chr3_25678150	0	25678150	C	T
3	chr3_25691944	0	25691944	T	C
3	chr3_25696091	0	25696091	T	C
3	chr3_25696686	0	25696686	T	C
3	chr3_25699567	0	25699567	G	A
3	chr3_25707597	0	25707597	C	T
3	chr3_25708649	0	25708649	G	T
3	chr3_25720476	0	25720476	T	C
3	chr3_25720691	0	25720691	C	T
3	chr3_25725729	0	25725729	A	G
3	chr3_25728511	0	25728511	C	T
3	chr3_25732925	0	25732925	G	A
3	chr3_25734278	0	25734278	G	A
3	chr3_25743418	0	25743418	A	T
3	chr3_25749439	0	25749439	G	A
3	chr3_25749799	0	25749799	C	A
3	chr3_25751951	0	25751951	G	A
3	chr3_25757409	0	25757409	C	T
3	chr3_25766202	0	25766202	A	C
3	chr3_25769630	0	25769630	G	A
3	chr3_25772423	0	25772423	C	T
3	chr3_25773240	0	25773240	C	A
3	chr3_25779195	0	25779195	G	A
3	chr3_25782128	0	25782128	T	C
3	chr3_25792284	0	25792284	T	C
3	chr3_25794014	0	25794014	G	A
3	chr3_25795668	0	25795668	A	T
3	chr3_25795697	0	25795697	G	C
3	chr3_25803100	0	25803100	G	T
3	chr3_25811894	0	25811894	C	T
3	chr3_25811935	0	25811935	G	T
3	chr3_25813145	0	25813145	T	C
3	chr3_25825019	0	25825019	A	G
3	chr3_25835034	0	25835034	T	C
3	chr3_25838567	0	25838567	G	A
3	chr3_25839343	0	25839343	C	T
3	chr3_25840047	0	25840047	T	C
3	chr3_25840341	0	25840341	T	C
3	chr3_25840450	0	25840450	A	G
3	chr3_25840557	0	25840557	C	A
3	chr3_25841678	0	25841678	A	C
3	chr3_25842973	0	25842973	A	G
3	chr3_25848746	0	25848746	A	C
3	chr3_25862337	0	25862337	T	A
3	chr3_25863167	0	25863167	G	A
3	chr3_25864685	0	25864685	A	G
3	chr3_25880756	0	25880756	G	A
3	chr3_25881470	0	25881470	C	A
3	chr3_25885118	0	25885118	T	C
3	chr3_25887713	0	25887713	A	G
3	chr3_25905266	0	25905266	T	G
3	chr3_25911651	0	25911651	A	G
3	chr3_25913807	0	25913807	A	T
3	chr3_25913912	0	25913912	A	G
3	chr3_25915619	0	25915619	C	A
3	chr3_25915623	0	25915623	A	G
3	chr3_25915772	0	25915772	C	T
3	chr3_25920151	0	25920151	C	G
3	chr3_25920242	0	25920242	A	G
3	chr3_25921059	0	25921059	T	A
3	chr3_25921149	0	25921149	C	G
3	chr3_25921173	0	25921173	A	G
3	chr3_25922198	0	25922198	A	C
3	chr3_25924282	0	25924282	C	T
3	chr3_25924972	0	25924972	T	C
3	chr3_25925986	0	25925986	G	A
3	chr3_25933316	0	25933316	A	G
3	chr3_25939858	0	25939858	T	C
3	chr3_25943556	0	25943556	T	C
3	chr3_25951597	0	25951597	A	T
3	chr3_25957071	0	25957071	G	C
3	chr3_25961181	0	25961181	T	C
3	chr3_25963713	0	25963713	A	T
3	chr3_25963817	0	25963817	C	T
3	chr3_25966438	0	25966438	C	T
3	chr3_25967746	0	25967746	T	C
3	chr3_25968832	0	25968832	T	G
3	chr3_25969621	0	25969621	A	T
3	chr3_25977610	0	25977610	G	A
3	chr3_25980787	0	25980787	A	G
3	chr3_25982093	0	25982093	T	C
3	chr3_25982295	0	25982295	C	A
3	chr3_25983769	0	25983769	A	G
3	chr3_25988688	0	25988688	T	C
3	chr3_25990762	0	25990762	C	T
3	chr3_25991130	0	25991130	T	C
3	chr3_25991647	0	25991647	G	T
3	chr3_25993734	0	25993734	T	G
3	chr3_25994010	0	25994010	A	G
3	chr3_25996336	0	25996336	G	A
3	chr3_26000528	0	26000528	T	C
3	chr3_26054998	0	26054998	T	G
3	chr3_26059121	0	26059121	T	C
3	chr3_26063951	0	26063951	A	G
3	chr3_26067390	0	26067390	A	C
3	chr3_26074879	0	26074879	T	C
3	chr3_26075448	0	26075448	A	G
3	chr3_26076119	0	26076119	G	A
3	chr3_26082767	0	26082767	G	A
3	chr3_26086507	0	26086507	T	C
3	chr3_26088042	0	26088042	T	C
3	chr3_26089129	0	26089129	T	C
3	chr3_26089957	0	26089957	A	G
3	chr3_26090232	0	26090232	T	C
3	chr3_26094680	0	26094680	T	C
3	chr3_26103230	0	26103230	T	A
3	chr3_26105319	0	26105319	T	C
3	chr3_26106358	0	26106358	T	G
3	chr3_26109286	0	26109286	G	A
3	chr3_26109538	0	26109538	T	C
3	chr3_26122609	0	26122609	G	A
3	chr3_26131002	0	26131002	T	C
3	chr3_26135016	0	26135016	A	G
3	chr3_26136936	0	26136936	T	G
3	chr3_26140015	0	26140015	C	A
3	chr3_26150168	0	26150168	A	C
3	chr3_26150943	0	26150943	G	C
3	chr3_26153075	0	26153075	A	T
3	chr3_26162298	0	26162298	T	C
3	chr3_26169384	0	26169384	T	C
3	chr3_26170085	0	26170085	G	A
3	chr3_26171050	0	26171050	A	G
3	chr3_26180602	0	26180602	G	A
3	chr3_26183173	0	26183173	A	T
3	chr3_26186247	0	26186247	C	T
3	chr3_26188642	0	26188642	G	A
3	chr3_26190079	0	26190079	C	G
3	chr3_26192673	0	26192673	T	C
3	chr3_26196499	0	26196499	G	A
3	chr3_26197897	0	26197897	A	C
3	chr3_26205214	0	26205214	C	A
3	chr3_26206250	0	26206250	G	C
3	chr3_26207086	0	26207086	T	C
3	chr3_26208808	0	26208808	G	A
3	chr3_26232481	0	26232481	A	C
3	chr3_26232788	0	26232788	A	G
3	chr3_26235712	0	26235712	A	T
3	chr3_26235746	0	26235746	C	T
3	chr3_26237509	0	26237509	G	A
3	chr3_26239325	0	26239325	T	C
3	chr3_26247959	0	26247959	C	G
3	chr3_26248711	0	26248711	A	C
3	chr3_26251034	0	26251034	A	G
3	chr3_26253371	0	26253371	G	A
3	chr3_26253532	0	26253532	A	G
3	chr3_26255264	0	26255264	G	C
3	chr3_26255588	0	26255588	C	G
3	chr3_26256182	0	26256182	A	G
3	chr3_26256553	0	26256553	A	G
3	chr3_26257519	0	26257519	T	G
3	chr3_26260673	0	26260673	C	G
3	chr3_26260890	0	26260890	T	C
3	chr3_26267116	0	26267116	T	C
3	chr3_26267158	0	26267158	T	C
3	chr3_26267276	0	26267276	G	T
3	chr3_26272900	0	26272900	C	G
3	chr3_26274483	0	26274483	C	G
3	chr3_26275534	0	26275534	A	G
3	chr3_26278222	0	26278222	G	A
3	chr3_26279851	0	26279851	C	G
3	chr3_26281245	0	26281245	A	G
3	chr3_26281653	0	26281653	C	G
3	chr3_26286685	0	26286685	T	A
3	chr3_26287399	0	26287399	T	C
3	chr3_26288109	0	26288109	T	C
3	chr3_26290211	0	26290211	A	G
3	chr3_26297905	0	26297905	T	C
3	chr3_26306379	0	26306379	G	A
3	chr3_26316791	0	26316791	A	C
3	chr3_26318960	0	26318960	C	A
3	chr3_26319581	0	26319581	C	A
3	chr3_26320461	0	26320461	G	A
3	chr3_26321276	0	26321276	G	C
3	chr3_26323306	0	26323306	A	G
3	chr3_26325045	0	26325045	C	A
3	chr3_26325997	0	26325997	A	T
3	chr3_26334916	0	26334916	G	A
3	chr3_26340959	0	26340959	C	A
3	chr3_26343480	0	26343480	C	T
3	chr3_26343499	0	26343499	G	A
3	chr3_26352206	0	26352206	G	A
3	chr3_26356678	0	26356678	T	C
3	chr3_26358038	0	26358038	G	C
3	chr3_26359916	0	26359916	T	G
3	chr3_26362688	0	26362688	C	T
3	chr3_26366043	0	26366043	T	G
3	chr3_26366091	0	26366091	G	A
3	chr3_26366883	0	26366883	C	G
3	chr3_26368230	0	26368230	T	C
3	chr3_26370462	0	26370462	T	A
3	chr3_26375144	0	26375144	A	G
3	chr3_26377586	0	26377586	C	G
3	chr3_26378564	0	26378564	A	G
3	chr3_26380010	0	26380010	G	T
3	chr3_26390334	0	26390334	G	C
3	chr3_26391011	0	26391011	T	C
3	chr3_26391442	0	26391442	T	C
3	chr3_26393185	0	26393185	C	T
3	chr3_26399409	0	26399409	T	C
3	chr3_26400476	0	26400476	G	A
3	chr3_26409493	0	26409493	T	C
3	chr3_26414572	0	26414572	A	G
3	chr3_26417036	0	26417036	G	A
3	chr3_26425785	0	26425785	G	A
3	chr3_26432295	0	26432295	T	C
3	chr3_26434145	0	26434145	C	G
3	chr3_26434275	0	26434275	T	A
3	chr3_26439516	0	26439516	A	C
3	chr3_26445871	0	26445871	G	T
3	chr3_26447368	0	26447368	T	C
3	chr3_26449571	0	26449571	G	A
3	chr3_26449657	0	26449657	C	G
3	chr3_26449846	0	26449846	T	A
3	chr3_26456465	0	26456465	G	C
3	chr3_26458605	0	26458605	T	C
3	chr3_26464917	0	26464917	G	A
3	chr3_26469737	0	26469737	T	C
3	chr3_26475091	0	26475091	C	T
3	chr3_26479187	0	26479187	A	G
3	chr3_26481825	0	26481825	G	T
3	chr3_26482302	0	26482302	A	G
3	chr3_26485057	0	26485057	A	G
3	chr3_26491130	0	26491130	C	T
3	chr3_26493703	0	26493703	C	T
3	chr3_26496914	0	26496914	G	A
3	chr3_26501106	0	26501106	A	G
3	chr3_26509188	0	26509188	C	T
3	chr3_26509984	0	26509984	G	T
3	chr3_26510679	0	26510679	C	T
3	chr3_26515159	0	26515159	G	A
3	chr3_26521754	0	26521754	A	G
3	chr3_26525438	0	26525438	C	T
3	chr3_26526394	0	26526394	T	C
3	chr3_26528553	0	26528553	G	C
3	chr3_26529665	0	26529665	A	G
3	chr3_26552716	0	26552716	T	C
3	chr3_26554923	0	26554923	C	T
3	chr3_26557387	0	26557387	G	C
3	chr3_26570937	0	26570937	T	G
3	chr3_26577417	0	26577417	T	C
3	chr3_26578211	0	26578211	A	C
3	chr3_26579202	0	26579202	C	G
3	chr3_26580117	0	26580117	T	C
3	chr3_26590146	0	26590146	T	C
3	chr3_26591326	0	26591326	A	C
3	chr3_26594011	0	26594011	G	A
3	chr3_26598201	0	26598201	T	C
3	chr3_26610013	0	26610013	G	A
3	chr3_26613229	0	26613229	G	A
3	chr3_26620801	0	26620801	T	C
3	chr3_26621334	0	26621334	G	T
3	chr3_26622253	0	26622253	A	G
3	chr3_26624405	0	26624405	G	A
3	chr3_26634015	0	26634015	A	G
3	chr3_26635315	0	26635315	G	A
3	chr3_26637464	0	26637464	T	C
3	chr3_26643498	0	26643498	G	A
3	chr3_26646579	0	26646579	G	T
3	chr3_26658235	0	26658235	A	G
3	chr3_26659280	0	26659280	A	G
3	chr3_26663742	0	26663742	G	C
3	chr3_26669613	0	26669613	G	T
3	chr3_26673818	0	26673818	T	C
3	chr3_26676582	0	26676582	G	A
3	chr3_26680435	0	26680435	T	C
3	chr3_26681254	0	26681254	G	A
3	chr3_26681838	0	26681838	A	G
3	chr3_26683386	0	26683386	G	A
3	chr3_26689617	0	26689617	A	G
3	chr3_26693830	0	26693830	A	G
3	chr3_26693926	0	26693926	T	C
3	chr3_26694015	0	26694015	A	C
3	chr3_26697209	0	26697209	G	A
3	chr3_26697274	0	26697274	G	C
3	chr3_26697780	0	26697780	G	A
3	chr3_26698387	0	26698387	C	T
3	chr3_26700943	0	26700943	C	A
3	chr3_26707571	0	26707571	G	C
3	chr3_26718098	0	26718098	T	G
3	chr3_26719494	0	26719494	A	G
3	chr3_26723657	0	26723657	A	C
3	chr3_26736532	0	26736532	T	C
3	chr3_26742344	0	26742344	A	G
3	chr3_26742391	0	26742391	A	G
3	chr3_26747969	0	26747969	T	C
3	chr3_26755809	0	26755809	T	C
3	chr3_26756307	0	26756307	C	T
3	chr3_26756663	0	26756663	A	G
3	chr3_26758733	0	26758733	C	G
3	chr3_26768171	0	26768171	G	A
3	chr3_26771570	0	26771570	T	C
3	chr3_26771920	0	26771920	G	A
3	chr3_26773239	0	26773239	T	C
3	chr3_26773886	0	26773886	G	A
3	chr3_26774392	0	26774392	G	A
3	chr3_26774661	0	26774661	G	C
3	chr3_26781584	0	26781584	T	C
3	chr3_26784582	0	26784582	T	C
3	chr3_26786354	0	26786354	A	G
3	chr3_26786471	0	26786471	T	C
3	chr3_26789837	0	26789837	T	C
3	chr3_26802730	0	26802730	T	C
3	chr3_26806589	0	26806589	G	A
3	chr3_26810924	0	26810924	A	G
3	chr3_26820582	0	26820582	C	G
3	chr3_26825201	0	26825201	G	A
3	chr3_26825353	0	26825353	G	A
3	chr3_26831070	0	26831070	T	G
3	chr3_26836644	0	26836644	T	C
3	chr3_26836813	0	26836813	A	T
3	chr3_26849210	0	26849210	A	G
3	chr3_26849634	0	26849634	T	A
3	chr3_26856294	0	26856294	T	C
3	chr3_26861203	0	26861203	T	C
3	chr3_26862112	0	26862112	A	G
3	chr3_26863304	0	26863304	G	A
3	chr3_26863986	0	26863986	G	A
3	chr3_26866556	0	26866556	C	G
3	chr3_26869760	0	26869760	C	T
3	chr3_26876693	0	26876693	T	C
3	chr3_26884405	0	26884405	T	G
3	chr3_26884794	0	26884794	T	A
3	chr3_26887878	0	26887878	T	G
3	chr3_26902026	0	26902026	A	G
3	chr3_26907690	0	26907690	A	G
3	chr3_26910394	0	26910394	C	T
3	chr3_26910980	0	26910980	G	T
3	chr3_26912516	0	26912516	T	G
3	chr3_26920952	0	26920952	G	A
3	chr3_26925789	0	26925789	G	C
3	chr3_26928571	0	26928571	G	C
3	chr3_26932244	0	26932244	C	T
3	chr3_26933564	0	26933564	G	A
3	chr3_26936747	0	26936747	T	A
3	chr3_26936782	0	26936782	G	C
3	chr3_26939220	0	26939220	A	G
3	chr3_26942301	0	26942301	G	A
3	chr3_26943205	0	26943205	G	T
3	chr3_26943312	0	26943312	C	T
3	chr3_26947132	0	26947132	G	T
3	chr3_26952530	0	26952530	G	C
3	chr3_26953984	0	26953984	A	G
3	chr3_26955470	0	26955470	G	A
3	chr3_26955515	0	26955515	A	G
3	chr3_26956324	0	26956324	T	C
3	chr3_26960243	0	26960243	G	T
3	chr3_26960801	0	26960801	T	G
3	chr3_26970922	0	26970922	G	T
3	chr3_26975423	0	26975423	G	A
3	chr3_26977013	0	26977013	C	T
3	chr3_26977693	0	26977693	G	A
3	chr3_26978269	0	26978269	C	G
3	chr3_26978857	0	26978857	C	T
3	chr3_26982505	0	26982505	G	A
3	chr3_26986678	0	26986678	A	G
3	chr3_26990647	0	26990647	C	G
3	chr3_27004692	0	27004692	G	A
3	chr3_27005908	0	27005908	A	G
3	chr3_27010656	0	27010656	T	C
3	chr3_27010730	0	27010730	G	A
3	chr3_27014045	0	27014045	A	G
3	chr3_27020760	0	27020760	C	A
3	chr3_27022543	0	27022543	A	G
3	chr3_27025098	0	27025098	A	G
3	chr3_27031781	0	27031781	G	A
3	chr3_27033390	0	27033390	G	T
3	chr3_27035886	0	27035886	A	G
3	chr3_27037858	0	27037858	T	C
3	chr3_27039265	0	27039265	G	T
3	chr3_27042730	0	27042730	T	C
3	chr3_27048422	0	27048422	T	C
3	chr3_27051420	0	27051420	G	A
3	chr3_27054678	0	27054678	C	G
3	chr3_27056374	0	27056374	A	G
3	chr3_27064279	0	27064279	G	C
3	chr3_27068200	0	27068200	C	G
3	chr3_27076761	0	27076761	A	G
3	chr3_27077598	0	27077598	A	G
3	chr3_27078830	0	27078830	T	C
3	chr3_27080683	0	27080683	G	T
3	chr3_27082356	0	27082356	A	G
3	chr3_27088795	0	27088795	A	G
3	chr3_27091320	0	27091320	A	G
3	chr3_27097220	0	27097220	G	A
3	chr3_27098897	0	27098897	G	A
3	chr3_27100388	0	27100388	C	T
3	chr3_27107021	0	27107021	T	C
3	chr3_27115982	0	27115982	T	C
3	chr3_27116874	0	27116874	T	C
3	chr3_27121026	0	27121026	G	C
3	chr3_27121943	0	27121943	T	G
3	chr3_27122589	0	27122589	C	G
3	chr3_27125235	0	27125235	C	A
3	chr3_27127976	0	27127976	C	T
3	chr3_27132769	0	27132769	T	C
3	chr3_27133738	0	27133738	G	A
3	chr3_27135699	0	27135699	C	A
3	chr3_27136277	0	27136277	G	T
3	chr3_27138023	0	27138023	T	G
3	chr3_27138284	0	27138284	C	A
3	chr3_27140302	0	27140302	A	C
3	chr3_27140346	0	27140346	T	C
3	chr3_27140627	0	27140627	T	C
3	chr3_27146620	0	27146620	T	C
3	chr3_27150176	0	27150176	A	T
3	chr3_27156710	0	27156710	G	A
3	chr3_27157228	0	27157228	T	C
3	chr3_27157989	0	27157989	G	A
3	chr3_27161472	0	27161472	C	T
3	chr3_27165331	0	27165331	G	A
3	chr3_27168314	0	27168314	A	G
3	chr3_27168505	0	27168505	T	A
3	chr3_27168695	0	27168695	A	G
3	chr3_27170139	0	27170139	T	C
3	chr3_27170147	0	27170147	G	A
3	chr3_27171661	0	27171661	T	C
3	chr3_27174371	0	27174371	C	T
3	chr3_27191285	0	27191285	T	G
3	chr3_27191796	0	27191796	T	A
3	chr3_27192115	0	27192115	C	A
3	chr3_27194245	0	27194245	A	G
3	chr3_27201895	0	27201895	A	G
3	chr3_27204981	0	27204981	A	C
3	chr3_27205145	0	27205145	C	T
3	chr3_27207728	0	27207728	C	T
3	chr3_27209532	0	27209532	A	G
3	chr3_27210033	0	27210033	G	C
3	chr3_27213209	0	27213209	A	G
3	chr3_27216045	0	27216045	T	C
3	chr3_27217654	0	27217654	G	T
3	chr3_27223044	0	27223044	A	G
3	chr3_27227373	0	27227373	G	T
3	chr3_27234211	0	27234211	A	G
3	chr3_27234939	0	27234939	G	A
3	chr3_27236509	0	27236509	G	T
3	chr3_27243298	0	27243298	G	A
3	chr3_27246228	0	27246228	A	G
3	chr3_27247954	0	27247954	T	G
3	chr3_27249466	0	27249466	C	T
3	chr3_27249974	0	27249974	A	G
3	chr3_27253247	0	27253247	T	C
3	chr3_27256817	0	27256817	G	C
3	chr3_27260005	0	27260005	A	G
3	chr3_27263585	0	27263585	A	G
3	chr3_27265714	0	27265714	G	T
3	chr3_27266443	0	27266443	G	A
3	chr3_27268988	0	27268988	G	A
3	chr3_27274068	0	27274068	T	C
3	chr3_27280145	0	27280145	C	T
3	chr3_27281663	0	27281663	T	C
3	chr3_27288503	0	27288503	G	A
3	chr3_27288680	0	27288680	G	T
3	chr3_27291811	0	27291811	C	T
3	chr3_27292750	0	27292750	G	A
3	chr3_27297929	0	27297929	T	C
3	chr3_27300923	0	27300923	A	G
3	chr3_27302585	0	27302585	T	C
3	chr3_27304648	0	27304648	T	C
3	chr3_27306357	0	27306357	T	C
3	chr3_27306551	0	27306551	C	A
3	chr3_27306738	0	27306738	C	G
3	chr3_27307015	0	27307015	C	T
3	chr3_27307603	0	27307603	A	C
3	chr3_27310040	0	27310040	G	A
3	chr3_27311598	0	27311598	C	T
3	chr3_27312377	0	27312377	A	G
3	chr3_27315917	0	27315917	T	C
3	chr3_27319119	0	27319119	C	T
3	chr3_27324875	0	27324875	T	C
3	chr3_27328613	0	27328613	A	G
3	chr3_27328942	0	27328942	A	C
3	chr3_27329572	0	27329572	G	A
3	chr3_27333032	0	27333032	C	T
3	chr3_27333162	0	27333162	T	C
3	chr3_27333834	0	27333834	C	T
3	chr3_27336889	0	27336889	G	A
3	chr3_27337686	0	27337686	G	A
3	chr3_27339085	0	27339085	T	C
3	chr3_27341251	0	27341251	C	T
3	chr3_27344158	0	27344158	A	G
3	chr3_27348402	0	27348402	A	T
3	chr3_27351006	0	27351006	T	C
3	chr3_27352902	0	27352902	A	G
3	chr3_27353008	0	27353008	G	C
3	chr3_27357015	0	27357015	A	C
3	chr3_27357303	0	27357303	G	A
3	chr3_27357439	0	27357439	G	A
3	chr3_27362500	0	27362500	G	C
3	chr3_27363845	0	27363845	C	G
3	chr3_27365415	0	27365415	G	C
3	chr3_27366880	0	27366880	A	G
3	chr3_27369301	0	27369301	C	A
3	chr3_27373121	0	27373121	T	C
3	chr3_27377403	0	27377403	C	T
3	chr3_27380656	0	27380656	A	G
3	chr3_27384387	0	27384387	C	T
3	chr3_27385253	0	27385253	A	C
3	chr3_27386572	0	27386572	A	G
3	chr3_27389097	0	27389097	A	G
3	chr3_27392035	0	27392035	A	G
3	chr3_27393600	0	27393600	T	C
3	chr3_27395004	0	27395004	G	A
3	chr3_27400903	0	27400903	T	C
3	chr3_27400973	0	27400973	T	G
3	chr3_27401646	0	27401646	A	C
3	chr3_27402998	0	27402998	A	G
3	chr3_27405797	0	27405797	T	C
3	chr3_27405803	0	27405803	A	G
3	chr3_27406725	0	27406725	A	G
3	chr3_27408196	0	27408196	A	G
3	chr3_27408474	0	27408474	C	T
3	chr3_27412640	0	27412640	G	A
3	chr3_27414446	0	27414446	C	G
3	chr3_27423663	0	27423663	C	T
3	chr3_27432885	0	27432885	G	A
3	chr3_27434183	0	27434183	T	G
3	chr3_27436511	0	27436511	A	G
3	chr3_27436823	0	27436823	C	G
3	chr3_27439843	0	27439843	T	C
3	chr3_27442335	0	27442335	G	A
3	chr3_27444319	0	27444319	G	A
3	chr3_27446321	0	27446321	A	G
3	chr3_27455456	0	27455456	G	A
3	chr3_27456689	0	27456689	A	G
3	chr3_27459943	0	27459943	G	A
3	chr3_27461817	0	27461817	A	G
3	chr3_27463871	0	27463871	A	G
3	chr3_27489472	0	27489472	A	G
3	chr3_27489574	0	27489574	A	G
3	chr3_27491480	0	27491480	G	A
3	chr3_27492351	0	27492351	C	A
3	chr3_27492387	0	27492387	A	C
3	chr3_27499948	0	27499948	G	C
3	chr3_27500760	0	27500760	C	T
3	chr3_27507556	0	27507556	G	A
3	chr3_27511359	0	27511359	T	C
3	chr3_27515827	0	27515827	A	T
3	chr3_27517921	0	27517921	C	G
3	chr3_27521284	0	27521284	C	G
3	chr3_27521769	0	27521769	G	A
3	chr3_27521913	0	27521913	T	C
3	chr3_27524504	0	27524504	C	T
3	chr3_27525982	0	27525982	G	A
3	chr3_27528797	0	27528797	T	C
3	chr3_27529430	0	27529430	G	A
3	chr3_27533481	0	27533481	A	G
3	chr3_27537892	0	27537892	G	A
3	chr3_27543233	0	27543233	G	A
3	chr3_27544301	0	27544301	A	G
3	chr3_27547717	0	27547717	G	A
3	chr3_27548153	0	27548153	G	A
3	chr3_27548230	0	27548230	A	C
3	chr3_27550538	0	27550538	A	G
3	chr3_27553239	0	27553239	C	G
3	chr3_27554818	0	27554818	G	A
3	chr3_27557292	0	27557292	T	A
3	chr3_27563853	0	27563853	G	A
3	chr3_27565182	0	27565182	A	G
3	chr3_27565948	0	27565948	A	G
3	chr3_27569577	0	27569577	G	T
3	chr3_27572454	0	27572454	T	G
3	chr3_27572720	0	27572720	T	C
3	chr3_27577244	0	27577244	T	C
3	chr3_27585331	0	27585331	T	A
3	chr3_27587998	0	27587998	T	C
3	chr3_27600798	0	27600798	A	C
3	chr3_27602628	0	27602628	C	T
3	chr3_27604817	0	27604817	A	G
3	chr3_27609329	0	27609329	G	A
3	chr3_27611057	0	27611057	G	A
3	chr3_27611783	0	27611783	A	G
3	chr3_27615948	0	27615948	C	A
3	chr3_27621487	0	27621487	C	G
3	chr3_27625847	0	27625847	A	G
3	chr3_27632188	0	27632188	G	A
3	chr3_27633507	0	27633507	C	T
3	chr3_27641167	0	27641167	T	C
3	chr3_27646054	0	27646054	A	G
3	chr3_27657872	0	27657872	G	A
3	chr3_27672611	0	27672611	T	C
3	chr3_27682517	0	27682517	T	C
3	chr3_27686195	0	27686195	C	G
3	chr3_27686817	0	27686817	G	A
3	chr3_27699099	0	27699099	A	G
3	chr3_27699279	0	27699279	G	A
3	chr3_27700465	0	27700465	A	C
3	chr3_27706040	0	27706040	A	G
3	chr3_27708008	0	27708008	C	T
3	chr3_27715578	0	27715578	G	T
3	chr3_27717066	0	27717066	C	G
3	chr3_27717746	0	27717746	T	C
3	chr3_27726924	0	27726924	T	C
3	chr3_27727323	0	27727323	A	G
3	chr3_27728215	0	27728215	T	G
3	chr3_27729778	0	27729778	C	T
3	chr3_27739305	0	27739305	A	C
3	chr3_27740410	0	27740410	T	C
3	chr3_27741806	0	27741806	T	C
3	chr3_27745172	0	27745172	T	C
3	chr3_27745990	0	27745990	T	C
3	chr3_27746303	0	27746303	A	G
3	chr3_27753932	0	27753932	C	G
3	chr3_27755886	0	27755886	G	C
3	chr3_27761749	0	27761749	C	T
3	chr3_27762528	0	27762528	T	C
3	chr3_27764877	0	27764877	A	G
3	chr3_27766665	0	27766665	A	G
3	chr3_27768019	0	27768019	A	G
3	chr3_27774843	0	27774843	A	C
3	chr3_27777300	0	27777300	A	G
3	chr3_27781341	0	27781341	C	G
3	chr3_27782865	0	27782865	A	G
3	chr3_27784413	0	27784413	T	G
3	chr3_27785010	0	27785010	A	G
3	chr3_27787029	0	27787029	A	T
3	chr3_27798394	0	27798394	G	A
3	chr3_27799933	0	27799933	G	A
3	chr3_27801201	0	27801201	T	C
3	chr3_27808924	0	27808924	C	T
3	chr3_27816474	0	27816474	C	G
3	chr3_27823907	0	27823907	G	C
3	chr3_27826417	0	27826417	T	A
3	chr3_27827795	0	27827795	A	C
3	chr3_27839749	0	27839749	A	G
3	chr3_27840848	0	27840848	T	C
3	chr3_27842467	0	27842467	C	G
3	chr3_27847164	0	27847164	G	C
3	chr3_27851154	0	27851154	G	A
3	chr3_27851363	0	27851363	A	G
3	chr3_27853715	0	27853715	T	A
3	chr3_27857308	0	27857308	G	A
3	chr3_27860236	0	27860236	C	T
3	chr3_27860292	0	27860292	A	G
3	chr3_27863908	0	27863908	T	C
3	chr3_27873656	0	27873656	T	C
3	chr3_27874727	0	27874727	A	G
3	chr3_27876119	0	27876119	A	G
3	chr3_27880544	0	27880544	T	C
3	chr3_27883616	0	27883616	C	T
3	chr3_27887242	0	27887242	A	G
3	chr3_27893089	0	27893089	T	C
3	chr3_27895401	0	27895401	T	C
3	chr3_27903211	0	27903211	A	C
3	chr3_27909692	0	27909692	T	C
3	chr3_27915070	0	27915070	T	C
3	chr3_27916459	0	27916459	C	T
3	chr3_27923989	0	27923989	T	C
3	chr3_27928503	0	27928503	G	A
3	chr3_27928589	0	27928589	T	C
3	chr3_27929013	0	27929013	C	T
3	chr3_27931020	0	27931020	A	C
3	chr3_27931123	0	27931123	T	C
3	chr3_27933192	0	27933192	C	T
3	chr3_27936707	0	27936707	C	T
3	chr3_27937245	0	27937245	G	C
3	chr3_27951130	0	27951130	A	G
3	chr3_27951365	0	27951365	G	C
3	chr3_27959006	0	27959006	G	A
3	chr3_27961551	0	27961551	A	C
3	chr3_27961846	0	27961846	T	C
3	chr3_27962626	0	27962626	C	T
3	chr3_27965226	0	27965226	A	G
3	chr3_27977269	0	27977269	C	T
3	chr3_27981079	0	27981079	C	A
3	chr3_27984321	0	27984321	C	T
3	chr3_27985541	0	27985541	T	G
3	chr3_27986696	0	27986696	T	C
3	chr3_27987639	0	27987639	G	A
3	chr3_27992457	0	27992457	A	G
3	chr3_27998826	0	27998826	G	A
3	chr3_28000826	0	28000826	A	G
3	chr3_28002816	0	28002816	A	G
3	chr3_28006020	0	28006020	C	T
3	chr3_28011156	0	28011156	T	C
3	chr3_28016586	0	28016586	A	G
3	chr3_28017985	0	28017985	A	G
3	chr3_28019959	0	28019959	T	G
3	chr3_28023573	0	28023573	A	G
3	chr3_28024612	0	28024612	A	C
3	chr3_28029044	0	28029044	A	G
3	chr3_28043588	0	28043588	A	T
3	chr3_28045728	0	28045728	A	T
3	chr3_28049374	0	28049374	C	A
3	chr3_28057479	0	28057479	C	T
3	chr3_28065376	0	28065376	C	T
3	chr3_28065445	0	28065445	A	G
3	chr3_28066641	0	28066641	A	G
3	chr3_28069220	0	28069220	T	C
3	chr3_28072459	0	28072459	T	C
3	chr3_28072677	0	28072677	G	A
3	chr3_28081541	0	28081541	T	G
3	chr3_28081544	0	28081544	T	C
3	chr3_28083835	0	28083835	A	G
3	chr3_28093285	0	28093285	G	A
3	chr3_28095599	0	28095599	A	G
3	chr3_28101284	0	28101284	T	C
3	chr3_28103112	0	28103112	G	A
3	chr3_28103341	0	28103341	A	G
3	chr3_28104371	0	28104371	C	T
3	chr3_28105844	0	28105844	T	C
3	chr3_28106679	0	28106679	G	A
3	chr3_28110355	0	28110355	A	C
3	chr3_28110357	0	28110357	G	A
3	chr3_28111732	0	28111732	G	A
3	chr3_28121079	0	28121079	A	G
3	chr3_28126391	0	28126391	C	G
3	chr3_28130557	0	28130557	T	C
3	chr3_28131021	0	28131021	C	G
3	chr3_28131443	0	28131443	G	C
3	chr3_28131634	0	28131634	C	T
3	chr3_28132618	0	28132618	G	A
3	chr3_28142089	0	28142089	A	C
3	chr3_28143266	0	28143266	C	T
3	chr3_28143416	0	28143416	G	A
3	chr3_28154020	0	28154020	C	T
3	chr3_28154175	0	28154175	G	C
3	chr3_28155336	0	28155336	A	G
3	chr3_28158729	0	28158729	G	C
3	chr3_28162189	0	28162189	A	G
3	chr3_28162469	0	28162469	C	G
3	chr3_28165557	0	28165557	T	A
3	chr3_28166024	0	28166024	A	C
3	chr3_28167611	0	28167611	G	A
3	chr3_28169016	0	28169016	A	G
3	chr3_28169517	0	28169517	A	C
3	chr3_28170171	0	28170171	C	G
3	chr3_28172886	0	28172886	A	G
3	chr3_28174008	0	28174008	C	G
3	chr3_28179896	0	28179896	G	C
3	chr3_28180339	0	28180339	G	A
3	chr3_28180532	0	28180532	A	G
3	chr3_28181065	0	28181065	G	A
3	chr3_28182383	0	28182383	A	C
3	chr3_28184256	0	28184256	A	T
3	chr3_28188422	0	28188422	T	C
3	chr3_28193189	0	28193189	A	G
3	chr3_28197267	0	28197267	T	C
3	chr3_28199549	0	28199549	A	G
3	chr3_28199902	0	28199902	T	A
3	chr3_28200662	0	28200662	T	C
3	chr3_28209506	0	28209506	G	C
3	chr3_28212672	0	28212672	A	G
3	chr3_28214089	0	28214089	A	C
3	chr3_28214743	0	28214743	T	C
3	chr3_28216492	0	28216492	G	A
3	chr3_28219965	0	28219965	C	T
3	chr3_28229739	0	28229739	C	T
3	chr3_28232134	0	28232134	A	G
3	chr3_28233559	0	28233559	T	C
3	chr3_28234692	0	28234692	A	C
3	chr3_28238276	0	28238276	G	T
3	chr3_28240232	0	28240232	G	C
3	chr3_28241835	0	28241835	A	G
3	chr3_28248179	0	28248179	A	T
3	chr3_28249978	0	28249978	C	T
3	chr3_28250878	0	28250878	G	C
3	chr3_28251534	0	28251534	A	G
3	chr3_28265987	0	28265987	T	G
3	chr3_28267216	0	28267216	A	G
3	chr3_28268788	0	28268788	T	C
3	chr3_28269520	0	28269520	T	G
3	chr3_28272107	0	28272107	A	G
3	chr3_28272951	0	28272951	A	G
3	chr3_28273813	0	28273813	T	C
3	chr3_28274606	0	28274606	A	G
3	chr3_28279047	0	28279047	C	T
3	chr3_28280469	0	28280469	A	C
3	chr3_28281695	0	28281695	A	G
3	chr3_28283278	0	28283278	G	A
3	chr3_28283593	0	28283593	C	A
3	chr3_28284276	0	28284276	C	T
3	chr3_28284302	0	28284302	A	C
3	chr3_28284658	0	28284658	G	A
3	chr3_28287666	0	28287666	C	T
3	chr3_28290266	0	28290266	G	A
3	chr3_28291111	0	28291111	G	A
3	chr3_28292110	0	28292110	C	T
3	chr3_28296559	0	28296559	G	A
3	chr3_28301572	0	28301572	A	G
3	chr3_28306257	0	28306257	T	C
3	chr3_28306347	0	28306347	G	T
3	chr3_28311355	0	28311355	T	C
3	chr3_28317941	0	28317941	G	C
3	chr3_28319530	0	28319530	C	T
3	chr3_28327543	0	28327543	A	C
3	chr3_28328043	0	28328043	T	C
3	chr3_28332719	0	28332719	C	A
3	chr3_28334264	0	28334264	A	G
3	chr3_28337829	0	28337829	A	G
3	chr3_28337908	0	28337908	C	A
3	chr3_28338122	0	28338122	A	C
3	chr3_28338652	0	28338652	A	G
3	chr3_28340581	0	28340581	T	C
3	chr3_28345606	0	28345606	T	C
3	chr3_28350011	0	28350011	G	A
3	chr3_28353271	0	28353271	G	A
3	chr3_28357743	0	28357743	C	T
3	chr3_28359524	0	28359524	A	T
3	chr3_28360203	0	28360203	C	T
3	chr3_28360416	0	28360416	A	G
3	chr3_28360497	0	28360497	C	A
3	chr3_28374951	0	28374951	T	A
3	chr3_28379867	0	28379867	G	T
3	chr3_28381040	0	28381040	G	C
3	chr3_28381438	0	28381438	C	T
3	chr3_28385184	0	28385184	G	C
3	chr3_28390958	0	28390958	G	C
3	chr3_28391340	0	28391340	A	G
3	chr3_28396916	0	28396916	C	T
3	chr3_28398883	0	28398883	A	G
3	chr3_28403502	0	28403502	C	G
3	chr3_28403911	0	28403911	G	C
3	chr3_28405633	0	28405633	T	C
3	chr3_28408487	0	28408487	C	T
3	chr3_28411961	0	28411961	T	C
3	chr3_28412063	0	28412063	T	A
3	chr3_28416821	0	28416821	A	G
3	chr3_28428352	0	28428352	C	T
3	chr3_28431781	0	28431781	G	T
3	chr3_28441510	0	28441510	C	G
3	chr3_28443772	0	28443772	T	C
3	chr3_28444726	0	28444726	G	A
3	chr3_28450483	0	28450483	A	T
3	chr3_28452688	0	28452688	A	G
3	chr3_28453273	0	28453273	T	C
3	chr3_28457938	0	28457938	G	C
3	chr3_28461831	0	28461831	C	A
3	chr3_28469415	0	28469415	C	A
3	chr3_28472157	0	28472157	C	G
3	chr3_28472207	0	28472207	C	T
3	chr3_28474266	0	28474266	T	G
3	chr3_28474409	0	28474409	C	A
3	chr3_28481930	0	28481930	A	G
3	chr3_28485765	0	28485765	T	C
3	chr3_28491342	0	28491342	G	A
3	chr3_28492754	0	28492754	T	C
3	chr3_28494256	0	28494256	T	G
3	chr3_28497366	0	28497366	A	G
3	chr3_28498473	0	28498473	G	A
3	chr3_28500018	0	28500018	T	C
3	chr3_28504313	0	28504313	T	C
3	chr3_28504908	0	28504908	G	A
3	chr3_28512524	0	28512524	T	C
3	chr3_28513296	0	28513296	T	G
3	chr3_28514688	0	28514688	T	C
3	chr3_28517292	0	28517292	T	C
3	chr3_28519812	0	28519812	C	T
3	chr3_28526780	0	28526780	T	C
3	chr3_28527626	0	28527626	T	G
3	chr3_28528836	0	28528836	A	G
3	chr3_28530392	0	28530392	G	C
3	chr3_28531359	0	28531359	C	G
3	chr3_28532117	0	28532117	A	G
3	chr3_28532641	0	28532641	A	G
3	chr3_28538383	0	28538383	G	A
3	chr3_28538594	0	28538594	A	G
3	chr3_28538957	0	28538957	C	G
3	chr3_28539999	0	28539999	A	G
3	chr3_28541758	0	28541758	A	G
3	chr3_28546335	0	28546335	A	G
3	chr3_28552570	0	28552570	C	T
3	chr3_28555744	0	28555744	G	A
3	chr3_28556861	0	28556861	G	T
3	chr3_28557638	0	28557638	G	A
3	chr3_28559161	0	28559161	G	C
3	chr3_28562051	0	28562051	A	T
3	chr3_28565485	0	28565485	T	G
3	chr3_28566738	0	28566738	A	G
3	chr3_28577590	0	28577590	T	C
3	chr3_28580722	0	28580722	A	G
3	chr3_28585034	0	28585034	C	T
3	chr3_28586078	0	28586078	A	G
3	chr3_28589284	0	28589284	C	T
3	chr3_28589568	0	28589568	T	C
3	chr3_28597514	0	28597514	A	G
3	chr3_28600976	0	28600976	A	C
3	chr3_28607294	0	28607294	G	A
3	chr3_28607410	0	28607410	A	T
3	chr3_28609393	0	28609393	G	C
3	chr3_28612042	0	28612042	C	G
3	chr3_28614052	0	28614052	C	A
3	chr3_28614837	0	28614837	C	A
3	chr3_28615909	0	28615909	G	A
3	chr3_28617516	0	28617516	C	T
3	chr3_28623502	0	28623502	C	T
3	chr3_28651847	0	28651847	T	C
3	chr3_28652461	0	28652461	C	T
3	chr3_28654824	0	28654824	T	C
3	chr3_28662733	0	28662733	G	C
3	chr3_28662807	0	28662807	G	C
3	chr3_28673902	0	28673902	G	A
3	chr3_28682686	0	28682686	G	A
3	chr3_28685116	0	28685116	G	T
3	chr3_28687702	0	28687702	G	T
3	chr3_28687869	0	28687869	C	T
3	chr3_28691833	0	28691833	A	C
3	chr3_28695006	0	28695006	G	A
3	chr3_28695541	0	28695541	T	A
3	chr3_28702335	0	28702335	C	T
3	chr3_28718313	0	28718313	G	A
3	chr3_28719277	0	28719277	C	G
3	chr3_28723728	0	28723728	A	C
3	chr3_28731510	0	28731510	C	T
3	chr3_28736789	0	28736789	G	A
3	chr3_28738574	0	28738574	G	T
3	chr3_28738854	0	28738854	G	A
3	chr3_28743741	0	28743741	A	G
3	chr3_28743790	0	28743790	T	C
3	chr3_28744717	0	28744717	C	G
3	chr3_28745563	0	28745563	G	C
3	chr3_28746394	0	28746394	G	C
3	chr3_28747309	0	28747309	C	T
3	chr3_28747852	0	28747852	A	G
3	chr3_28748738	0	28748738	G	T
3	chr3_28748913	0	28748913	A	G
3	chr3_28755297	0	28755297	A	G
3	chr3_28757583	0	28757583	G	A
3	chr3_28759673	0	28759673	T	G
3	chr3_28766599	0	28766599	A	T
3	chr3_28771784	0	28771784	A	T
3	chr3_28777087	0	28777087	C	T
3	chr3_28778360	0	28778360	T	C
3	chr3_28780407	0	28780407	A	G
3	chr3_28798003	0	28798003	T	C
3	chr3_28804399	0	28804399	G	T
3	chr3_28806473	0	28806473	C	A
3	chr3_28806604	0	28806604	T	G
3	chr3_28806659	0	28806659	G	A
3	chr3_28806878	0	28806878	C	T
3	chr3_28811337	0	28811337	A	G
3	chr3_28816480	0	28816480	T	C
3	chr3_28816885	0	28816885	A	G
3	chr3_28818477	0	28818477	G	A
3	chr3_28818504	0	28818504	T	C
3	chr3_28823331	0	28823331	T	C
3	chr3_28826722	0	28826722	C	T
3	chr3_28826937	0	28826937	G	A
3	chr3_28835156	0	28835156	A	G
3	chr3_28843291	0	28843291	C	T
3	chr3_28850391	0	28850391	A	G
3	chr3_28851845	0	28851845	C	T
3	chr3_28855033	0	28855033	C	T
3	chr3_28855434	0	28855434	A	G
3	chr3_28860476	0	28860476	G	A
3	chr3_28862601	0	28862601	C	T
3	chr3_28874715	0	28874715	T	C
3	chr3_28875410	0	28875410	C	A
3	chr3_28879125	0	28879125	C	T
3	chr3_28881888	0	28881888	C	A
3	chr3_28884133	0	28884133	A	G
3	chr3_28884830	0	28884830	C	G
3	chr3_28889103	0	28889103	A	T
3	chr3_28899639	0	28899639	G	A
3	chr3_28900159	0	28900159	T	C
3	chr3_28904776	0	28904776	C	T
3	chr3_28905373	0	28905373	C	T
3	chr3_28905547	0	28905547	G	A
3	chr3_28912874	0	28912874	C	T
3	chr3_28915235	0	28915235	T	C
3	chr3_28927009	0	28927009	A	G
3	chr3_28929611	0	28929611	A	G
3	chr3_28945347	0	28945347	G	C
3	chr3_28949260	0	28949260	C	G
3	chr3_28953679	0	28953679	T	A
3	chr3_28953937	0	28953937	T	C
3	chr3_28954074	0	28954074	T	C
3	chr3_28954482	0	28954482	G	A
3	chr3_28956213	0	28956213	A	C
3	chr3_28957833	0	28957833	A	G
3	chr3_28963224	0	28963224	C	T
3	chr3_28971243	0	28971243	G	A
3	chr3_28973608	0	28973608	C	T
3	chr3_28975785	0	28975785	T	C
3	chr3_28976466	0	28976466	G	A
3	chr3_28976889	0	28976889	C	T
3	chr3_28978864	0	28978864	G	A
3	chr3_28979908	0	28979908	A	G
3	chr3_28983558	0	28983558	T	G
3	chr3_28986676	0	28986676	A	G
3	chr3_28997159	0	28997159	G	A
3	chr3_28997449	0	28997449	A	G
3	chr3_28998447	0	28998447	A	G
3	chr3_29000449	0	29000449	A	G
3	chr3_29004559	0	29004559	A	G
3	chr3_29004561	0	29004561	T	C
3	chr3_29007823	0	29007823	G	A
3	chr3_29009253	0	29009253	G	A
3	chr3_29013543	0	29013543	G	A
3	chr3_29013950	0	29013950	T	C
3	chr3_29020277	0	29020277	G	T
3	chr3_29028820	0	29028820	A	G
3	chr3_29030020	0	29030020	A	G
3	chr3_29030453	0	29030453	C	A
3	chr3_29030601	0	29030601	G	A
3	chr3_29032534	0	29032534	A	G
3	chr3_29032558	0	29032558	C	T
3	chr3_29033562	0	29033562	A	G
3	chr3_29034785	0	29034785	A	C
3	chr3_29037326	0	29037326	A	G
3	chr3_29040360	0	29040360	C	T
3	chr3_29045393	0	29045393	G	A
3	chr3_29049969	0	29049969	G	A
3	chr3_29050033	0	29050033	A	G
3	chr3_29051217	0	29051217	C	A
3	chr3_29054941	0	29054941	A	C
3	chr3_29060097	0	29060097	G	T
3	chr3_29064965	0	29064965	G	A
3	chr3_29066075	0	29066075	C	A
3	chr3_29066673	0	29066673	A	G
3	chr3_29075297	0	29075297	A	G
3	chr3_29075900	0	29075900	T	C
3	chr3_29077034	0	29077034	T	C
3	chr3_29078759	0	29078759	C	T
3	chr3_29081797	0	29081797	G	A
3	chr3_29085725	0	29085725	G	T
3	chr3_29090650	0	29090650	T	A
3	chr3_29098426	0	29098426	A	C
3	chr3_29109632	0	29109632	A	G
3	chr3_29111767	0	29111767	G	A
3	chr3_29114854	0	29114854	T	C
3	chr3_29119857	0	29119857	A	G
3	chr3_29125049	0	29125049	A	G
3	chr3_29126226	0	29126226	C	G
3	chr3_29130570	0	29130570	T	C
3	chr3_29133097	0	29133097	G	T
3	chr3_29133193	0	29133193	T	A
3	chr3_29134836	0	29134836	G	T
3	chr3_29140083	0	29140083	A	G
3	chr3_29143180	0	29143180	T	C
3	chr3_29144445	0	29144445	T	G
3	chr3_29146815	0	29146815	T	C
3	chr3_29147080	0	29147080	T	C
3	chr3_29148754	0	29148754	A	G
3	chr3_29149127	0	29149127	T	A
3	chr3_29149187	0	29149187	A	G
3	chr3_29155250	0	29155250	A	G
3	chr3_29155409	0	29155409	G	A
3	chr3_29157831	0	29157831	A	G
3	chr3_29159313	0	29159313	T	C
3	chr3_29159895	0	29159895	T	C
3	chr3_29161928	0	29161928	C	T
3	chr3_29174586	0	29174586	T	C
3	chr3_29176352	0	29176352	A	G
3	chr3_29184710	0	29184710	G	A
3	chr3_29184987	0	29184987	G	C
3	chr3_29185714	0	29185714	T	C
3	chr3_29187384	0	29187384	A	G
3	chr3_29187705	0	29187705	T	C
3	chr3_29190648	0	29190648	C	G
3	chr3_29191966	0	29191966	C	T
3	chr3_29195642	0	29195642	A	G
3	chr3_29196545	0	29196545	T	C
3	chr3_29201708	0	29201708	A	G
3	chr3_29203969	0	29203969	C	G
3	chr3_29206111	0	29206111	T	C
3	chr3_29207397	0	29207397	G	C
3	chr3_29213025	0	29213025	T	C
3	chr3_29218312	0	29218312	C	T
3	chr3_29221172	0	29221172	T	C
3	chr3_29221358	0	29221358	T	C
3	chr3_29221983	0	29221983	T	C
3	chr3_29222110	0	29222110	T	C
3	chr3_29222861	0	29222861	G	C
3	chr3_29224751	0	29224751	T	C
3	chr3_29227081	0	29227081	G	T
3	chr3_29228984	0	29228984	T	C
3	chr3_29229025	0	29229025	C	T
3	chr3_29230568	0	29230568	G	A
3	chr3_29236623	0	29236623	T	G
3	chr3_29239720	0	29239720	C	A
3	chr3_29240581	0	29240581	A	C
3	chr3_29240712	0	29240712	T	C
3	chr3_29248957	0	29248957	C	G
3	chr3_29250409	0	29250409	C	A
3	chr3_29250538	0	29250538	A	G
3	chr3_29253137	0	29253137	A	G
3	chr3_29253974	0	29253974	G	A
3	chr3_29259168	0	29259168	C	A
3	chr3_29260622	0	29260622	G	A
3	chr3_29263359	0	29263359	T	C
3	chr3_29265590	0	29265590	A	G
3	chr3_29267971	0	29267971	T	C
3	chr3_29269213	0	29269213	A	G
3	chr3_29273198	0	29273198	G	C
3	chr3_29275957	0	29275957	A	G
3	chr3_29276259	0	29276259	C	T
3	chr3_29276929	0	29276929	A	G
3	chr3_29280555	0	29280555	A	G
3	chr3_29282909	0	29282909	T	C
3	chr3_29284750	0	29284750	T	G
3	chr3_29286158	0	29286158	C	A
3	chr3_29290253	0	29290253	G	A
3	chr3_29296077	0	29296077	C	A
3	chr3_29296312	0	29296312	G	T
3	chr3_29296887	0	29296887	G	A
3	chr3_29297303	0	29297303	G	A
3	chr3_29298310	0	29298310	A	G
3	chr3_29300213	0	29300213	C	G
3	chr3_29302094	0	29302094	T	C
3	chr3_29306730	0	29306730	A	G
3	chr3_29310869	0	29310869	G	A
3	chr3_29311144	0	29311144	A	G
3	chr3_29313647	0	29313647	G	A
3	chr3_29314515	0	29314515	A	G
3	chr3_29317101	0	29317101	A	G
3	chr3_29318531	0	29318531	T	C
3	chr3_29321136	0	29321136	G	C
3	chr3_29327968	0	29327968	G	T
3	chr3_29328746	0	29328746	C	T
3	chr3_29332359	0	29332359	A	G
3	chr3_29333720	0	29333720	A	C
3	chr3_29337542	0	29337542	T	C
3	chr3_29344974	0	29344974	A	T
3	chr3_29349966	0	29349966	G	A
3	chr3_29351249	0	29351249	T	C
3	chr3_29352316	0	29352316	A	G
3	chr3_29352510	0	29352510	G	C
3	chr3_29353824	0	29353824	T	C
3	chr3_29358135	0	29358135	A	G
3	chr3_29362090	0	29362090	C	G
3	chr3_29362824	0	29362824	A	C
3	chr3_29365036	0	29365036	G	T
3	chr3_29369215	0	29369215	A	G
3	chr3_29369472	0	29369472	T	C
3	chr3_29371184	0	29371184	A	C
3	chr3_29372494	0	29372494	C	G
3	chr3_29381067	0	29381067	A	G
3	chr3_29381669	0	29381669	A	G
3	chr3_29383298	0	29383298	G	C
3	chr3_29389504	0	29389504	A	G
3	chr3_29400095	0	29400095	C	G
3	chr3_29400721	0	29400721	C	T
3	chr3_29401775	0	29401775	C	A
3	chr3_29402548	0	29402548	T	C
3	chr3_29403509	0	29403509	A	G
3	chr3_29404407	0	29404407	A	G
3	chr3_29408493	0	29408493	A	G
3	chr3_29410155	0	29410155	G	C
3	chr3_29411289	0	29411289	C	T
3	chr3_29412215	0	29412215	T	A
3	chr3_29423229	0	29423229	A	T
3	chr3_29424834	0	29424834	T	C
3	chr3_29426242	0	29426242	G	T
3	chr3_29426840	0	29426840	A	C
3	chr3_29428840	0	29428840	T	C
3	chr3_29430876	0	29430876	A	T
3	chr3_29432023	0	29432023	T	C
3	chr3_29432494	0	29432494	A	G
3	chr3_29446785	0	29446785	C	T
3	chr3_29452349	0	29452349	A	G
3	chr3_29454414	0	29454414	G	A
3	chr3_29456905	0	29456905	G	A
3	chr3_29461826	0	29461826	T	C
3	chr3_29462576	0	29462576	T	C
3	chr3_29467062	0	29467062	C	T
3	chr3_29472272	0	29472272	A	G
3	chr3_29473125	0	29473125	G	A
3	chr3_29476726	0	29476726	G	A
3	chr3_29476849	0	29476849	G	T
3	chr3_29477666	0	29477666	T	G
3	chr3_29479257	0	29479257	G	A
3	chr3_29480232	0	29480232	T	G
3	chr3_29481082	0	29481082	A	G
3	chr3_29484541	0	29484541	T	C
3	chr3_29487192	0	29487192	A	G
3	chr3_29488570	0	29488570	A	G
3	chr3_29492587	0	29492587	C	T
3	chr3_29500356	0	29500356	A	G
3	chr3_29502992	0	29502992	T	C
3	chr3_29503141	0	29503141	T	C
3	chr3_29504982	0	29504982	T	C
3	chr3_29506490	0	29506490	T	C
3	chr3_29509579	0	29509579	C	T
3	chr3_29512179	0	29512179	T	C
3	chr3_29513411	0	29513411	C	T
3	chr3_29516341	0	29516341	A	G
3	chr3_29518739	0	29518739	T	C
3	chr3_29519052	0	29519052	C	T
3	chr3_29526496	0	29526496	T	C
3	chr3_29528386	0	29528386	G	A
3	chr3_29530563	0	29530563	T	C
3	chr3_29533231	0	29533231	T	C
3	chr3_29533576	0	29533576	T	C
3	chr3_29535967	0	29535967	T	G
3	chr3_29536469	0	29536469	G	C
3	chr3_29541485	0	29541485	A	G
3	chr3_29544262	0	29544262	C	T
3	chr3_29545226	0	29545226	A	G
3	chr3_29546384	0	29546384	T	C
3	chr3_29568924	0	29568924	G	C
3	chr3_29574125	0	29574125	C	T
3	chr3_29578297	0	29578297	G	A
3	chr3_29584135	0	29584135	C	T
3	chr3_29585333	0	29585333	A	G
3	chr3_29586038	0	29586038	G	A
3	chr3_29591958	0	29591958	T	C
3	chr3_29597105	0	29597105	C	T
3	chr3_29601832	0	29601832	C	T
3	chr3_29605666	0	29605666	T	C
3	chr3_29612921	0	29612921	T	C
3	chr3_29620628	0	29620628	T	C
3	chr3_29622408	0	29622408	T	C
3	chr3_29630487	0	29630487	G	T
3	chr3_29631808	0	29631808	G	A
3	chr3_29634926	0	29634926	A	T
3	chr3_29636353	0	29636353	A	G
3	chr3_29636723	0	29636723	T	C
3	chr3_29637731	0	29637731	C	T
3	chr3_29637923	0	29637923	C	G
3	chr3_29648472	0	29648472	G	A
3	chr3_29648706	0	29648706	A	G
3	chr3_29659551	0	29659551	G	C
3	chr3_29659880	0	29659880	T	C
3	chr3_29666440	0	29666440	T	G
3	chr3_29668494	0	29668494	G	A
3	chr3_29670302	0	29670302	C	G
3	chr3_29672646	0	29672646	A	G
3	chr3_29674113	0	29674113	T	G
3	chr3_29674797	0	29674797	A	G
3	chr3_29676818	0	29676818	A	G
3	chr3_29678323	0	29678323	C	G
3	chr3_29680409	0	29680409	A	G
3	chr3_29688664	0	29688664	G	C
3	chr3_29705515	0	29705515	T	C
3	chr3_29712239	0	29712239	C	T
3	chr3_29718809	0	29718809	A	G
3	chr3_29722216	0	29722216	T	C
3	chr3_29727663	0	29727663	G	A
3	chr3_29737960	0	29737960	C	A
3	chr3_29738510	0	29738510	A	G
3	chr3_29739036	0	29739036	C	T
3	chr3_29740880	0	29740880	C	A
3	chr3_29742307	0	29742307	A	T
3	chr3_29746969	0	29746969	G	T
3	chr3_29748456	0	29748456	A	G
3	chr3_29751938	0	29751938	G	C
3	chr3_29761376	0	29761376	T	C
3	chr3_29766397	0	29766397	T	G
3	chr3_29767997	0	29767997	A	G
3	chr3_29768330	0	29768330	T	C
3	chr3_29772234	0	29772234	G	A
3	chr3_29774894	0	29774894	T	C
3	chr3_29781152	0	29781152	T	C
3	chr3_29781424	0	29781424	C	T
3	chr3_29786008	0	29786008	A	G
3	chr3_29790647	0	29790647	G	A
3	chr3_29791212	0	29791212	A	G
3	chr3_29800816	0	29800816	C	T
3	chr3_29801631	0	29801631	G	A
3	chr3_29812756	0	29812756	C	G
3	chr3_29817369	0	29817369	G	T
3	chr3_29819744	0	29819744	T	C
3	chr3_29820106	0	29820106	A	G
3	chr3_29822388	0	29822388	T	G
3	chr3_29824111	0	29824111	A	G
3	chr3_29826607	0	29826607	G	A
3	chr3_29833837	0	29833837	T	C
3	chr3_29843059	0	29843059	T	C
3	chr3_29845564	0	29845564	G	C
3	chr3_29847573	0	29847573	C	A
3	chr3_29856270	0	29856270	T	G
3	chr3_29859061	0	29859061	A	G
3	chr3_29861223	0	29861223	G	A
3	chr3_29864265	0	29864265	C	G
3	chr3_29864884	0	29864884	C	A
3	chr3_29866545	0	29866545	A	T
3	chr3_29872579	0	29872579	T	G
3	chr3_29879787	0	29879787	G	T
3	chr3_29884064	0	29884064	T	C
3	chr3_29886319	0	29886319	C	G
3	chr3_29887987	0	29887987	C	T
3	chr3_29889392	0	29889392	C	G
3	chr3_29893058	0	29893058	A	G
3	chr3_29903808	0	29903808	C	T
3	chr3_29904952	0	29904952	C	A
3	chr3_29912507	0	29912507	C	T
3	chr3_29912709	0	29912709	A	G
3	chr3_29915635	0	29915635	G	T
3	chr3_29921695	0	29921695	T	G
3	chr3_29932766	0	29932766	C	G
3	chr3_29933309	0	29933309	T	C
3	chr3_29933446	0	29933446	A	G
3	chr3_29935231	0	29935231	C	A
3	chr3_29935707	0	29935707	T	C
3	chr3_29941024	0	29941024	G	A
3	chr3_29945732	0	29945732	C	T
3	chr3_29947824	0	29947824	T	G
3	chr3_29951533	0	29951533	C	G
3	chr3_29951612	0	29951612	C	T
3	chr3_29952156	0	29952156	T	C
3	chr3_29954999	0	29954999	A	G
3	chr3_29956949	0	29956949	C	A
3	chr3_29957499	0	29957499	A	G
3	chr3_29957686	0	29957686	A	T
3	chr3_29958570	0	29958570	A	G
3	chr3_29958897	0	29958897	A	G
3	chr3_29960045	0	29960045	G	A
3	chr3_29960143	0	29960143	C	T
3	chr3_29961520	0	29961520	A	G
3	chr3_29968038	0	29968038	G	A
3	chr3_29970613	0	29970613	A	T
3	chr3_29973889	0	29973889	G	C
3	chr3_29978317	0	29978317	C	A
3	chr3_29989359	0	29989359	A	G
3	chr3_29991766	0	29991766	T	C
3	chr3_29996922	0	29996922	A	G
3	chr3_30001235	0	30001235	A	G
3	chr3_30009657	0	30009657	T	C
3	chr3_30011716	0	30011716	T	C
3	chr3_30023376	0	30023376	A	G
3	chr3_30027162	0	30027162	C	T
3	chr3_30030064	0	30030064	T	G
3	chr3_30030346	0	30030346	A	C
3	chr3_30033055	0	30033055	T	C
3	chr3_30046665	0	30046665	G	A
3	chr3_30048728	0	30048728	C	G
3	chr3_30054287	0	30054287	C	T
3	chr3_30056241	0	30056241	T	C
3	chr3_30057713	0	30057713	C	T
3	chr3_30057933	0	30057933	T	C
3	chr3_30061077	0	30061077	T	C
3	chr3_30064584	0	30064584	G	A
3	chr3_30070518	0	30070518	G	A
3	chr3_30072175	0	30072175	T	C
3	chr3_30077152	0	30077152	G	A
3	chr3_30096118	0	30096118	G	A
3	chr3_30097249	0	30097249	T	C
3	chr3_30098113	0	30098113	C	T
3	chr3_30098251	0	30098251	A	G
3	chr3_30101269	0	30101269	G	A
3	chr3_30101875	0	30101875	T	C
3	chr3_30109391	0	30109391	G	A
3	chr3_30113472	0	30113472	A	T
3	chr3_30119200	0	30119200	A	G
3	chr3_30121144	0	30121144	G	A
3	chr3_30124670	0	30124670	G	A
3	chr3_30133582	0	30133582	T	C
3	chr3_30135759	0	30135759	G	C
3	chr3_30136899	0	30136899	G	A
3	chr3_30137295	0	30137295	A	G
3	chr3_30144624	0	30144624	T	C
3	chr3_30150096	0	30150096	G	A
3	chr3_30150888	0	30150888	C	T
3	chr3_30153096	0	30153096	A	G
3	chr3_30154927	0	30154927	T	C
3	chr3_30162848	0	30162848	A	T
3	chr3_30163838	0	30163838	T	C
3	chr3_30163839	0	30163839	A	G
3	chr3_30164469	0	30164469	T	G
3	chr3_30166610	0	30166610	G	C
3	chr3_30168375	0	30168375	A	G
3	chr3_30168513	0	30168513	G	C
3	chr3_30169507	0	30169507	C	T
3	chr3_30171872	0	30171872	T	A
3	chr3_30172331	0	30172331	C	T
3	chr3_30172643	0	30172643	A	G
3	chr3_30183855	0	30183855	A	G
3	chr3_30193578	0	30193578	A	G
3	chr3_30196931	0	30196931	A	G
3	chr3_30199987	0	30199987	T	C
3	chr3_30201852	0	30201852	A	C
3	chr3_30208320	0	30208320	T	A
3	chr3_30211790	0	30211790	G	A
3	chr3_30213691	0	30213691	T	C
3	chr3_30213737	0	30213737	G	C
3	chr3_30221303	0	30221303	G	A
3	chr3_30223482	0	30223482	C	T
3	chr3_30223649	0	30223649	G	T
3	chr3_30224977	0	30224977	G	T
3	chr3_30225376	0	30225376	C	A
3	chr3_30228937	0	30228937	G	C
3	chr3_30235708	0	30235708	T	G
3	chr3_30236232	0	30236232	A	C
3	chr3_30238710	0	30238710	A	G
3	chr3_30251671	0	30251671	T	C
3	chr3_30251695	0	30251695	T	G
3	chr3_30259755	0	30259755	T	C
3	chr3_30261575	0	30261575	A	G
3	chr3_30264462	0	30264462	A	G
3	chr3_30270536	0	30270536	C	G
3	chr3_30282032	0	30282032	T	C
3	chr3_30282261	0	30282261	T	C
3	chr3_30290370	0	30290370	G	A
3	chr3_30290418	0	30290418	T	C
3	chr3_30291186	0	30291186	C	T
3	chr3_30293451	0	30293451	A	G
3	chr3_30294368	0	30294368	G	C
3	chr3_30295483	0	30295483	T	C
3	chr3_30303655	0	30303655	T	C
3	chr3_30304085	0	30304085	A	G
3	chr3_30310278	0	30310278	A	G
3	chr3_30312190	0	30312190	C	T
3	chr3_30314226	0	30314226	A	T
3	chr3_30325930	0	30325930	T	A
3	chr3_30328066	0	30328066	A	C
3	chr3_30329656	0	30329656	C	T
3	chr3_30334621	0	30334621	T	A
3	chr3_30340529	0	30340529	T	C
3	chr3_30346846	0	30346846	C	G
3	chr3_30347050	0	30347050	G	C
3	chr3_30348948	0	30348948	A	G
3	chr3_30350737	0	30350737	T	G
3	chr3_30351224	0	30351224	G	A
3	chr3_30354985	0	30354985	T	C
3	chr3_30359180	0	30359180	C	T
3	chr3_30362690	0	30362690	T	C
3	chr3_30370401	0	30370401	T	C
3	chr3_30372734	0	30372734	A	G
3	chr3_30384288	0	30384288	G	A
3	chr3_30387189	0	30387189	C	T
3	chr3_30393201	0	30393201	A	C
3	chr3_30395467	0	30395467	G	A
3	chr3_30398225	0	30398225	G	A
3	chr3_30401738	0	30401738	C	T
3	chr3_30402103	0	30402103	G	T
3	chr3_30403466	0	30403466	T	C
3	chr3_30403529	0	30403529	T	G
3	chr3_30403596	0	30403596	T	C
3	chr3_30404881	0	30404881	C	A
3	chr3_30416990	0	30416990	A	G
3	chr3_30421464	0	30421464	G	C
3	chr3_30424083	0	30424083	T	C
3	chr3_30425001	0	30425001	A	G
3	chr3_30425532	0	30425532	C	T
3	chr3_30428434	0	30428434	A	G
3	chr3_30429270	0	30429270	C	A
3	chr3_30433490	0	30433490	C	A
3	chr3_30433942	0	30433942	G	A
3	chr3_30437341	0	30437341	C	T
3	chr3_30439783	0	30439783	G	A
3	chr3_30440927	0	30440927	A	T
3	chr3_30442534	0	30442534	C	A
3	chr3_30445039	0	30445039	A	G
3	chr3_30455780	0	30455780	T	C
3	chr3_30457138	0	30457138	T	C
3	chr3_30461172	0	30461172	T	C
3	chr3_30463414	0	30463414	G	A
3	chr3_30466500	0	30466500	A	G
3	chr3_30469285	0	30469285	G	A
3	chr3_30471638	0	30471638	G	A
3	chr3_30485598	0	30485598	T	C
3	chr3_30491663	0	30491663	T	C
3	chr3_30491894	0	30491894	A	G
3	chr3_30492805	0	30492805	T	C
3	chr3_30502743	0	30502743	A	G
3	chr3_30504520	0	30504520	T	C
3	chr3_30507361	0	30507361	G	A
3	chr3_30508916	0	30508916	T	C
3	chr3_30521051	0	30521051	A	C
3	chr3_30521322	0	30521322	G	C
3	chr3_30524880	0	30524880	A	G
3	chr3_30532087	0	30532087	A	G
3	chr3_30533814	0	30533814	A	G
3	chr3_30533895	0	30533895	A	C
3	chr3_30539792	0	30539792	C	T
3	chr3_30540031	0	30540031	T	C
3	chr3_30540405	0	30540405	G	A
3	chr3_30540563	0	30540563	G	C
3	chr3_30549220	0	30549220	G	T
3	chr3_30552832	0	30552832	G	A
3	chr3_30557959	0	30557959	T	C
3	chr3_30567246	0	30567246	T	C
3	chr3_30570968	0	30570968	C	T
3	chr3_30571987	0	30571987	C	T
3	chr3_30574801	0	30574801	G	T
3	chr3_30578796	0	30578796	A	G
3	chr3_30580161	0	30580161	A	G
3	chr3_30584883	0	30584883	G	A
3	chr3_30589132	0	30589132	G	A
3	chr3_30592757	0	30592757	T	C
3	chr3_30594932	0	30594932	A	T
3	chr3_30596532	0	30596532	A	G
3	chr3_30600257	0	30600257	A	C
3	chr3_30600338	0	30600338	C	T
3	chr3_30604740	0	30604740	T	C
3	chr3_30609811	0	30609811	A	G
3	chr3_30614194	0	30614194	T	C
3	chr3_30616210	0	30616210	T	C
3	chr3_30616559	0	30616559	A	G
3	chr3_30624537	0	30624537	T	C
3	chr3_30625856	0	30625856	G	T
3	chr3_30629146	0	30629146	C	G
3	chr3_30636423	0	30636423	C	A
3	chr3_30639960	0	30639960	G	A
3	chr3_30643416	0	30643416	T	G
3	chr3_30645834	0	30645834	G	A
3	chr3_30649957	0	30649957	A	G
3	chr3_30650950	0	30650950	G	A
3	chr3_30662481	0	30662481	C	T
3	chr3_30668764	0	30668764	G	T
3	chr3_30670350	0	30670350	A	G
3	chr3_30672049	0	30672049	G	A
3	chr3_30675831	0	30675831	C	T
3	chr3_30678721	0	30678721	A	G
3	chr3_30682293	0	30682293	C	G
3	chr3_30683661	0	30683661	A	G
3	chr3_30685211	0	30685211	T	C
3	chr3_30690917	0	30690917	T	C
3	chr3_30695531	0	30695531	A	G
3	chr3_30698667	0	30698667	T	G
3	chr3_30699421	0	30699421	A	G
3	chr3_30704526	0	30704526	G	A
3	chr3_30704853	0	30704853	T	C
3	chr3_30708910	0	30708910	A	G
3	chr3_30710580	0	30710580	A	G
3	chr3_30712181	0	30712181	G	A
3	chr3_30724818	0	30724818	G	A
3	chr3_30732100	0	30732100	C	T
3	chr3_30737065	0	30737065	T	C
3	chr3_30745876	0	30745876	G	C
3	chr3_30749043	0	30749043	G	A
3	chr3_30752965	0	30752965	C	T
3	chr3_30760671	0	30760671	G	A
3	chr3_30760751	0	30760751	T	G
3	chr3_30765227	0	30765227	A	G
3	chr3_30770736	0	30770736	C	A
3	chr3_30771585	0	30771585	A	G
3	chr3_30772667	0	30772667	A	G
3	chr3_30773691	0	30773691	A	G
3	chr3_30776109	0	30776109	A	G
3	chr3_30779748	0	30779748	C	A
3	chr3_30780408	0	30780408	G	T
3	chr3_30787991	0	30787991	A	G
3	chr3_30793138	0	30793138	C	T
3	chr3_30795363	0	30795363	A	G
3	chr3_30797409	0	30797409	A	G
3	chr3_30798279	0	30798279	G	C
3	chr3_30798653	0	30798653	T	C
3	chr3_30805438	0	30805438	C	T
3	chr3_30807607	0	30807607	C	T
3	chr3_30817377	0	30817377	T	A
3	chr3_30820063	0	30820063	C	G
3	chr3_30823818	0	30823818	G	A
3	chr3_30825359	0	30825359	T	C
3	chr3_30827385	0	30827385	C	T
3	chr3_30829157	0	30829157	C	T
3	chr3_30832404	0	30832404	G	A
3	chr3_30833844	0	30833844	G	A
3	chr3_30834686	0	30834686	T	C
3	chr3_30839118	0	30839118	A	G
3	chr3_30849565	0	30849565	C	T
3	chr3_30850486	0	30850486	A	G
3	chr3_30856070	0	30856070	T	C
3	chr3_30858524	0	30858524	A	C
3	chr3_30860623	0	30860623	T	C
3	chr3_30866838	0	30866838	T	C
3	chr3_30868534	0	30868534	G	C
3	chr3_30872841	0	30872841	T	G
3	chr3_30874920	0	30874920	C	T
3	chr3_30883814	0	30883814	T	G
3	chr3_30892363	0	30892363	G	T
3	chr3_30895621	0	30895621	G	A
3	chr3_30897870	0	30897870	G	A
3	chr3_30899171	0	30899171	T	C
3	chr3_30902587	0	30902587	A	G
3	chr3_30906359	0	30906359	C	G
3	chr3_30916044	0	30916044	T	C
3	chr3_30920398	0	30920398	A	G
3	chr3_30922046	0	30922046	C	T
3	chr3_30922143	0	30922143	C	A
3	chr3_30925774	0	30925774	C	T
3	chr3_30935717	0	30935717	A	G
3	chr3_30936786	0	30936786	C	T
3	chr3_30937199	0	30937199	G	A
3	chr3_30937373	0	30937373	G	A
3	chr3_30938672	0	30938672	C	A
3	chr3_30938732	0	30938732	C	A
3	chr3_30942982	0	30942982	G	A
3	chr3_30943458	0	30943458	A	C
3	chr3_30945259	0	30945259	A	G
3	chr3_30961223	0	30961223	C	G
3	chr3_30963998	0	30963998	C	G
3	chr3_30964247	0	30964247	A	G
3	chr3_30964621	0	30964621	C	T
3	chr3_30976267	0	30976267	G	A
3	chr3_30982246	0	30982246	G	A
3	chr3_30988110	0	30988110	G	A
3	chr3_30988747	0	30988747	T	C
3	chr3_30996277	0	30996277	A	C
3	chr3_30998584	0	30998584	T	C
3	chr3_30999053	0	30999053	T	G
3	chr3_30999321	0	30999321	C	T
3	chr3_31002566	0	31002566	T	C
3	chr3_31006955	0	31006955	G	A
3	chr3_31011205	0	31011205	C	T
3	chr3_31017745	0	31017745	T	C
3	chr3_31020454	0	31020454	C	T
3	chr3_31021364	0	31021364	C	T
3	chr3_31031264	0	31031264	A	G
3	chr3_31040613	0	31040613	C	T
3	chr3_31040692	0	31040692	G	T
3	chr3_31041780	0	31041780	C	T
3	chr3_31047622	0	31047622	T	C
3	chr3_31051041	0	31051041	A	G
3	chr3_31052030	0	31052030	T	C
3	chr3_31052621	0	31052621	A	C
3	chr3_31064855	0	31064855	A	G
3	chr3_31070441	0	31070441	A	C
3	chr3_31072921	0	31072921	A	G
3	chr3_31074099	0	31074099	A	G
3	chr3_31077074	0	31077074	C	A
3	chr3_31079634	0	31079634	C	A
3	chr3_31080010	0	31080010	G	A
3	chr3_31082560	0	31082560	G	A
3	chr3_31093902	0	31093902	A	G
3	chr3_31094869	0	31094869	C	A
3	chr3_31109671	0	31109671	A	G
3	chr3_31110879	0	31110879	T	C
3	chr3_31114334	0	31114334	G	T
3	chr3_31116502	0	31116502	C	T
3	chr3_31117491	0	31117491	A	G
3	chr3_31122672	0	31122672	T	C
3	chr3_31124668	0	31124668	A	G
3	chr3_31127079	0	31127079	A	G
3	chr3_31128607	0	31128607	A	G
3	chr3_31130520	0	31130520	A	C
3	chr3_31131812	0	31131812	A	T
3	chr3_31133013	0	31133013	C	T
3	chr3_31141280	0	31141280	T	C
3	chr3_31142501	0	31142501	T	C
3	chr3_31145671	0	31145671	G	A
3	chr3_31147374	0	31147374	G	A
3	chr3_31147590	0	31147590	A	G
3	chr3_31148585	0	31148585	A	C
3	chr3_31149926	0	31149926	C	T
3	chr3_31150454	0	31150454	G	A
3	chr3_31155077	0	31155077	C	T
3	chr3_31156111	0	31156111	A	G
3	chr3_31160336	0	31160336	G	A
3	chr3_31169995	0	31169995	T	A
3	chr3_31172513	0	31172513	T	C
3	chr3_31176469	0	31176469	A	G
3	chr3_31180603	0	31180603	C	G
3	chr3_31180657	0	31180657	A	G
3	chr3_31180700	0	31180700	A	C
3	chr3_31181851	0	31181851	T	C
3	chr3_31183242	0	31183242	A	G
3	chr3_31186096	0	31186096	A	G
3	chr3_31188453	0	31188453	T	C
3	chr3_31189166	0	31189166	A	C
3	chr3_31191265	0	31191265	G	A
3	chr3_31193037	0	31193037	C	T
3	chr3_31194758	0	31194758	T	A
3	chr3_31195652	0	31195652	G	T
3	chr3_31195824	0	31195824	C	T
3	chr3_31199735	0	31199735	C	G
3	chr3_31200556	0	31200556	A	G
3	chr3_31201509	0	31201509	G	A
3	chr3_31201750	0	31201750	G	A
3	chr3_31202695	0	31202695	T	C
3	chr3_31206300	0	31206300	G	T
3	chr3_31208431	0	31208431	A	C
3	chr3_31210162	0	31210162	C	T
3	chr3_31210247	0	31210247	T	G
3	chr3_31210622	0	31210622	A	G
3	chr3_31217975	0	31217975	G	A
3	chr3_31220514	0	31220514	T	C
3	chr3_31220515	0	31220515	A	G
3	chr3_31225039	0	31225039	A	G
3	chr3_31228257	0	31228257	A	G
3	chr3_31231302	0	31231302	C	T
3	chr3_31237256	0	31237256	T	C
3	chr3_31237411	0	31237411	C	T
3	chr3_31238752	0	31238752	G	A
3	chr3_31241826	0	31241826	C	G
3	chr3_31244619	0	31244619	C	G
3	chr3_31244644	0	31244644	T	C
3	chr3_31247946	0	31247946	G	A
3	chr3_31248758	0	31248758	A	G
3	chr3_31250441	0	31250441	T	C
3	chr3_31252993	0	31252993	A	G
3	chr3_31254925	0	31254925	T	C
3	chr3_31257225	0	31257225	T	A
3	chr3_31267191	0	31267191	A	G
3	chr3_31271128	0	31271128	T	G
3	chr3_31273021	0	31273021	G	C
3	chr3_31277213	0	31277213	T	C
3	chr3_31277997	0	31277997	T	C
3	chr3_31283399	0	31283399	A	G
3	chr3_31284273	0	31284273	A	G
3	chr3_31284485	0	31284485	A	G
3	chr3_31286600	0	31286600	C	T
3	chr3_31288422	0	31288422	C	T
3	chr3_31292699	0	31292699	A	T
3	chr3_31306880	0	31306880	T	C
3	chr3_31308529	0	31308529	G	A
3	chr3_31315615	0	31315615	T	G
3	chr3_31315884	0	31315884	T	C
3	chr3_31317921	0	31317921	T	C
3	chr3_31322372	0	31322372	A	C
3	chr3_31323595	0	31323595	T	C
3	chr3_31323833	0	31323833	A	G
3	chr3_31329265	0	31329265	T	C
3	chr3_31329542	0	31329542	C	G
3	chr3_31338296	0	31338296	A	G
3	chr3_31339132	0	31339132	A	G
3	chr3_31341997	0	31341997	A	G
3	chr3_31342390	0	31342390	A	G
3	chr3_31348222	0	31348222	G	T
3	chr3_31349726	0	31349726	C	T
3	chr3_31352574	0	31352574	T	C
3	chr3_31354423	0	31354423	T	C
3	chr3_31355846	0	31355846	A	G
3	chr3_31361616	0	31361616	G	C
3	chr3_31362857	0	31362857	T	C
3	chr3_31363430	0	31363430	T	C
3	chr3_31363484	0	31363484	A	G
3	chr3_31365374	0	31365374	T	C
3	chr3_31366593	0	31366593	G	A
3	chr3_31367102	0	31367102	G	A
3	chr3_31367271	0	31367271	C	T
3	chr3_31367419	0	31367419	T	C
3	chr3_31368822	0	31368822	G	C
3	chr3_31369527	0	31369527	A	G
3	chr3_31373981	0	31373981	G	C
3	chr3_31375925	0	31375925	C	T
3	chr3_31376957	0	31376957	A	G
3	chr3_31380672	0	31380672	T	C
3	chr3_31383396	0	31383396	A	G
3	chr3_31391822	0	31391822	A	G
3	chr3_31392565	0	31392565	A	G
3	chr3_31393395	0	31393395	G	A
3	chr3_31393811	0	31393811	T	G
3	chr3_31394186	0	31394186	A	G
3	chr3_31399671	0	31399671	C	T
3	chr3_31403122	0	31403122	T	C
3	chr3_31409358	0	31409358	T	C
3	chr3_31411717	0	31411717	G	A
3	chr3_31415691	0	31415691	A	G
3	chr3_31430211	0	31430211	A	G
3	chr3_31431128	0	31431128	C	T
3	chr3_31434241	0	31434241	A	G
3	chr3_31436899	0	31436899	C	G
3	chr3_31439112	0	31439112	A	C
3	chr3_31439916	0	31439916	T	C
3	chr3_31442556	0	31442556	A	G
3	chr3_31443715	0	31443715	T	G
3	chr3_31453567	0	31453567	C	T
3	chr3_31454364	0	31454364	C	T
3	chr3_31457483	0	31457483	G	A
3	chr3_31458709	0	31458709	T	C
3	chr3_31463968	0	31463968	T	A
3	chr3_31467050	0	31467050	C	T
3	chr3_31486990	0	31486990	C	A
3	chr3_31490252	0	31490252	G	A
3	chr3_31493192	0	31493192	A	G
3	chr3_31496929	0	31496929	C	G
3	chr3_31497056	0	31497056	C	T
3	chr3_31498324	0	31498324	C	T
3	chr3_31501250	0	31501250	A	G
3	chr3_31501405	0	31501405	C	A
3	chr3_31508738	0	31508738	T	C
3	chr3_31509437	0	31509437	T	G
3	chr3_31510326	0	31510326	C	A
3	chr3_31512127	0	31512127	A	G
3	chr3_31516372	0	31516372	T	C
3	chr3_31521114	0	31521114	C	T
3	chr3_31526463	0	31526463	T	C
3	chr3_31535205	0	31535205	A	G
3	chr3_31537447	0	31537447	A	G
3	chr3_31538649	0	31538649	A	G
3	chr3_31543707	0	31543707	T	C
3	chr3_31544209	0	31544209	A	G
3	chr3_31546975	0	31546975	T	G
3	chr3_31547788	0	31547788	T	C
3	chr3_31549340	0	31549340	G	A
3	chr3_31553377	0	31553377	A	G
3	chr3_31553981	0	31553981	A	G
3	chr3_31559272	0	31559272	C	G
3	chr3_31566270	0	31566270	A	T
3	chr3_31569688	0	31569688	C	T
3	chr3_31571439	0	31571439	C	T
3	chr3_31571493	0	31571493	G	A
3	chr3_31572881	0	31572881	A	G
3	chr3_31573487	0	31573487	T	C
3	chr3_31574047	0	31574047	G	A
3	chr3_31574321	0	31574321	T	A
3	chr3_31576034	0	31576034	C	A
3	chr3_31588132	0	31588132	G	A
3	chr3_31589413	0	31589413	G	A
3	chr3_31591019	0	31591019	C	A
3	chr3_31591963	0	31591963	T	G
3	chr3_31607299	0	31607299	C	T
3	chr3_31610244	0	31610244	A	C
3	chr3_31616080	0	31616080	G	A
3	chr3_31616254	0	31616254	A	G
3	chr3_31620183	0	31620183	C	G
3	chr3_31622523	0	31622523	A	G
3	chr3_31623096	0	31623096	G	T
3	chr3_31633014	0	31633014	C	A
3	chr3_31633039	0	31633039	T	G
3	chr3_31633793	0	31633793	A	G
3	chr3_31635983	0	31635983	G	A
3	chr3_31636065	0	31636065	T	C
3	chr3_31639367	0	31639367	T	G
3	chr3_31639843	0	31639843	C	T
3	chr3_31642736	0	31642736	T	C
3	chr3_31644821	0	31644821	T	C
3	chr3_31645705	0	31645705	A	G
3	chr3_31646200	0	31646200	T	C
3	chr3_31648684	0	31648684	C	A
3	chr3_31650366	0	31650366	C	T
3	chr3_31653002	0	31653002	T	C
3	chr3_31654060	0	31654060	A	C
3	chr3_31658115	0	31658115	G	C
3	chr3_31660334	0	31660334	A	T
3	chr3_31660488	0	31660488	T	C
3	chr3_31660750	0	31660750	T	C
3	chr3_31660774	0	31660774	A	G
3	chr3_31660886	0	31660886	C	T
3	chr3_31664462	0	31664462	C	A
3	chr3_31665920	0	31665920	C	T
3	chr3_31667141	0	31667141	C	T
3	chr3_31670851	0	31670851	A	G
3	chr3_31672752	0	31672752	C	A
3	chr3_31676651	0	31676651	A	G
3	chr3_31676660	0	31676660	C	T
3	chr3_31678896	0	31678896	C	T
3	chr3_31680663	0	31680663	T	C
3	chr3_31682502	0	31682502	C	A
3	chr3_31688873	0	31688873	G	A
3	chr3_31695951	0	31695951	A	C
3	chr3_31702196	0	31702196	A	G
3	chr3_31702592	0	31702592	T	G
3	chr3_31703959	0	31703959	C	T
3	chr3_31704621	0	31704621	T	C
3	chr3_31708005	0	31708005	C	A
3	chr3_31709508	0	31709508	A	G
3	chr3_31709515	0	31709515	T	C
3	chr3_31709524	0	31709524	A	G
3	chr3_31711754	0	31711754	A	C
3	chr3_31724664	0	31724664	A	G
3	chr3_31725777	0	31725777	G	T
3	chr3_31730798	0	31730798	A	G
3	chr3_31733425	0	31733425	T	C
3	chr3_31738120	0	31738120	G	A
3	chr3_31738211	0	31738211	A	G
3	chr3_31740997	0	31740997	A	G
3	chr3_31742985	0	31742985	T	A
3	chr3_31755358	0	31755358	A	G
3	chr3_31757782	0	31757782	C	A
3	chr3_31761132	0	31761132	C	G
3	chr3_31763869	0	31763869	A	G
3	chr3_31764856	0	31764856	T	C
3	chr3_31765498	0	31765498	T	C
3	chr3_31766549	0	31766549	A	G
3	chr3_31766903	0	31766903	G	C
3	chr3_31768459	0	31768459	A	G
3	chr3_31775963	0	31775963	G	A
3	chr3_31780062	0	31780062	G	T
3	chr3_31781895	0	31781895	T	C
3	chr3_31786846	0	31786846	A	G
3	chr3_31790958	0	31790958	G	C
3	chr3_31795833	0	31795833	G	T
3	chr3_31804008	0	31804008	C	T
3	chr3_31806056	0	31806056	T	C
3	chr3_31809132	0	31809132	G	A
3	chr3_31821041	0	31821041	C	T
3	chr3_31825025	0	31825025	C	A
3	chr3_31827717	0	31827717	C	A
3	chr3_31830605	0	31830605	G	C
3	chr3_31842877	0	31842877	G	A
3	chr3_31844602	0	31844602	T	C
3	chr3_31844709	0	31844709	G	A
3	chr3_31847838	0	31847838	A	G
3	chr3_31851048	0	31851048	T	C
3	chr3_31863224	0	31863224	A	G
3	chr3_31863444	0	31863444	C	T
3	chr3_31870961	0	31870961	C	G
3	chr3_31880740	0	31880740	G	A
3	chr3_31886814	0	31886814	G	A
3	chr3_31895161	0	31895161	T	C
3	chr3_31896764	0	31896764	T	C
3	chr3_31902059	0	31902059	C	T
3	chr3_31907189	0	31907189	T	C
3	chr3_31914696	0	31914696	G	A
3	chr3_31916073	0	31916073	C	T
3	chr3_31922537	0	31922537	G	T
3	chr3_31923352	0	31923352	T	C
3	chr3_31926024	0	31926024	T	C
3	chr3_31926209	0	31926209	G	A
3	chr3_31928543	0	31928543	T	C
3	chr3_31932295	0	31932295	A	G
3	chr3_31934400	0	31934400	T	C
3	chr3_31935367	0	31935367	G	T
3	chr3_31942899	0	31942899	G	T
3	chr3_31946313	0	31946313	T	C
3	chr3_31949443	0	31949443	G	A
3	chr3_31954557	0	31954557	A	G
3	chr3_31962684	0	31962684	C	T
3	chr3_31974719	0	31974719	T	C
3	chr3_31982018	0	31982018	C	T
3	chr3_31983417	0	31983417	G	T
3	chr3_31984145	0	31984145	A	G
3	chr3_31986154	0	31986154	C	T
3	chr3_31995170	0	31995170	T	C
3	chr3_31997393	0	31997393	T	C
3	chr3_31998221	0	31998221	G	C
3	chr3_32002842	0	32002842	T	G
3	chr3_32005184	0	32005184	G	A
3	chr3_32008145	0	32008145	A	G
3	chr3_32009409	0	32009409	A	G
3	chr3_32010120	0	32010120	C	G
3	chr3_32010715	0	32010715	C	T
3	chr3_32011284	0	32011284	T	A
3	chr3_32015571	0	32015571	C	G
3	chr3_32015909	0	32015909	A	G
3	chr3_32020287	0	32020287	T	C
3	chr3_32023235	0	32023235	A	G
3	chr3_32036983	0	32036983	T	C
3	chr3_32052741	0	32052741	C	G
3	chr3_32052836	0	32052836	C	A
3	chr3_32053030	0	32053030	A	G
3	chr3_32053804	0	32053804	A	G
3	chr3_32054839	0	32054839	T	C
3	chr3_32054843	0	32054843	T	C
3	chr3_32063555	0	32063555	G	T
3	chr3_32063934	0	32063934	T	G
3	chr3_32064688	0	32064688	G	A
3	chr3_32073076	0	32073076	C	T
3	chr3_32079269	0	32079269	C	A
3	chr3_32080732	0	32080732	A	G
3	chr3_32083486	0	32083486	T	C
3	chr3_32083526	0	32083526	T	C
3	chr3_32085411	0	32085411	T	C
3	chr3_32088214	0	32088214	G	C
3	chr3_32088257	0	32088257	A	G
3	chr3_32090309	0	32090309	T	C
3	chr3_32095214	0	32095214	T	C
3	chr3_32098563	0	32098563	C	A
3	chr3_32103441	0	32103441	A	G
3	chr3_32103583	0	32103583	A	T
3	chr3_32105298	0	32105298	T	C
3	chr3_32109110	0	32109110	T	C
3	chr3_32109944	0	32109944	A	G
3	chr3_32111037	0	32111037	T	C
3	chr3_32113417	0	32113417	G	A
3	chr3_32117504	0	32117504	A	G
3	chr3_32117951	0	32117951	A	G
3	chr3_32123168	0	32123168	A	G
3	chr3_32142601	0	32142601	G	C
3	chr3_32144395	0	32144395	T	C
3	chr3_32148887	0	32148887	G	C
3	chr3_32159827	0	32159827	A	T
3	chr3_32161115	0	32161115	T	G
3	chr3_32162556	0	32162556	T	C
3	chr3_32163724	0	32163724	A	C
3	chr3_32175246	0	32175246	T	C
3	chr3_32184362	0	32184362	A	C
3	chr3_32187670	0	32187670	T	C
3	chr3_32192434	0	32192434	A	G
3	chr3_32193707	0	32193707	G	C
3	chr3_32194403	0	32194403	C	T
3	chr3_32194432	0	32194432	A	G
3	chr3_32196578	0	32196578	A	G
3	chr3_32199250	0	32199250	T	C
3	chr3_32203865	0	32203865	A	G
3	chr3_32205056	0	32205056	A	G
3	chr3_32210826	0	32210826	G	A
3	chr3_32213203	0	32213203	A	G
3	chr3_32214116	0	32214116	A	G
3	chr3_32215024	0	32215024	T	C
3	chr3_32217544	0	32217544	T	C
3	chr3_32218950	0	32218950	A	G
3	chr3_32221302	0	32221302	C	T
3	chr3_32226968	0	32226968	T	C
3	chr3_32230017	0	32230017	T	G
3	chr3_32230769	0	32230769	T	G
3	chr3_32249546	0	32249546	T	C
3	chr3_32251457	0	32251457	A	G
3	chr3_32262058	0	32262058	G	T
3	chr3_32262163	0	32262163	G	C
3	chr3_32267121	0	32267121	G	A
3	chr3_32272178	0	32272178	G	C
3	chr3_32274494	0	32274494	G	A
3	chr3_32289126	0	32289126	C	T
3	chr3_32289855	0	32289855	A	G
3	chr3_32291107	0	32291107	T	C
3	chr3_32309470	0	32309470	C	G
3	chr3_32312569	0	32312569	G	C
3	chr3_32325944	0	32325944	T	C
3	chr3_32329803	0	32329803	A	G
3	chr3_32332986	0	32332986	G	A
3	chr3_32333573	0	32333573	A	G
3	chr3_32335692	0	32335692	G	A
3	chr3_32335956	0	32335956	G	T
3	chr3_32345213	0	32345213	A	G
3	chr3_32350029	0	32350029	G	A
3	chr3_32350239	0	32350239	T	C
3	chr3_32350418	0	32350418	G	A
3	chr3_32353672	0	32353672	G	A
3	chr3_32354800	0	32354800	G	A
3	chr3_32357738	0	32357738	T	C
3	chr3_32363363	0	32363363	T	C
3	chr3_32364956	0	32364956	A	C
3	chr3_32370926	0	32370926	T	C
3	chr3_32372134	0	32372134	G	A
3	chr3_32372381	0	32372381	A	G
3	chr3_32376765	0	32376765	T	C
3	chr3_32378877	0	32378877	A	G
3	chr3_32381717	0	32381717	G	A
3	chr3_32384325	0	32384325	G	A
3	chr3_32385702	0	32385702	A	G
3	chr3_32393281	0	32393281	C	T
3	chr3_32396931	0	32396931	T	C
3	chr3_32398468	0	32398468	C	T
3	chr3_32400921	0	32400921	G	A
3	chr3_32405411	0	32405411	C	A
3	chr3_32409997	0	32409997	A	C
3	chr3_32426112	0	32426112	G	C
3	chr3_32426256	0	32426256	C	G
3	chr3_32426396	0	32426396	G	C
3	chr3_32433386	0	32433386	G	C
3	chr3_32434440	0	32434440	T	C
3	chr3_32437288	0	32437288	T	C
3	chr3_32442592	0	32442592	A	G
3	chr3_32444485	0	32444485	A	G
3	chr3_32452696	0	32452696	T	C
3	chr3_32454768	0	32454768	T	A
3	chr3_32459399	0	32459399	C	T
3	chr3_32467423	0	32467423	T	C
3	chr3_32471797	0	32471797	T	C
3	chr3_32474132	0	32474132	C	G
3	chr3_32474866	0	32474866	C	A
3	chr3_32476016	0	32476016	T	C
3	chr3_32479088	0	32479088	C	T
3	chr3_32484559	0	32484559	A	G
3	chr3_32488189	0	32488189	G	A
3	chr3_32488356	0	32488356	G	T
3	chr3_32490898	0	32490898	T	C
3	chr3_32491016	0	32491016	C	G
3	chr3_32494263	0	32494263	T	C
3	chr3_32495204	0	32495204	C	G
3	chr3_32500393	0	32500393	A	G
3	chr3_32501691	0	32501691	T	G
3	chr3_32506565	0	32506565	T	C
3	chr3_32520009	0	32520009	T	G
3	chr3_32521606	0	32521606	T	C
3	chr3_32522205	0	32522205	T	G
3	chr3_32523498	0	32523498	A	G
3	chr3_32523659	0	32523659	A	C
3	chr3_32524186	0	32524186	A	C
3	chr3_32525814	0	32525814	G	A
3	chr3_32528991	0	32528991	G	A
3	chr3_32529440	0	32529440	T	C
3	chr3_32529861	0	32529861	A	G
3	chr3_32543763	0	32543763	G	A
3	chr3_32545817	0	32545817	C	A
3	chr3_32547735	0	32547735	A	G
3	chr3_32567722	0	32567722	T	C
3	chr3_32570973	0	32570973	A	G
3	chr3_32571265	0	32571265	T	C
3	chr3_32591137	0	32591137	T	C
3	chr3_32592775	0	32592775	T	C
3	chr3_32598449	0	32598449	C	G
3	chr3_32604622	0	32604622	A	G
3	chr3_32608146	0	32608146	A	G
3	chr3_32619795	0	32619795	G	C
3	chr3_32620569	0	32620569	G	A
3	chr3_32621950	0	32621950	G	C
3	chr3_32628245	0	32628245	A	G
3	chr3_32632808	0	32632808	T	G
3	chr3_32633270	0	32633270	G	T
3	chr3_32640238	0	32640238	G	A
3	chr3_32642595	0	32642595	G	C
3	chr3_32645215	0	32645215	A	G
3	chr3_32653732	0	32653732	T	C
3	chr3_32653826	0	32653826	C	T
3	chr3_32662337	0	32662337	A	G
3	chr3_32668048	0	32668048	C	T
3	chr3_32668068	0	32668068	C	T
3	chr3_32669318	0	32669318	A	G
3	chr3_32670062	0	32670062	G	T
3	chr3_32675066	0	32675066	A	G
3	chr3_32676332	0	32676332	G	T
3	chr3_32677132	0	32677132	G	C
3	chr3_32677175	0	32677175	A	G
3	chr3_32680713	0	32680713	A	G
3	chr3_32682397	0	32682397	C	T
3	chr3_32685630	0	32685630	G	T
3	chr3_32687135	0	32687135	A	G
3	chr3_32687253	0	32687253	T	A
3	chr3_32687671	0	32687671	G	A
3	chr3_32692622	0	32692622	T	C
3	chr3_32696020	0	32696020	A	T
3	chr3_32700041	0	32700041	T	C
3	chr3_32703263	0	32703263	T	C
3	chr3_32707723	0	32707723	T	C
3	chr3_32707940	0	32707940	G	T
3	chr3_32711383	0	32711383	T	C
3	chr3_32717005	0	32717005	A	G
3	chr3_32718950	0	32718950	A	T
3	chr3_32722808	0	32722808	C	T
3	chr3_32724450	0	32724450	T	G
3	chr3_32726630	0	32726630	C	T
3	chr3_32727651	0	32727651	T	C
3	chr3_32728577	0	32728577	G	A
3	chr3_32735048	0	32735048	A	G
3	chr3_32735587	0	32735587	T	G
3	chr3_32741373	0	32741373	A	G
3	chr3_32742251	0	32742251	A	G
3	chr3_32742633	0	32742633	T	C
3	chr3_32747841	0	32747841	C	T
3	chr3_32757879	0	32757879	A	G
3	chr3_32761486	0	32761486	A	G
3	chr3_32767070	0	32767070	G	A
3	chr3_32768356	0	32768356	G	C
3	chr3_32770412	0	32770412	C	A
3	chr3_32777502	0	32777502	T	C
3	chr3_32783318	0	32783318	A	G
3	chr3_32783641	0	32783641	A	G
3	chr3_32785323	0	32785323	A	G
3	chr3_32788541	0	32788541	G	A
3	chr3_32788756	0	32788756	T	C
3	chr3_32793380	0	32793380	G	A
3	chr3_32794756	0	32794756	A	G
3	chr3_32794768	0	32794768	T	C
3	chr3_32794771	0	32794771	C	T
3	chr3_32801244	0	32801244	G	A
3	chr3_32801543	0	32801543	A	G
3	chr3_32803114	0	32803114	A	G
3	chr3_32806336	0	32806336	T	C
3	chr3_32810620	0	32810620	A	G
3	chr3_32810959	0	32810959	G	A
3	chr3_32816108	0	32816108	T	C
3	chr3_32816121	0	32816121	G	A
3	chr3_32819966	0	32819966	C	G
3	chr3_32825947	0	32825947	C	A
3	chr3_32828549	0	32828549	G	C
3	chr3_32829971	0	32829971	T	A
3	chr3_32834071	0	32834071	C	A
3	chr3_32835453	0	32835453	A	G
3	chr3_32841217	0	32841217	G	A
3	chr3_32845727	0	32845727	A	G
3	chr3_32848532	0	32848532	A	C
3	chr3_32848833	0	32848833	G	A
3	chr3_32849960	0	32849960	T	G
3	chr3_32850908	0	32850908	C	T
3	chr3_32854911	0	32854911	A	G
3	chr3_32859064	0	32859064	T	C
3	chr3_32859122	0	32859122	C	A
3	chr3_32859472	0	32859472	A	C
3	chr3_32864581	0	32864581	A	G
3	chr3_32868642	0	32868642	T	C
3	chr3_32869003	0	32869003	T	C
3	chr3_32871146	0	32871146	C	T
3	chr3_32876854	0	32876854	A	G
3	chr3_32882645	0	32882645	G	C
3	chr3_32885167	0	32885167	C	T
3	chr3_32886238	0	32886238	T	C
3	chr3_32887453	0	32887453	G	A
3	chr3_32889463	0	32889463	T	C
3	chr3_32892402	0	32892402	G	T
3	chr3_32898263	0	32898263	A	G
3	chr3_32899028	0	32899028	G	A
3	chr3_32901150	0	32901150	T	C
3	chr3_32901411	0	32901411	T	C
3	chr3_32902196	0	32902196	T	C
3	chr3_32906261	0	32906261	T	C
3	chr3_32909791	0	32909791	G	A
3	chr3_32911951	0	32911951	C	G
3	chr3_32912209	0	32912209	T	C
3	chr3_32913912	0	32913912	T	C
3	chr3_32919694	0	32919694	A	G
3	chr3_32922084	0	32922084	A	G
3	chr3_32928189	0	32928189	T	C
3	chr3_32930555	0	32930555	C	T
3	chr3_32931240	0	32931240	T	G
3	chr3_32935176	0	32935176	C	G
3	chr3_32936662	0	32936662	A	G
3	chr3_32938058	0	32938058	A	G
3	chr3_32939198	0	32939198	G	A
3	chr3_32940962	0	32940962	G	T
3	chr3_32941636	0	32941636	T	C
3	chr3_32941987	0	32941987	T	C
3	chr3_32943650	0	32943650	A	G
3	chr3_32944020	0	32944020	T	C
3	chr3_32944792	0	32944792	T	C
3	chr3_32945509	0	32945509	T	G
3	chr3_32948100	0	32948100	C	T
3	chr3_32948746	0	32948746	A	G
3	chr3_32948830	0	32948830	T	C
3	chr3_32951619	0	32951619	G	C
3	chr3_32952170	0	32952170	G	T
3	chr3_32954008	0	32954008	T	G
3	chr3_32954671	0	32954671	T	A
3	chr3_32954839	0	32954839	T	C
3	chr3_32957699	0	32957699	G	A
3	chr3_32964651	0	32964651	T	C
3	chr3_32965656	0	32965656	A	G
3	chr3_32969596	0	32969596	T	C
3	chr3_32975778	0	32975778	C	T
3	chr3_32978274	0	32978274	A	G
3	chr3_32979513	0	32979513	A	C
3	chr3_32979999	0	32979999	T	C
3	chr3_32990103	0	32990103	T	G
3	chr3_32998537	0	32998537	T	G
3	chr3_33000634	0	33000634	T	C
3	chr3_33000831	0	33000831	A	G
3	chr3_33010324	0	33010324	T	C
3	chr3_33013484	0	33013484	C	T
3	chr3_33016455	0	33016455	T	C
3	chr3_33017021	0	33017021	T	C
3	chr3_33017097	0	33017097	T	C
3	chr3_33020098	0	33020098	C	G
3	chr3_33024626	0	33024626	T	C
3	chr3_33031958	0	33031958	T	C
3	chr3_33032953	0	33032953	C	A
3	chr3_33037105	0	33037105	G	A
3	chr3_33047138	0	33047138	A	G
3	chr3_33050749	0	33050749	T	C
3	chr3_33051483	0	33051483	G	C
3	chr3_33068185	0	33068185	A	G
3	chr3_33073734	0	33073734	G	C
3	chr3_33079732	0	33079732	A	C
3	chr3_33081059	0	33081059	T	G
3	chr3_33082420	0	33082420	T	C
3	chr3_33083952	0	33083952	T	C
3	chr3_33086301	0	33086301	C	T
3	chr3_33087256	0	33087256	G	T
3	chr3_33095043	0	33095043	T	C
3	chr3_33096441	0	33096441	T	C
3	chr3_33104196	0	33104196	A	G
3	chr3_33104948	0	33104948	C	G
3	chr3_33109133	0	33109133	A	G
3	chr3_33112009	0	33112009	A	G
3	chr3_33113000	0	33113000	G	A
3	chr3_33119272	0	33119272	T	C
3	chr3_33127315	0	33127315	T	C
3	chr3_33128130	0	33128130	C	T
3	chr3_33129127	0	33129127	A	G
3	chr3_33131467	0	33131467	T	C
3	chr3_33133142	0	33133142	G	T
3	chr3_33133862	0	33133862	T	C
3	chr3_33134441	0	33134441	T	C
3	chr3_33134980	0	33134980	A	G
3	chr3_33135755	0	33135755	A	G
3	chr3_33135930	0	33135930	T	C
3	chr3_33136737	0	33136737	T	G
3	chr3_33137136	0	33137136	A	G
3	chr3_33137434	0	33137434	A	G
3	chr3_33138589	0	33138589	T	C
3	chr3_33139179	0	33139179	C	T
3	chr3_33140839	0	33140839	C	T
3	chr3_33150132	0	33150132	G	C
3	chr3_33151673	0	33151673	G	A
3	chr3_33153696	0	33153696	A	G
3	chr3_33156970	0	33156970	C	T
3	chr3_33158367	0	33158367	G	A
3	chr3_33159129	0	33159129	T	C
3	chr3_33159231	0	33159231	C	G
3	chr3_33160032	0	33160032	T	C
3	chr3_33164350	0	33164350	A	G
3	chr3_33165087	0	33165087	T	C
3	chr3_33166252	0	33166252	T	C
3	chr3_33167870	0	33167870	C	T
3	chr3_33168850	0	33168850	A	G
3	chr3_33169575	0	33169575	A	G
3	chr3_33169777	0	33169777	A	G
3	chr3_33173867	0	33173867	T	C
3	chr3_33174507	0	33174507	A	G
3	chr3_33180973	0	33180973	A	C
3	chr3_33181224	0	33181224	T	C
3	chr3_33182440	0	33182440	C	T
3	chr3_33184760	0	33184760	T	C
3	chr3_33185001	0	33185001	T	G
3	chr3_33186124	0	33186124	T	C
3	chr3_33186184	0	33186184	T	C
3	chr3_33187302	0	33187302	G	C
3	chr3_33188200	0	33188200	A	G
3	chr3_33192675	0	33192675	C	T
3	chr3_33194187	0	33194187	A	T
3	chr3_33196410	0	33196410	G	A
3	chr3_33196875	0	33196875	T	C
3	chr3_33197459	0	33197459	A	T
3	chr3_33199279	0	33199279	G	A
3	chr3_33202445	0	33202445	A	G
3	chr3_33204696	0	33204696	C	G
3	chr3_33208397	0	33208397	C	T
3	chr3_33209074	0	33209074	A	G
3	chr3_33222992	0	33222992	C	G
3	chr3_33224852	0	33224852	T	C
3	chr3_33229229	0	33229229	A	C
3	chr3_33232698	0	33232698	A	G
3	chr3_33236465	0	33236465	A	G
3	chr3_33237048	0	33237048	C	G
3	chr3_33238068	0	33238068	A	G
3	chr3_33242162	0	33242162	G	T
3	chr3_33242549	0	33242549	C	T
3	chr3_33244082	0	33244082	T	C
3	chr3_33246511	0	33246511	C	A
3	chr3_33247233	0	33247233	T	G
3	chr3_33253842	0	33253842	T	C
3	chr3_33254054	0	33254054	T	C
3	chr3_33254208	0	33254208	G	A
3	chr3_33254636	0	33254636	C	T
3	chr3_33260450	0	33260450	A	C
3	chr3_33267042	0	33267042	A	G
3	chr3_33267242	0	33267242	C	T
3	chr3_33268160	0	33268160	C	T
3	chr3_33270056	0	33270056	G	A
3	chr3_33271836	0	33271836	T	C
3	chr3_33274787	0	33274787	A	G
3	chr3_33274918	0	33274918	G	T
3	chr3_33277233	0	33277233	G	A
3	chr3_33282402	0	33282402	T	C
3	chr3_33286770	0	33286770	A	G
3	chr3_33289906	0	33289906	A	G
3	chr3_33291321	0	33291321	A	G
3	chr3_33295330	0	33295330	T	G
3	chr3_33295784	0	33295784	T	C
3	chr3_33297327	0	33297327	A	G
3	chr3_33297732	0	33297732	A	G
3	chr3_33297963	0	33297963	G	A
3	chr3_33298244	0	33298244	C	T
3	chr3_33300026	0	33300026	A	C
3	chr3_33300270	0	33300270	T	C
3	chr3_33305044	0	33305044	G	A
3	chr3_33318628	0	33318628	C	T
3	chr3_33320999	0	33320999	A	G
3	chr3_33325016	0	33325016	A	G
3	chr3_33333868	0	33333868	A	G
3	chr3_33334475	0	33334475	T	C
3	chr3_33339914	0	33339914	T	C
3	chr3_33344263	0	33344263	T	C
3	chr3_33346013	0	33346013	A	G
3	chr3_33353213	0	33353213	A	G
3	chr3_33361110	0	33361110	T	C
3	chr3_33368651	0	33368651	C	T
3	chr3_33368805	0	33368805	T	C
3	chr3_33370956	0	33370956	T	C
3	chr3_33372198	0	33372198	T	C
3	chr3_33376481	0	33376481	A	G
3	chr3_33378838	0	33378838	A	G
3	chr3_33382194	0	33382194	G	A
3	chr3_33382477	0	33382477	A	G
3	chr3_33386383	0	33386383	G	A
3	chr3_33389650	0	33389650	T	C
3	chr3_33391338	0	33391338	T	C
3	chr3_33396610	0	33396610	T	C
3	chr3_33401608	0	33401608	A	G
3	chr3_33404399	0	33404399	T	C
3	chr3_33432152	0	33432152	A	G
3	chr3_33434151	0	33434151	A	G
3	chr3_33434595	0	33434595	A	G
3	chr3_33434700	0	33434700	C	T
3	chr3_33438795	0	33438795	T	C
3	chr3_33439166	0	33439166	A	G
3	chr3_33439577	0	33439577	C	T
3	chr3_33441700	0	33441700	G	A
3	chr3_33442788	0	33442788	G	A
3	chr3_33450214	0	33450214	G	A
3	chr3_33456657	0	33456657	A	G
3	chr3_33456881	0	33456881	G	A
3	chr3_33461891	0	33461891	G	A
3	chr3_33465672	0	33465672	A	G
3	chr3_33472629	0	33472629	A	G
3	chr3_33472659	0	33472659	A	G
3	chr3_33473588	0	33473588	T	C
3	chr3_33474224	0	33474224	C	G
3	chr3_33478783	0	33478783	G	C
3	chr3_33482284	0	33482284	C	T
3	chr3_33488533	0	33488533	T	C
3	chr3_33489140	0	33489140	T	C
3	chr3_33492363	0	33492363	A	G
3	chr3_33495449	0	33495449	T	C
3	chr3_33495812	0	33495812	C	T
3	chr3_33499360	0	33499360	T	C
3	chr3_33499525	0	33499525	T	C
3	chr3_33500237	0	33500237	C	A
3	chr3_33500373	0	33500373	T	G
3	chr3_33501218	0	33501218	A	G
3	chr3_33502218	0	33502218	T	C
3	chr3_33502426	0	33502426	T	C
3	chr3_33505604	0	33505604	G	T
3	chr3_33509500	0	33509500	T	C
3	chr3_33511090	0	33511090	C	T
3	chr3_33513157	0	33513157	T	C
3	chr3_33513234	0	33513234	G	T
3	chr3_33520386	0	33520386	T	C
3	chr3_33522446	0	33522446	A	G
3	chr3_33522946	0	33522946	A	G
3	chr3_33523253	0	33523253	T	C
3	chr3_33525696	0	33525696	T	C
3	chr3_33526574	0	33526574	T	C
3	chr3_33527035	0	33527035	A	G
3	chr3_33527619	0	33527619	A	G
3	chr3_33529348	0	33529348	C	A
3	chr3_33532704	0	33532704	A	C
3	chr3_33539816	0	33539816	C	T
3	chr3_33540179	0	33540179	C	G
3	chr3_33541997	0	33541997	A	G
3	chr3_33544154	0	33544154	A	G
3	chr3_33552509	0	33552509	A	G
3	chr3_33554249	0	33554249	A	G
3	chr3_33555027	0	33555027	T	C
3	chr3_33556507	0	33556507	G	C
3	chr3_33556740	0	33556740	T	C
3	chr3_33557072	0	33557072	T	C
3	chr3_33559427	0	33559427	T	G
3	chr3_33561207	0	33561207	C	G
3	chr3_33566177	0	33566177	T	C
3	chr3_33566904	0	33566904	A	G
3	chr3_33573864	0	33573864	T	C
3	chr3_33575324	0	33575324	G	T
3	chr3_33575613	0	33575613	G	T
3	chr3_33586432	0	33586432	T	C
3	chr3_33587734	0	33587734	G	A
3	chr3_33588510	0	33588510	G	A
3	chr3_33590588	0	33590588	T	G
3	chr3_33590692	0	33590692	C	T
3	chr3_33591705	0	33591705	G	T
3	chr3_33596184	0	33596184	A	G
3	chr3_33604851	0	33604851	C	G
3	chr3_33614697	0	33614697	T	A
3	chr3_33624248	0	33624248	A	G
3	chr3_33627380	0	33627380	T	G
3	chr3_33629458	0	33629458	A	G
3	chr3_33629997	0	33629997	A	G
3	chr3_33632091	0	33632091	T	C
3	chr3_33633932	0	33633932	A	G
3	chr3_33634103	0	33634103	T	C
3	chr3_33636429	0	33636429	A	G
3	chr3_33636597	0	33636597	G	A
3	chr3_33638504	0	33638504	G	C
3	chr3_33640053	0	33640053	T	C
3	chr3_33640152	0	33640152	C	T
3	chr3_33645378	0	33645378	A	G
3	chr3_33647858	0	33647858	G	A
3	chr3_33648809	0	33648809	A	G
3	chr3_33650137	0	33650137	T	C
3	chr3_33651821	0	33651821	G	C
3	chr3_33654633	0	33654633	A	G
3	chr3_33655485	0	33655485	T	C
3	chr3_33660616	0	33660616	T	C
3	chr3_33662264	0	33662264	C	T
3	chr3_33664861	0	33664861	C	G
3	chr3_33670856	0	33670856	A	G
3	chr3_33671617	0	33671617	G	A
3	chr3_33671988	0	33671988	T	C
3	chr3_33674872	0	33674872	A	G
3	chr3_33676279	0	33676279	A	G
3	chr3_33679243	0	33679243	T	C
3	chr3_33682693	0	33682693	A	G
3	chr3_33683844	0	33683844	G	A
3	chr3_33683919	0	33683919	C	A
3	chr3_33686589	0	33686589	A	G
3	chr3_33690340	0	33690340	T	C
3	chr3_33691317	0	33691317	T	C
3	chr3_33692376	0	33692376	G	C
3	chr3_33694167	0	33694167	G	C
3	chr3_33695446	0	33695446	T	C
3	chr3_33696827	0	33696827	C	T
3	chr3_33698231	0	33698231	T	G
3	chr3_33698807	0	33698807	T	C
3	chr3_33700995	0	33700995	A	G
3	chr3_33701035	0	33701035	T	C
3	chr3_33703328	0	33703328	G	A
3	chr3_33703496	0	33703496	C	T
3	chr3_33706000	0	33706000	C	T
3	chr3_33707601	0	33707601	A	G
3	chr3_33710286	0	33710286	C	T
3	chr3_33713191	0	33713191	G	A
3	chr3_33716355	0	33716355	G	C
3	chr3_33718254	0	33718254	C	T
3	chr3_33719650	0	33719650	G	C
3	chr3_33721546	0	33721546	A	T
3	chr3_33723373	0	33723373	T	C
3	chr3_33723620	0	33723620	C	T
3	chr3_33723857	0	33723857	C	T
3	chr3_33726467	0	33726467	T	C
3	chr3_33730770	0	33730770	C	T
3	chr3_33731566	0	33731566	T	C
3	chr3_33733632	0	33733632	T	C
3	chr3_33735712	0	33735712	A	G
3	chr3_33741691	0	33741691	T	C
3	chr3_33742182	0	33742182	C	T
3	chr3_33744461	0	33744461	C	A
3	chr3_33747152	0	33747152	A	G
3	chr3_33748733	0	33748733	T	C
3	chr3_33752662	0	33752662	A	G
3	chr3_33758475	0	33758475	A	G
3	chr3_33762025	0	33762025	A	G
3	chr3_33763972	0	33763972	G	A
3	chr3_33765815	0	33765815	C	G
3	chr3_33771940	0	33771940	C	A
3	chr3_33772627	0	33772627	A	G
3	chr3_33775174	0	33775174	G	A
3	chr3_33776474	0	33776474	T	C
3	chr3_33776477	0	33776477	A	G
3	chr3_33785816	0	33785816	G	A
3	chr3_33790036	0	33790036	A	C
3	chr3_33792221	0	33792221	A	G
3	chr3_33796688	0	33796688	T	C
3	chr3_33797586	0	33797586	T	C
3	chr3_33799322	0	33799322	C	T
3	chr3_33799725	0	33799725	A	C
3	chr3_33802610	0	33802610	A	G
3	chr3_33806474	0	33806474	G	A
3	chr3_33807029	0	33807029	A	G
3	chr3_33813363	0	33813363	A	G
3	chr3_33814554	0	33814554	T	C
3	chr3_33815486	0	33815486	G	A
3	chr3_33818001	0	33818001	C	G
3	chr3_33821710	0	33821710	G	A
3	chr3_33825819	0	33825819	G	A
3	chr3_33828684	0	33828684	C	T
3	chr3_33840498	0	33840498	A	G
3	chr3_33844501	0	33844501	A	G
3	chr3_33846245	0	33846245	A	G
3	chr3_33846484	0	33846484	T	A
3	chr3_33852265	0	33852265	A	G
3	chr3_33853053	0	33853053	A	G
3	chr3_33853600	0	33853600	T	G
3	chr3_33855030	0	33855030	A	G
3	chr3_33855902	0	33855902	G	A
3	chr3_33855975	0	33855975	T	C
3	chr3_33867078	0	33867078	T	C
3	chr3_33876811	0	33876811	A	G
3	chr3_33887129	0	33887129	T	C
3	chr3_33891627	0	33891627	A	G
3	chr3_33894067	0	33894067	G	C
3	chr3_33898175	0	33898175	T	A
3	chr3_33898404	0	33898404	T	A
3	chr3_33900106	0	33900106	G	T
3	chr3_33900331	0	33900331	T	A
3	chr3_33901088	0	33901088	A	G
3	chr3_33904285	0	33904285	A	T
3	chr3_33904287	0	33904287	A	G
3	chr3_33907650	0	33907650	G	A
3	chr3_33910611	0	33910611	G	A
3	chr3_33913222	0	33913222	C	G
3	chr3_33914171	0	33914171	A	G
3	chr3_33915597	0	33915597	A	G
3	chr3_33915976	0	33915976	G	A
3	chr3_33920462	0	33920462	T	C
3	chr3_33922697	0	33922697	G	C
3	chr3_33923842	0	33923842	A	G
3	chr3_33931938	0	33931938	T	C
3	chr3_33939430	0	33939430	C	G
3	chr3_33942832	0	33942832	A	G
3	chr3_33951889	0	33951889	T	C
3	chr3_33954205	0	33954205	T	C
3	chr3_33954899	0	33954899	C	T
3	chr3_33962948	0	33962948	G	A
3	chr3_33965646	0	33965646	G	A
3	chr3_33966555	0	33966555	A	G
3	chr3_33967015	0	33967015	T	C
3	chr3_33967179	0	33967179	C	T
3	chr3_33967660	0	33967660	A	G
3	chr3_33969111	0	33969111	A	C
3	chr3_33971703	0	33971703	A	G
3	chr3_33971719	0	33971719	T	C
3	chr3_33975119	0	33975119	T	C
3	chr3_33975748	0	33975748	C	T
3	chr3_33981913	0	33981913	A	G
3	chr3_33984477	0	33984477	C	A
3	chr3_33986312	0	33986312	C	A
3	chr3_33987199	0	33987199	G	A
3	chr3_33988828	0	33988828	A	G
3	chr3_33997134	0	33997134	C	T
3	chr3_33998063	0	33998063	A	C
3	chr3_34002901	0	34002901	G	A
3	chr3_34015331	0	34015331	A	G
3	chr3_34016684	0	34016684	C	T
3	chr3_34018489	0	34018489	G	C
3	chr3_34022530	0	34022530	T	G
3	chr3_34033256	0	34033256	C	A
3	chr3_34036457	0	34036457	A	G
3	chr3_34037798	0	34037798	C	A
3	chr3_34039581	0	34039581	T	G
3	chr3_34040032	0	34040032	A	G
3	chr3_34040604	0	34040604	A	G
3	chr3_34043136	0	34043136	C	T
3	chr3_34044151	0	34044151	T	C
3	chr3_34050246	0	34050246	A	G
3	chr3_34051382	0	34051382	C	T
3	chr3_34054946	0	34054946	C	G
3	chr3_34063188	0	34063188	A	G
3	chr3_34065204	0	34065204	C	G
3	chr3_34066368	0	34066368	A	C
3	chr3_34070277	0	34070277	A	G
3	chr3_34072207	0	34072207	A	C
3	chr3_34072784	0	34072784	G	T
3	chr3_34084345	0	34084345	T	C
3	chr3_34085344	0	34085344	C	T
3	chr3_34094412	0	34094412	C	T
3	chr3_34096310	0	34096310	C	T
3	chr3_34101379	0	34101379	T	C
3	chr3_34102225	0	34102225	C	T
3	chr3_34102686	0	34102686	A	G
3	chr3_34102754	0	34102754	A	T
3	chr3_34107360	0	34107360	G	A
3	chr3_34109820	0	34109820	C	T
3	chr3_34111876	0	34111876	T	C
3	chr3_34121999	0	34121999	T	C
3	chr3_34127248	0	34127248	T	C
3	chr3_34127268	0	34127268	A	G
3	chr3_34134628	0	34134628	C	G
3	chr3_34138327	0	34138327	G	T
3	chr3_34176898	0	34176898	T	C
3	chr3_34177718	0	34177718	A	T
3	chr3_34178938	0	34178938	G	A
3	chr3_34180371	0	34180371	T	C
3	chr3_34189989	0	34189989	A	G
3	chr3_34190878	0	34190878	T	C
3	chr3_34194096	0	34194096	A	G
3	chr3_34194818	0	34194818	A	G
3	chr3_34195028	0	34195028	G	T
3	chr3_34195751	0	34195751	T	C
3	chr3_34198276	0	34198276	T	C
3	chr3_34199943	0	34199943	T	C
3	chr3_34204712	0	34204712	A	G
3	chr3_34209304	0	34209304	C	T
3	chr3_34220718	0	34220718	T	C
3	chr3_34227617	0	34227617	T	C
3	chr3_34229745	0	34229745	G	A
3	chr3_34235370	0	34235370	A	C
3	chr3_34236124	0	34236124	A	G
3	chr3_34241383	0	34241383	A	G
3	chr3_34243303	0	34243303	A	G
3	chr3_34248592	0	34248592	G	A
3	chr3_34248715	0	34248715	A	G
3	chr3_34257799	0	34257799	T	C
3	chr3_34260773	0	34260773	T	C
3	chr3_34262465	0	34262465	C	T
3	chr3_34262845	0	34262845	A	G
3	chr3_34263729	0	34263729	A	G
3	chr3_34267555	0	34267555	T	C
3	chr3_34268358	0	34268358	C	T
3	chr3_34272036	0	34272036	G	A
3	chr3_34277482	0	34277482	G	A
3	chr3_34277664	0	34277664	C	T
3	chr3_34278295	0	34278295	C	T
3	chr3_34279385	0	34279385	T	C
3	chr3_34280893	0	34280893	A	G
3	chr3_34291364	0	34291364	A	G
3	chr3_34291687	0	34291687	A	G
3	chr3_34293767	0	34293767	C	T
3	chr3_34294514	0	34294514	G	A
3	chr3_34295753	0	34295753	A	G
3	chr3_34297473	0	34297473	G	T
3	chr3_34301928	0	34301928	C	A
3	chr3_34311183	0	34311183	T	C
3	chr3_34314688	0	34314688	G	A
3	chr3_34317707	0	34317707	T	C
3	chr3_34318096	0	34318096	T	C
3	chr3_34320342	0	34320342	A	G
3	chr3_34321855	0	34321855	C	G
3	chr3_34329463	0	34329463	T	C
3	chr3_34329671	0	34329671	A	G
3	chr3_34331988	0	34331988	G	A
3	chr3_34335306	0	34335306	C	G
3	chr3_34337616	0	34337616	G	C
3	chr3_34338412	0	34338412	A	G
3	chr3_34341619	0	34341619	C	G
3	chr3_34343761	0	34343761	G	A
3	chr3_34345597	0	34345597	A	C
3	chr3_34351551	0	34351551	A	G
3	chr3_34352955	0	34352955	C	T
3	chr3_34357441	0	34357441	G	A
3	chr3_34358660	0	34358660	A	G
3	chr3_34364759	0	34364759	A	G
3	chr3_34365559	0	34365559	C	T
3	chr3_34366000	0	34366000	G	C
3	chr3_34373766	0	34373766	A	G
3	chr3_34377820	0	34377820	A	G
3	chr3_34377952	0	34377952	A	G
3	chr3_34378817	0	34378817	T	C
3	chr3_34378932	0	34378932	C	T
3	chr3_34379377	0	34379377	A	G
3	chr3_34386030	0	34386030	C	T
3	chr3_34386286	0	34386286	G	A
3	chr3_34386875	0	34386875	C	T
3	chr3_34389455	0	34389455	G	A
3	chr3_34389534	0	34389534	T	C
3	chr3_34390292	0	34390292	C	T
3	chr3_34393185	0	34393185	C	T
3	chr3_34396070	0	34396070	T	C
3	chr3_34411162	0	34411162	A	G
3	chr3_34413832	0	34413832	A	C
3	chr3_34415737	0	34415737	C	T
3	chr3_34417455	0	34417455	T	G
3	chr3_34418665	0	34418665	G	T
3	chr3_34420604	0	34420604	T	C
3	chr3_34421822	0	34421822	T	C
3	chr3_34421862	0	34421862	A	G
3	chr3_34425492	0	34425492	C	T
3	chr3_34431490	0	34431490	A	C
3	chr3_34434840	0	34434840	T	C
3	chr3_34437446	0	34437446	G	A
3	chr3_34440326	0	34440326	G	A
3	chr3_34442689	0	34442689	C	T
3	chr3_34443002	0	34443002	G	A
3	chr3_34443124	0	34443124	G	A
3	chr3_34447126	0	34447126	C	A
3	chr3_34447816	0	34447816	T	C
3	chr3_34449622	0	34449622	C	T
3	chr3_34452304	0	34452304	C	G
3	chr3_34452944	0	34452944	T	C
3	chr3_34453291	0	34453291	C	G
3	chr3_34457655	0	34457655	T	G
3	chr3_34457762	0	34457762	T	C
3	chr3_34459240	0	34459240	T	C
3	chr3_34461337	0	34461337	A	G
3	chr3_34468162	0	34468162	A	G
3	chr3_34470389	0	34470389	T	C
3	chr3_34472736	0	34472736	G	A
3	chr3_34473873	0	34473873	G	A
3	chr3_34479117	0	34479117	T	C
3	chr3_34482150	0	34482150	T	C
3	chr3_34486264	0	34486264	T	C
3	chr3_34488435	0	34488435	C	T
3	chr3_34490199	0	34490199	C	T
3	chr3_34492279	0	34492279	T	C
3	chr3_34497453	0	34497453	A	G
3	chr3_34498082	0	34498082	C	A
3	chr3_34504486	0	34504486	A	G
3	chr3_34505223	0	34505223	C	T
3	chr3_34505415	0	34505415	A	C
3	chr3_34506160	0	34506160	A	G
3	chr3_34506441	0	34506441	C	G
3	chr3_34507444	0	34507444	A	G
3	chr3_34508017	0	34508017	T	C
3	chr3_34509746	0	34509746	T	C
3	chr3_34512667	0	34512667	T	C
3	chr3_34518773	0	34518773	T	C
3	chr3_34518907	0	34518907	C	A
3	chr3_34518976	0	34518976	T	C
3	chr3_34523962	0	34523962	G	C
3	chr3_34541505	0	34541505	G	A
3	chr3_34542387	0	34542387	A	G
3	chr3_34545445	0	34545445	G	C
3	chr3_34546619	0	34546619	A	G
3	chr3_34555593	0	34555593	G	T
3	chr3_34563805	0	34563805	T	C
3	chr3_34564016	0	34564016	G	T
3	chr3_34564547	0	34564547	C	T
3	chr3_34572249	0	34572249	G	T
3	chr3_34572660	0	34572660	G	A
3	chr3_34573859	0	34573859	G	A
3	chr3_34583405	0	34583405	T	G
3	chr3_34585815	0	34585815	T	C
3	chr3_34587077	0	34587077	T	A
3	chr3_34587816	0	34587816	T	C
3	chr3_34588870	0	34588870	T	C
3	chr3_34603433	0	34603433	C	A
3	chr3_34604243	0	34604243	A	G
3	chr3_34604992	0	34604992	G	A
3	chr3_34606866	0	34606866	T	C
3	chr3_34615662	0	34615662	T	C
3	chr3_34622491	0	34622491	A	C
3	chr3_34623117	0	34623117	A	G
3	chr3_34626767	0	34626767	G	A
3	chr3_34628003	0	34628003	A	G
3	chr3_34630598	0	34630598	C	T
3	chr3_34630930	0	34630930	G	A
3	chr3_34631658	0	34631658	A	G
3	chr3_34632422	0	34632422	A	C
3	chr3_34635930	0	34635930	G	A
3	chr3_34638929	0	34638929	A	C
3	chr3_34647724	0	34647724	G	A
3	chr3_34648410	0	34648410	A	G
3	chr3_34649534	0	34649534	T	A
3	chr3_34656200	0	34656200	T	C
3	chr3_34659610	0	34659610	T	A
3	chr3_34666348	0	34666348	T	C
3	chr3_34669188	0	34669188	G	C
3	chr3_34675166	0	34675166	A	G
3	chr3_34682811	0	34682811	T	C
3	chr3_34683020	0	34683020	A	G
3	chr3_34684210	0	34684210	A	G
3	chr3_34697322	0	34697322	C	T
3	chr3_34697370	0	34697370	T	G
3	chr3_34698459	0	34698459	T	C
3	chr3_34698679	0	34698679	A	G
3	chr3_34699215	0	34699215	A	G
3	chr3_34701906	0	34701906	T	C
3	chr3_34703236	0	34703236	T	C
3	chr3_34704173	0	34704173	G	A
3	chr3_34704508	0	34704508	A	C
3	chr3_34709322	0	34709322	T	C
3	chr3_34716207	0	34716207	A	G
3	chr3_34728736	0	34728736	A	G
3	chr3_34730431	0	34730431	G	C
3	chr3_34731197	0	34731197	T	C
3	chr3_34732943	0	34732943	T	C
3	chr3_34734046	0	34734046	A	C
3	chr3_34740104	0	34740104	T	C
3	chr3_34748161	0	34748161	A	G
3	chr3_34752329	0	34752329	T	C
3	chr3_34752994	0	34752994	T	C
3	chr3_34753069	0	34753069	G	A
3	chr3_34758971	0	34758971	T	C
3	chr3_34760713	0	34760713	C	T
3	chr3_34762513	0	34762513	T	C
3	chr3_34765728	0	34765728	A	G
3	chr3_34766031	0	34766031	G	T
3	chr3_34766158	0	34766158	T	G
3	chr3_34767290	0	34767290	A	G
3	chr3_34768130	0	34768130	C	T
3	chr3_34769241	0	34769241	A	G
3	chr3_34769438	0	34769438	G	C
3	chr3_34774104	0	34774104	A	G
3	chr3_34782276	0	34782276	A	G
3	chr3_34784339	0	34784339	A	G
3	chr3_34784811	0	34784811	A	T
3	chr3_34785532	0	34785532	G	A
3	chr3_34786114	0	34786114	A	G
3	chr3_34791952	0	34791952	A	G
3	chr3_34793677	0	34793677	T	C
3	chr3_34794632	0	34794632	T	C
3	chr3_34811249	0	34811249	C	G
3	chr3_34818555	0	34818555	A	G
3	chr3_34821814	0	34821814	T	G
3	chr3_34827516	0	34827516	A	C
3	chr3_34828706	0	34828706	A	C
3	chr3_34831393	0	34831393	C	T
3	chr3_34837005	0	34837005	A	G
3	chr3_34842390	0	34842390	A	G
3	chr3_34842441	0	34842441	G	A
3	chr3_34843319	0	34843319	T	C
3	chr3_34843899	0	34843899	A	G
3	chr3_34846180	0	34846180	T	C
3	chr3_34849298	0	34849298	A	G
3	chr3_34851961	0	34851961	C	T
3	chr3_34851962	0	34851962	A	G
3	chr3_34854594	0	34854594	A	G
3	chr3_34858287	0	34858287	A	G
3	chr3_34864933	0	34864933	T	C
3	chr3_34866225	0	34866225	G	A
3	chr3_34866682	0	34866682	T	C
3	chr3_34869018	0	34869018	G	A
3	chr3_34869415	0	34869415	C	T
3	chr3_34871394	0	34871394	T	G
3	chr3_34885858	0	34885858	A	G
3	chr3_34895043	0	34895043	C	G
3	chr3_35052833	0	35052833	T	C
3	chr3_35053774	0	35053774	A	G
3	chr3_35054051	0	35054051	A	G
3	chr3_35055947	0	35055947	T	C
3	chr3_35058296	0	35058296	G	C
3	chr3_35059376	0	35059376	C	G
3	chr3_35070816	0	35070816	A	G
3	chr3_35071769	0	35071769	A	G
3	chr3_35071910	0	35071910	A	G
3	chr3_35072549	0	35072549	G	C
3	chr3_35076325	0	35076325	A	G
3	chr3_35081657	0	35081657	A	G
3	chr3_35083401	0	35083401	C	T
3	chr3_35084611	0	35084611	A	G
3	chr3_35090779	0	35090779	G	C
3	chr3_35092681	0	35092681	G	C
3	chr3_35097143	0	35097143	G	A
3	chr3_35097331	0	35097331	A	G
3	chr3_35101207	0	35101207	A	G
3	chr3_35102850	0	35102850	A	G
3	chr3_35103920	0	35103920	A	G
3	chr3_35105321	0	35105321	G	C
3	chr3_35111226	0	35111226	T	C
3	chr3_35113154	0	35113154	A	G
3	chr3_35114063	0	35114063	A	G
3	chr3_35115177	0	35115177	C	T
3	chr3_35118188	0	35118188	T	C
3	chr3_35121368	0	35121368	A	G
3	chr3_35124327	0	35124327	T	C
3	chr3_35131016	0	35131016	A	G
3	chr3_35131880	0	35131880	G	A
3	chr3_35135407	0	35135407	A	G
3	chr3_35141892	0	35141892	A	G
3	chr3_35142776	0	35142776	G	A
3	chr3_35148344	0	35148344	A	G
3	chr3_35150243	0	35150243	G	T
3	chr3_35151762	0	35151762	T	C
3	chr3_35153049	0	35153049	A	G
3	chr3_35155848	0	35155848	A	G
3	chr3_35159142	0	35159142	C	A
3	chr3_35163068	0	35163068	A	G
3	chr3_35166391	0	35166391	T	C
3	chr3_35166686	0	35166686	A	G
3	chr3_35170769	0	35170769	G	T
3	chr3_35186483	0	35186483	T	C
3	chr3_35187003	0	35187003	T	G
3	chr3_35187602	0	35187602	G	T
3	chr3_35197026	0	35197026	A	G
3	chr3_35199624	0	35199624	C	G
3	chr3_35209232	0	35209232	A	G
3	chr3_35210538	0	35210538	A	G
3	chr3_35210755	0	35210755	T	C
3	chr3_35213026	0	35213026	C	A
3	chr3_35220559	0	35220559	C	T
3	chr3_35221440	0	35221440	A	G
3	chr3_35227829	0	35227829	T	C
3	chr3_35228493	0	35228493	C	T
3	chr3_35228742	0	35228742	T	C
3	chr3_35229350	0	35229350	T	C
3	chr3_35230483	0	35230483	T	C
3	chr3_35231544	0	35231544	T	C
3	chr3_35231961	0	35231961	T	C
3	chr3_35234011	0	35234011	C	A
3	chr3_35235573	0	35235573	C	A
3	chr3_35237713	0	35237713	C	G
3	chr3_35246605	0	35246605	G	A
3	chr3_35246613	0	35246613	G	A
3	chr3_35247745	0	35247745	A	G
3	chr3_35248082	0	35248082	C	A
3	chr3_35249602	0	35249602	T	C
3	chr3_35257619	0	35257619	A	G
3	chr3_35266535	0	35266535	T	C
3	chr3_35275001	0	35275001	T	G
3	chr3_35279429	0	35279429	G	C
3	chr3_35280173	0	35280173	G	A
3	chr3_35287915	0	35287915	A	G
3	chr3_35288067	0	35288067	C	A
3	chr3_35288249	0	35288249	A	G
3	chr3_35290327	0	35290327	T	C
3	chr3_35292815	0	35292815	A	G
3	chr3_35292848	0	35292848	T	C
3	chr3_35297141	0	35297141	A	G
3	chr3_35305814	0	35305814	T	C
3	chr3_35306418	0	35306418	T	C
3	chr3_35317267	0	35317267	G	A
3	chr3_35321479	0	35321479	T	C
3	chr3_35323050	0	35323050	C	G
3	chr3_35331710	0	35331710	A	G
3	chr3_35334091	0	35334091	T	C
3	chr3_35334783	0	35334783	T	G
3	chr3_35335632	0	35335632	C	T
3	chr3_35342192	0	35342192	C	T
3	chr3_35350939	0	35350939	G	A
3	chr3_35352853	0	35352853	G	C
3	chr3_35353463	0	35353463	T	C
3	chr3_35353552	0	35353552	A	G
3	chr3_35354243	0	35354243	C	T
3	chr3_35358093	0	35358093	C	T
3	chr3_35360184	0	35360184	T	C
3	chr3_35362599	0	35362599	G	A
3	chr3_35373080	0	35373080	T	C
3	chr3_35374857	0	35374857	C	T
3	chr3_35378995	0	35378995	C	A
3	chr3_35379344	0	35379344	G	A
3	chr3_35380634	0	35380634	C	T
3	chr3_35380808	0	35380808	G	A
3	chr3_35381359	0	35381359	C	T
3	chr3_35383259	0	35383259	A	G
3	chr3_35384628	0	35384628	G	A
3	chr3_35385964	0	35385964	T	C
3	chr3_35387565	0	35387565	T	C
3	chr3_35388528	0	35388528	T	C
3	chr3_35398001	0	35398001	A	G
3	chr3_35406068	0	35406068	A	G
3	chr3_35406425	0	35406425	T	C
3	chr3_35406865	0	35406865	A	G
3	chr3_35413585	0	35413585	A	G
3	chr3_35417133	0	35417133	A	G
3	chr3_35426470	0	35426470	A	G
3	chr3_35427679	0	35427679	T	C
3	chr3_35428210	0	35428210	A	G
3	chr3_35433278	0	35433278	A	G
3	chr3_35435636	0	35435636	C	A
3	chr3_35436173	0	35436173	T	C
3	chr3_35439048	0	35439048	A	G
3	chr3_35447094	0	35447094	A	G
3	chr3_35449462	0	35449462	C	T
3	chr3_35456215	0	35456215	C	A
3	chr3_35458812	0	35458812	A	T
3	chr3_35460447	0	35460447	C	T
3	chr3_35463530	0	35463530	T	C
3	chr3_35463809	0	35463809	A	G
3	chr3_35467844	0	35467844	A	G
3	chr3_35468078	0	35468078	G	A
3	chr3_35470808	0	35470808	C	T
3	chr3_35474409	0	35474409	C	G
3	chr3_35481591	0	35481591	A	G
3	chr3_35483889	0	35483889	T	C
3	chr3_35486264	0	35486264	T	C
3	chr3_35486660	0	35486660	T	C
3	chr3_35486888	0	35486888	G	A
3	chr3_35487715	0	35487715	C	G
3	chr3_35487915	0	35487915	T	C
3	chr3_35492705	0	35492705	G	A
3	chr3_35493601	0	35493601	G	C
3	chr3_35496864	0	35496864	T	C
3	chr3_35503449	0	35503449	A	G
3	chr3_35504068	0	35504068	T	C
3	chr3_35508866	0	35508866	G	C
3	chr3_35509849	0	35509849	T	C
3	chr3_35515485	0	35515485	T	C
3	chr3_35515648	0	35515648	T	C
3	chr3_35523439	0	35523439	A	G
3	chr3_35524266	0	35524266	T	G
3	chr3_35531324	0	35531324	G	T
3	chr3_35545884	0	35545884	T	C
3	chr3_35548086	0	35548086	T	C
3	chr3_35550629	0	35550629	T	C
3	chr3_35551801	0	35551801	T	C
3	chr3_35562270	0	35562270	T	C
3	chr3_35569119	0	35569119	C	A
3	chr3_35570314	0	35570314	G	C
3	chr3_35570847	0	35570847	A	G
3	chr3_35578189	0	35578189	A	G
3	chr3_35583474	0	35583474	G	A
3	chr3_35588211	0	35588211	A	G
3	chr3_35589714	0	35589714	A	G
3	chr3_35592373	0	35592373	C	T
3	chr3_35598477	0	35598477	A	G
3	chr3_35600770	0	35600770	G	A
3	chr3_35607321	0	35607321	T	C
3	chr3_35609176	0	35609176	A	G
3	chr3_35609873	0	35609873	G	C
3	chr3_35621912	0	35621912	T	C
3	chr3_35624339	0	35624339	A	G
3	chr3_35624738	0	35624738	T	C
3	chr3_35632774	0	35632774	T	C
3	chr3_35644691	0	35644691	A	G
3	chr3_35646105	0	35646105	T	C
3	chr3_35647719	0	35647719	T	G
3	chr3_35664471	0	35664471	T	C
3	chr3_35667088	0	35667088	A	G
3	chr3_35670049	0	35670049	T	C
3	chr3_35671336	0	35671336	C	G
3	chr3_35675500	0	35675500	A	G
3	chr3_35676482	0	35676482	G	A
3	chr3_35679671	0	35679671	G	C
3	chr3_35682836	0	35682836	T	C
3	chr3_35683855	0	35683855	A	G
3	chr3_35694480	0	35694480	A	G
3	chr3_35694846	0	35694846	G	C
3	chr3_35699476	0	35699476	T	C
3	chr3_35701071	0	35701071	G	A
3	chr3_35709469	0	35709469	T	C
3	chr3_35709939	0	35709939	C	T
3	chr3_35712221	0	35712221	A	G
3	chr3_35715707	0	35715707	G	C
3	chr3_35719825	0	35719825	G	C
3	chr3_35719926	0	35719926	T	C
3	chr3_35724391	0	35724391	C	G
3	chr3_35727024	0	35727024	G	A
3	chr3_35727565	0	35727565	C	A
3	chr3_35732430	0	35732430	T	C
3	chr3_35737668	0	35737668	C	T
3	chr3_35737871	0	35737871	C	G
3	chr3_35738206	0	35738206	C	T
3	chr3_35738860	0	35738860	A	C
3	chr3_35742981	0	35742981	T	A
3	chr3_35752227	0	35752227	A	G
3	chr3_35759241	0	35759241	C	G
3	chr3_35760811	0	35760811	A	G
3	chr3_35763531	0	35763531	C	G
3	chr3_35772602	0	35772602	T	A
3	chr3_35802136	0	35802136	A	T
3	chr3_35808471	0	35808471	G	A
3	chr3_35821209	0	35821209	G	A
3	chr3_35837608	0	35837608	C	G
3	chr3_35842022	0	35842022	A	G
3	chr3_35845117	0	35845117	G	A
3	chr3_35846821	0	35846821	T	C
3	chr3_35848609	0	35848609	G	A
3	chr3_35865835	0	35865835	A	G
3	chr3_35874158	0	35874158	G	T
3	chr3_35885327	0	35885327	A	G
3	chr3_35889824	0	35889824	G	T
3	chr3_35892942	0	35892942	T	C
3	chr3_35900939	0	35900939	C	T
3	chr3_35917786	0	35917786	T	C
3	chr3_35919468	0	35919468	A	G
3	chr3_35926598	0	35926598	T	G
3	chr3_35926928	0	35926928	A	G
3	chr3_35927235	0	35927235	A	G
3	chr3_35932745	0	35932745	A	G
3	chr3_35938446	0	35938446	C	A
3	chr3_35940283	0	35940283	A	G
3	chr3_35951071	0	35951071	T	C
3	chr3_35953383	0	35953383	T	C
3	chr3_35954391	0	35954391	G	A
3	chr3_35954528	0	35954528	T	C
3	chr3_35955176	0	35955176	T	C
3	chr3_35961409	0	35961409	T	C
3	chr3_35964598	0	35964598	G	C
3	chr3_35964806	0	35964806	T	C
3	chr3_35967090	0	35967090	C	T
3	chr3_35976454	0	35976454	C	T
3	chr3_35976620	0	35976620	A	G
3	chr3_35977880	0	35977880	G	A
3	chr3_35979046	0	35979046	A	G
3	chr3_35985638	0	35985638	T	C
3	chr3_35992389	0	35992389	T	C
3	chr3_35994458	0	35994458	T	C
3	chr3_35997772	0	35997772	T	C
3	chr3_36007536	0	36007536	A	G
3	chr3_36008277	0	36008277	C	T
3	chr3_36010933	0	36010933	C	T
3	chr3_36012815	0	36012815	T	G
3	chr3_36014808	0	36014808	G	A
3	chr3_36017047	0	36017047	T	C
3	chr3_36017844	0	36017844	T	C
3	chr3_36018726	0	36018726	A	T
3	chr3_36021650	0	36021650	A	G
3	chr3_36026997	0	36026997	T	A
3	chr3_36031060	0	36031060	C	T
3	chr3_36032572	0	36032572	A	G
3	chr3_36033010	0	36033010	A	G
3	chr3_36051506	0	36051506	T	C
3	chr3_36052119	0	36052119	T	C
3	chr3_36054292	0	36054292	C	T
3	chr3_36058556	0	36058556	T	C
3	chr3_36058950	0	36058950	T	C
3	chr3_36065801	0	36065801	G	C
3	chr3_36069719	0	36069719	C	G
3	chr3_36076633	0	36076633	A	G
3	chr3_36087730	0	36087730	T	A
3	chr3_36092884	0	36092884	T	C
3	chr3_36094611	0	36094611	T	C
3	chr3_36099649	0	36099649	T	C
3	chr3_36107638	0	36107638	A	G
3	chr3_36107839	0	36107839	A	G
3	chr3_36117852	0	36117852	C	G
3	chr3_36129973	0	36129973	T	C
3	chr3_36135625	0	36135625	A	T
3	chr3_36149851	0	36149851	C	A
3	chr3_36150304	0	36150304	A	G
3	chr3_36152334	0	36152334	A	G
3	chr3_36153100	0	36153100	G	A
3	chr3_36155014	0	36155014	A	G
3	chr3_36169556	0	36169556	T	C
3	chr3_36170975	0	36170975	T	C
3	chr3_36175606	0	36175606	A	T
3	chr3_36185141	0	36185141	A	G
3	chr3_36188257	0	36188257	G	A
3	chr3_36191283	0	36191283	A	G
3	chr3_36191328	0	36191328	G	A
3	chr3_36191538	0	36191538	G	A
3	chr3_36199390	0	36199390	G	C
3	chr3_36214063	0	36214063	C	T
3	chr3_36216014	0	36216014	A	C
3	chr3_36219896	0	36219896	A	G
3	chr3_36220527	0	36220527	A	G
3	chr3_36223321	0	36223321	A	C
3	chr3_36227827	0	36227827	T	C
3	chr3_36233285	0	36233285	G	A
3	chr3_36245430	0	36245430	A	C
3	chr3_36250776	0	36250776	A	G
3	chr3_36264981	0	36264981	G	A
3	chr3_36269294	0	36269294	T	C
3	chr3_36272707	0	36272707	A	G
3	chr3_36287987	0	36287987	A	G
3	chr3_36302946	0	36302946	T	C
3	chr3_36305901	0	36305901	T	C
3	chr3_36312485	0	36312485	A	G
3	chr3_36314817	0	36314817	G	A
3	chr3_36326733	0	36326733	T	A
3	chr3_36331091	0	36331091	T	C
3	chr3_36336316	0	36336316	G	A
3	chr3_36339943	0	36339943	G	C
3	chr3_36340438	0	36340438	C	G
3	chr3_36351226	0	36351226	T	C
3	chr3_36355561	0	36355561	T	C
3	chr3_36362908	0	36362908	A	G
3	chr3_36365745	0	36365745	C	G
3	chr3_36368267	0	36368267	A	G
3	chr3_36369719	0	36369719	T	C
3	chr3_36369819	0	36369819	T	C
3	chr3_36372638	0	36372638	T	C
3	chr3_36374063	0	36374063	A	G
3	chr3_36374178	0	36374178	A	G
3	chr3_36376066	0	36376066	C	T
3	chr3_36376112	0	36376112	A	G
3	chr3_36379462	0	36379462	T	C
3	chr3_36385551	0	36385551	C	T
3	chr3_36386773	0	36386773	G	A
3	chr3_36401156	0	36401156	T	C
3	chr3_36401933	0	36401933	T	C
3	chr3_36405145	0	36405145	C	T
3	chr3_36507519	0	36507519	T	C
3	chr3_36992659	0	36992659	G	A
3	chr3_36996198	0	36996198	G	A
3	chr3_37029923	0	37029923	A	G
3	chr3_37044456	0	37044456	T	G
3	chr3_37049960	0	37049960	T	C
3	chr3_37051238	0	37051238	G	C
3	chr3_37052347	0	37052347	G	A
3	chr3_37056707	0	37056707	G	A
3	chr3_37058021	0	37058021	G	A
3	chr3_37073080	0	37073080	G	C
3	chr3_37081691	0	37081691	G	C
3	chr3_37092093	0	37092093	A	T
3	chr3_37107710	0	37107710	A	G
3	chr3_37127032	0	37127032	G	C
3	chr3_37136918	0	37136918	A	G
3	chr3_37150818	0	37150818	G	A
3	chr3_37158812	0	37158812	A	G
3	chr3_37171589	0	37171589	G	A
3	chr3_37176534	0	37176534	G	A
3	chr3_37193122	0	37193122	G	T
3	chr3_37207106	0	37207106	C	T
3	chr3_37207923	0	37207923	T	C
3	chr3_37210135	0	37210135	G	A
3	chr3_37215232	0	37215232	G	A
3	chr3_37223820	0	37223820	T	C
3	chr3_37230491	0	37230491	A	G
3	chr3_37237500	0	37237500	T	C
3	chr3_37237811	0	37237811	T	C
3	chr3_37239996	0	37239996	A	T
3	chr3_37242225	0	37242225	T	G
3	chr3_37242377	0	37242377	A	G
3	chr3_37244399	0	37244399	A	G
3	chr3_37248370	0	37248370	A	G
3	chr3_37278106	0	37278106	G	A
3	chr3_37285246	0	37285246	A	C
3	chr3_37286512	0	37286512	T	C
3	chr3_37292096	0	37292096	G	A
3	chr3_37302619	0	37302619	G	A
3	chr3_37303771	0	37303771	G	C
3	chr3_37306374	0	37306374	C	T
3	chr3_37307626	0	37307626	A	C
3	chr3_37310903	0	37310903	T	C
3	chr3_37318039	0	37318039	G	C
3	chr3_37321425	0	37321425	T	C
3	chr3_37321862	0	37321862	A	C
3	chr3_37328318	0	37328318	G	A
3	chr3_37332237	0	37332237	C	G
3	chr3_37338455	0	37338455	G	A
3	chr3_37342478	0	37342478	G	C
3	chr3_37345352	0	37345352	T	C
3	chr3_37368485	0	37368485	G	C
3	chr3_37368699	0	37368699	G	A
3	chr3_37372441	0	37372441	C	T
3	chr3_37372500	0	37372500	C	T
3	chr3_37375714	0	37375714	T	C
3	chr3_37384962	0	37384962	T	C
3	chr3_37388081	0	37388081	C	T
3	chr3_37396058	0	37396058	C	T
3	chr3_37396131	0	37396131	T	C
3	chr3_37397992	0	37397992	T	A
3	chr3_37398732	0	37398732	C	G
3	chr3_37415334	0	37415334	A	G
3	chr3_37416044	0	37416044	A	G
3	chr3_37421962	0	37421962	C	G
3	chr3_37436381	0	37436381	C	T
3	chr3_37436675	0	37436675	T	C
3	chr3_37445792	0	37445792	T	C
3	chr3_37457046	0	37457046	T	G
3	chr3_37459195	0	37459195	A	G
3	chr3_37475248	0	37475248	C	G
3	chr3_37479512	0	37479512	A	T
3	chr3_37480920	0	37480920	A	G
3	chr3_37488498	0	37488498	A	G
3	chr3_37496737	0	37496737	A	G
3	chr3_37513929	0	37513929	T	C
3	chr3_37535309	0	37535309	A	T
3	chr3_37556118	0	37556118	T	C
3	chr3_37559974	0	37559974	G	A
3	chr3_37562812	0	37562812	G	A
3	chr3_37568454	0	37568454	A	G
3	chr3_37574929	0	37574929	G	C
3	chr3_37579341	0	37579341	G	C
3	chr3_37579953	0	37579953	G	A
3	chr3_37585642	0	37585642	G	A
3	chr3_37589607	0	37589607	G	C
3	chr3_37592989	0	37592989	C	A
3	chr3_37601348	0	37601348	T	C
3	chr3_37604574	0	37604574	G	T
3	chr3_37604804	0	37604804	A	G
3	chr3_37607201	0	37607201	A	G
3	chr3_37611822	0	37611822	T	A
3	chr3_37611931	0	37611931	C	A
3	chr3_37615835	0	37615835	A	G
3	chr3_37622304	0	37622304	T	C
3	chr3_37625158	0	37625158	T	C
3	chr3_37625202	0	37625202	A	G
3	chr3_37627820	0	37627820	C	T
3	chr3_37633881	0	37633881	T	C
3	chr3_37634826	0	37634826	T	G
3	chr3_37640587	0	37640587	T	A
3	chr3_37642124	0	37642124	A	G
3	chr3_37654781	0	37654781	T	G
3	chr3_37654862	0	37654862	A	G
3	chr3_37661834	0	37661834	G	C
3	chr3_37664096	0	37664096	A	G
3	chr3_37664598	0	37664598	A	G
3	chr3_37670188	0	37670188	G	A
3	chr3_37670759	0	37670759	G	A
3	chr3_37678202	0	37678202	A	G
3	chr3_37687795	0	37687795	G	A
3	chr3_37695767	0	37695767	T	A
3	chr3_37704116	0	37704116	C	A
3	chr3_37708850	0	37708850	T	C
3	chr3_37717767	0	37717767	T	C
3	chr3_37727980	0	37727980	G	A
3	chr3_37728499	0	37728499	G	A
3	chr3_37734358	0	37734358	T	C
3	chr3_37734409	0	37734409	A	G
3	chr3_37736415	0	37736415	G	C
3	chr3_37739184	0	37739184	C	A
3	chr3_37742273	0	37742273	T	C
3	chr3_37754938	0	37754938	A	C
3	chr3_37761508	0	37761508	T	C
3	chr3_37764130	0	37764130	A	G
3	chr3_37764365	0	37764365	G	A
3	chr3_37779699	0	37779699	T	A
3	chr3_37780853	0	37780853	C	T
3	chr3_37787809	0	37787809	C	G
3	chr3_37802514	0	37802514	T	C
3	chr3_37813034	0	37813034	C	T
3	chr3_37821062	0	37821062	T	C
3	chr3_37830761	0	37830761	A	G
3	chr3_37833316	0	37833316	C	T
3	chr3_37833619	0	37833619	T	C
3	chr3_37834990	0	37834990	A	T
3	chr3_37835388	0	37835388	A	G
3	chr3_37837641	0	37837641	T	A
3	chr3_37845478	0	37845478	G	A
3	chr3_37862080	0	37862080	T	C
3	chr3_37874758	0	37874758	G	T
3	chr3_37878532	0	37878532	T	C
3	chr3_37878942	0	37878942	G	T
3	chr3_37879230	0	37879230	T	C
3	chr3_37881785	0	37881785	C	T
3	chr3_37889469	0	37889469	C	T
3	chr3_37890475	0	37890475	A	G
3	chr3_37892280	0	37892280	G	A
3	chr3_37894188	0	37894188	C	T
3	chr3_37894611	0	37894611	A	G
3	chr3_37901974	0	37901974	A	C
3	chr3_37902374	0	37902374	C	T
3	chr3_37903051	0	37903051	T	C
3	chr3_37931104	0	37931104	C	T
3	chr3_37932423	0	37932423	G	A
3	chr3_37939554	0	37939554	A	T
3	chr3_37981684	0	37981684	G	A
3	chr3_37985754	0	37985754	G	T
3	chr3_37991410	0	37991410	C	T
3	chr3_38017168	0	38017168	T	C
3	chr3_38037273	0	38037273	A	G
3	chr3_38050822	0	38050822	C	A
3	chr3_38055204	0	38055204	T	C
3	chr3_38061448	0	38061448	G	A
3	chr3_38064619	0	38064619	T	A
3	chr3_38064797	0	38064797	G	C
3	chr3_38070324	0	38070324	G	T
3	chr3_38070894	0	38070894	A	G
3	chr3_38072470	0	38072470	T	C
3	chr3_38073818	0	38073818	A	G
3	chr3_38075751	0	38075751	T	C
3	chr3_38076835	0	38076835	A	C
3	chr3_38079569	0	38079569	T	A
3	chr3_38085977	0	38085977	C	T
3	chr3_38089650	0	38089650	C	T
3	chr3_38094109	0	38094109	G	A
3	chr3_38103097	0	38103097	C	A
3	chr3_38103232	0	38103232	A	T
3	chr3_38104704	0	38104704	A	G
3	chr3_38105166	0	38105166	A	C
3	chr3_38108211	0	38108211	G	A
3	chr3_38108440	0	38108440	T	G
3	chr3_38110457	0	38110457	G	A
3	chr3_38113383	0	38113383	A	G
3	chr3_38118664	0	38118664	C	T
3	chr3_38122237	0	38122237	A	G
3	chr3_38122509	0	38122509	A	C
3	chr3_38123960	0	38123960	A	G
3	chr3_38127730	0	38127730	A	G
3	chr3_38130327	0	38130327	G	T
3	chr3_38131533	0	38131533	T	G
3	chr3_38136728	0	38136728	C	G
3	chr3_38138562	0	38138562	G	A
3	chr3_38140531	0	38140531	C	G
3	chr3_38143359	0	38143359	G	A
3	chr3_38146323	0	38146323	T	G
3	chr3_38147879	0	38147879	G	A
3	chr3_38154992	0	38154992	T	C
3	chr3_38173937	0	38173937	G	A
3	chr3_38181089	0	38181089	T	C
3	chr3_38207714	0	38207714	T	G
3	chr3_38210362	0	38210362	T	C
3	chr3_38215867	0	38215867	A	G
3	chr3_38217245	0	38217245	C	T
3	chr3_38219056	0	38219056	C	T
3	chr3_38223673	0	38223673	A	G
3	chr3_38226408	0	38226408	A	G
3	chr3_38230251	0	38230251	A	G
3	chr3_38233405	0	38233405	A	G
3	chr3_38239952	0	38239952	C	T
3	chr3_38240918	0	38240918	T	C
3	chr3_38248019	0	38248019	G	A
3	chr3_38248566	0	38248566	T	C
3	chr3_38249548	0	38249548	G	A
3	chr3_38266230	0	38266230	C	G
3	chr3_38266301	0	38266301	A	C
3	chr3_38266715	0	38266715	C	T
3	chr3_38271539	0	38271539	G	C
3	chr3_38274825	0	38274825	G	A
3	chr3_38278205	0	38278205	C	T
3	chr3_38278282	0	38278282	G	C
3	chr3_38281247	0	38281247	C	G
3	chr3_38286755	0	38286755	T	C
3	chr3_38291766	0	38291766	A	G
3	chr3_38294092	0	38294092	T	C
3	chr3_38297429	0	38297429	A	G
3	chr3_38298905	0	38298905	A	G
3	chr3_38301762	0	38301762	A	G
3	chr3_38303080	0	38303080	A	G
3	chr3_38306420	0	38306420	G	A
3	chr3_38307052	0	38307052	C	G
3	chr3_38320773	0	38320773	C	T
3	chr3_38320956	0	38320956	G	A
3	chr3_38327672	0	38327672	A	G
3	chr3_38334840	0	38334840	G	T
3	chr3_38334993	0	38334993	G	C
3	chr3_38337521	0	38337521	A	G
3	chr3_38340614	0	38340614	T	C
3	chr3_38341091	0	38341091	A	C
3	chr3_38341646	0	38341646	A	G
3	chr3_38351095	0	38351095	G	T
3	chr3_38359042	0	38359042	T	A
3	chr3_38371737	0	38371737	A	G
3	chr3_38382029	0	38382029	T	G
3	chr3_38382093	0	38382093	G	A
3	chr3_38382491	0	38382491	A	G
3	chr3_38383955	0	38383955	T	C
3	chr3_38405240	0	38405240	G	T
3	chr3_38405782	0	38405782	C	T
3	chr3_38408713	0	38408713	T	C
3	chr3_38411740	0	38411740	G	A
3	chr3_38413453	0	38413453	T	C
3	chr3_38417947	0	38417947	T	G
3	chr3_38420050	0	38420050	C	A
3	chr3_38421416	0	38421416	T	C
3	chr3_38428525	0	38428525	G	A
3	chr3_38430790	0	38430790	A	G
3	chr3_38442015	0	38442015	G	A
3	chr3_38447067	0	38447067	C	T
3	chr3_38448883	0	38448883	G	A
3	chr3_38450925	0	38450925	A	G
3	chr3_38452849	0	38452849	A	G
3	chr3_38456811	0	38456811	G	A
3	chr3_38459238	0	38459238	A	G
3	chr3_38467077	0	38467077	C	A
3	chr3_38477131	0	38477131	G	A
3	chr3_38483004	0	38483004	A	T
3	chr3_38505138	0	38505138	A	C
3	chr3_38506904	0	38506904	C	A
3	chr3_38516476	0	38516476	G	A
3	chr3_38517424	0	38517424	C	T
3	chr3_38517715	0	38517715	C	G
3	chr3_38523073	0	38523073	A	G
3	chr3_38528059	0	38528059	G	C
3	chr3_38530564	0	38530564	C	T
3	chr3_38531258	0	38531258	A	G
3	chr3_38536488	0	38536488	A	G
3	chr3_38538298	0	38538298	T	C
3	chr3_38540535	0	38540535	T	C
3	chr3_38540826	0	38540826	A	G
3	chr3_38541669	0	38541669	G	T
3	chr3_38543450	0	38543450	C	G
3	chr3_38544406	0	38544406	C	A
3	chr3_38547610	0	38547610	G	A
3	chr3_38556946	0	38556946	G	A
3	chr3_38564551	0	38564551	T	C
3	chr3_38571436	0	38571436	G	A
3	chr3_38572778	0	38572778	T	C
3	chr3_38579541	0	38579541	A	G
3	chr3_38583440	0	38583440	G	A
3	chr3_38586368	0	38586368	G	A
3	chr3_38586380	0	38586380	G	A
3	chr3_38586483	0	38586483	C	T
3	chr3_38590997	0	38590997	T	C
3	chr3_38600865	0	38600865	T	G
3	chr3_38606619	0	38606619	T	C
3	chr3_38611972	0	38611972	T	C
3	chr3_38617199	0	38617199	A	G
3	chr3_38618059	0	38618059	C	T
3	chr3_38621464	0	38621464	T	C
3	chr3_38624464	0	38624464	G	T
3	chr3_38629692	0	38629692	T	A
3	chr3_38639146	0	38639146	T	C
3	chr3_38646230	0	38646230	T	C
3	chr3_38662310	0	38662310	G	A
3	chr3_38675813	0	38675813	C	T
3	chr3_38683345	0	38683345	T	G
3	chr3_38686893	0	38686893	A	G
3	chr3_38699866	0	38699866	G	A
3	chr3_38700180	0	38700180	A	G
3	chr3_38700769	0	38700769	C	T
3	chr3_38705393	0	38705393	C	T
3	chr3_38708337	0	38708337	C	G
3	chr3_38711776	0	38711776	T	C
3	chr3_38713541	0	38713541	T	C
3	chr3_38715938	0	38715938	A	G
3	chr3_38719329	0	38719329	T	C
3	chr3_38726049	0	38726049	A	G
3	chr3_38726803	0	38726803	A	G
3	chr3_38727020	0	38727020	G	A
3	chr3_38731676	0	38731676	G	C
3	chr3_38747617	0	38747617	C	T
3	chr3_38750812	0	38750812	C	T
3	chr3_38763457	0	38763457	G	T
3	chr3_38766838	0	38766838	T	C
3	chr3_38776153	0	38776153	C	T
3	chr3_38778802	0	38778802	A	G
3	chr3_38779524	0	38779524	A	G
3	chr3_38780723	0	38780723	C	T
3	chr3_38785237	0	38785237	T	A
3	chr3_38786024	0	38786024	T	C
3	chr3_38786026	0	38786026	A	G
3	chr3_38788277	0	38788277	T	A
3	chr3_38792833	0	38792833	A	T
3	chr3_38797171	0	38797171	G	A
3	chr3_38806269	0	38806269	A	G
3	chr3_38807072	0	38807072	T	C
3	chr3_38810824	0	38810824	A	G
3	chr3_38815329	0	38815329	T	C
3	chr3_38825845	0	38825845	T	G
3	chr3_38827272	0	38827272	C	G
3	chr3_38827568	0	38827568	A	G
3	chr3_38827988	0	38827988	C	T
3	chr3_38839241	0	38839241	G	A
3	chr3_38856121	0	38856121	G	A
3	chr3_38860090	0	38860090	A	G
3	chr3_38862523	0	38862523	A	G
3	chr3_38870911	0	38870911	C	T
3	chr3_38872698	0	38872698	T	C
3	chr3_38876820	0	38876820	A	G
3	chr3_38876965	0	38876965	T	C
3	chr3_38886986	0	38886986	C	T
3	chr3_38903011	0	38903011	T	C
3	chr3_38903458	0	38903458	G	A
3	chr3_38906710	0	38906710	T	C
3	chr3_38914230	0	38914230	C	T
3	chr3_38916810	0	38916810	A	G
3	chr3_38917857	0	38917857	T	C
3	chr3_38918352	0	38918352	T	A
3	chr3_38922628	0	38922628	C	G
3	chr3_38923535	0	38923535	T	C
3	chr3_38927315	0	38927315	A	G
3	chr3_38927384	0	38927384	T	C
3	chr3_38929652	0	38929652	C	G
3	chr3_38943945	0	38943945	A	T
3	chr3_38947024	0	38947024	A	G
3	chr3_38950455	0	38950455	T	C
3	chr3_38952602	0	38952602	C	T
3	chr3_38957940	0	38957940	T	C
3	chr3_38961392	0	38961392	C	G
3	chr3_38969540	0	38969540	A	G
3	chr3_38973532	0	38973532	C	T
3	chr3_38975577	0	38975577	T	C
3	chr3_38977916	0	38977916	T	C
3	chr3_38988253	0	38988253	T	C
3	chr3_39003298	0	39003298	A	T
3	chr3_39008272	0	39008272	T	A
3	chr3_39011450	0	39011450	T	G
3	chr3_39017346	0	39017346	T	G
3	chr3_39018156	0	39018156	T	C
3	chr3_39019771	0	39019771	G	T
3	chr3_39020585	0	39020585	G	C
3	chr3_39021059	0	39021059	C	T
3	chr3_39026879	0	39026879	C	A
3	chr3_39036999	0	39036999	A	G
3	chr3_39038757	0	39038757	C	T
3	chr3_39042534	0	39042534	A	C
3	chr3_39048127	0	39048127	C	T
3	chr3_39051731	0	39051731	C	T
3	chr3_39066166	0	39066166	G	A
3	chr3_39067634	0	39067634	G	T
3	chr3_39068221	0	39068221	G	A
3	chr3_39073189	0	39073189	G	A
3	chr3_39077304	0	39077304	T	C
3	chr3_39079231	0	39079231	C	T
3	chr3_39083956	0	39083956	A	G
3	chr3_39091096	0	39091096	C	G
3	chr3_39097443	0	39097443	C	T
3	chr3_39097841	0	39097841	T	C
3	chr3_39102544	0	39102544	A	G
3	chr3_39106171	0	39106171	A	G
3	chr3_39111111	0	39111111	T	C
3	chr3_39117585	0	39117585	T	G
3	chr3_39122094	0	39122094	T	G
3	chr3_39122393	0	39122393	T	G
3	chr3_39123311	0	39123311	A	C
3	chr3_39138983	0	39138983	T	C
3	chr3_39140853	0	39140853	T	C
3	chr3_39149245	0	39149245	A	C
3	chr3_39157297	0	39157297	A	C
3	chr3_39159165	0	39159165	G	A
3	chr3_39162474	0	39162474	G	A
3	chr3_39170557	0	39170557	G	T
3	chr3_39171217	0	39171217	G	T
3	chr3_39174257	0	39174257	C	G
3	chr3_39180246	0	39180246	A	G
3	chr3_39181043	0	39181043	G	T
3	chr3_39181742	0	39181742	A	G
3	chr3_39188505	0	39188505	G	A
3	chr3_39190032	0	39190032	A	G
3	chr3_39202940	0	39202940	G	A
3	chr3_39203580	0	39203580	G	A
3	chr3_39205126	0	39205126	G	A
3	chr3_39208785	0	39208785	G	A
3	chr3_39213649	0	39213649	A	G
3	chr3_39219495	0	39219495	A	G
3	chr3_39240296	0	39240296	A	C
3	chr3_39240552	0	39240552	G	C
3	chr3_39241668	0	39241668	A	G
3	chr3_39247479	0	39247479	C	T
3	chr3_39248838	0	39248838	C	T
3	chr3_39250189	0	39250189	A	G
3	chr3_39253593	0	39253593	G	A
3	chr3_39256691	0	39256691	C	G
3	chr3_39260355	0	39260355	T	C
3	chr3_39268869	0	39268869	C	T
3	chr3_39274054	0	39274054	A	G
3	chr3_39275427	0	39275427	C	T
3	chr3_39287471	0	39287471	C	T
3	chr3_39289704	0	39289704	A	T
3	chr3_39292081	0	39292081	A	T
3	chr3_39293276	0	39293276	A	G
3	chr3_39298769	0	39298769	G	A
3	chr3_39299009	0	39299009	T	C
3	chr3_39299604	0	39299604	A	G
3	chr3_39306453	0	39306453	G	A
3	chr3_39313609	0	39313609	C	T
3	chr3_39319033	0	39319033	G	A
3	chr3_39319053	0	39319053	C	T
3	chr3_39323267	0	39323267	T	C
3	chr3_39323316	0	39323316	T	C
3	chr3_39326933	0	39326933	A	G
3	chr3_39332897	0	39332897	A	T
3	chr3_39339600	0	39339600	T	C
3	chr3_39341709	0	39341709	A	G
3	chr3_39346567	0	39346567	G	C
3	chr3_39349452	0	39349452	G	T
3	chr3_39349748	0	39349748	C	A
3	chr3_39351578	0	39351578	G	C
3	chr3_39371543	0	39371543	C	T
3	chr3_39374811	0	39374811	A	G
3	chr3_39379446	0	39379446	A	T
3	chr3_39385728	0	39385728	C	T
3	chr3_39385939	0	39385939	T	C
3	chr3_39387555	0	39387555	C	T
3	chr3_39387837	0	39387837	T	G
3	chr3_39388795	0	39388795	A	C
3	chr3_39400925	0	39400925	C	T
3	chr3_39400957	0	39400957	C	T
3	chr3_39401939	0	39401939	A	G
3	chr3_39402139	0	39402139	A	C
3	chr3_39404703	0	39404703	C	T
3	chr3_39421699	0	39421699	G	A
3	chr3_39425939	0	39425939	G	T
3	chr3_39431629	0	39431629	C	T
3	chr3_39432866	0	39432866	T	A
3	chr3_39434273	0	39434273	G	C
3	chr3_39439057	0	39439057	T	C
3	chr3_39440203	0	39440203	T	C
3	chr3_39442781	0	39442781	T	A
3	chr3_39447720	0	39447720	A	G
3	chr3_39450835	0	39450835	A	G
3	chr3_39453071	0	39453071	T	C
3	chr3_39453477	0	39453477	T	C
3	chr3_39457846	0	39457846	T	C
3	chr3_39458556	0	39458556	A	G
3	chr3_39459342	0	39459342	T	C
3	chr3_39460993	0	39460993	T	C
3	chr3_39462983	0	39462983	G	T
3	chr3_39464844	0	39464844	A	T
3	chr3_39465847	0	39465847	T	C
3	chr3_39472693	0	39472693	A	G
3	chr3_39472798	0	39472798	G	C
3	chr3_39474704	0	39474704	A	G
3	chr3_39483848	0	39483848	C	T
3	chr3_39484237	0	39484237	G	A
3	chr3_39490198	0	39490198	A	G
3	chr3_39494141	0	39494141	T	C
3	chr3_39505464	0	39505464	C	A
3	chr3_39505894	0	39505894	C	A
3	chr3_39507983	0	39507983	G	A
3	chr3_39510443	0	39510443	G	A
3	chr3_39510788	0	39510788	T	A
3	chr3_39513917	0	39513917	C	T
3	chr3_39515196	0	39515196	C	A
3	chr3_39517139	0	39517139	C	G
3	chr3_39543028	0	39543028	T	C
3	chr3_39575370	0	39575370	C	T
3	chr3_39582090	0	39582090	T	A
3	chr3_39583205	0	39583205	T	C
3	chr3_39583714	0	39583714	A	C
3	chr3_39585480	0	39585480	A	C
3	chr3_39586997	0	39586997	T	C
3	chr3_39590212	0	39590212	A	G
3	chr3_39595069	0	39595069	G	C
3	chr3_39606193	0	39606193	A	G
3	chr3_39618710	0	39618710	G	A
3	chr3_39627744	0	39627744	T	A
3	chr3_39630986	0	39630986	A	G
3	chr3_39643175	0	39643175	A	G
3	chr3_39645044	0	39645044	A	G
3	chr3_39646697	0	39646697	T	C
3	chr3_39649860	0	39649860	T	A
3	chr3_39656771	0	39656771	A	G
3	chr3_39657217	0	39657217	C	T
3	chr3_39657259	0	39657259	A	C
3	chr3_39664888	0	39664888	G	A
3	chr3_39666240	0	39666240	G	A
3	chr3_39666393	0	39666393	G	C
3	chr3_39668804	0	39668804	G	T
3	chr3_39669909	0	39669909	T	C
3	chr3_39671645	0	39671645	C	A
3	chr3_39676127	0	39676127	T	C
3	chr3_39686812	0	39686812	T	C
3	chr3_39688929	0	39688929	A	G
3	chr3_39693157	0	39693157	G	A
3	chr3_39694431	0	39694431	C	T
3	chr3_39695262	0	39695262	T	C
3	chr3_39703041	0	39703041	G	A
3	chr3_39705091	0	39705091	C	T
3	chr3_39713774	0	39713774	T	C
3	chr3_39716693	0	39716693	C	T
3	chr3_39728101	0	39728101	G	A
3	chr3_39731460	0	39731460	A	G
3	chr3_39738199	0	39738199	G	A
3	chr3_39741059	0	39741059	T	A
3	chr3_39744726	0	39744726	G	C
3	chr3_39745626	0	39745626	T	C
3	chr3_39748460	0	39748460	T	C
3	chr3_39754629	0	39754629	T	C
3	chr3_39756502	0	39756502	T	C
3	chr3_39759610	0	39759610	C	A
3	chr3_39767600	0	39767600	A	G
3	chr3_39769423	0	39769423	A	G
3	chr3_39770764	0	39770764	G	A
3	chr3_39772270	0	39772270	G	C
3	chr3_39778803	0	39778803	T	C
3	chr3_39780952	0	39780952	G	A
3	chr3_39781084	0	39781084	C	A
3	chr3_39781248	0	39781248	A	G
3	chr3_39781648	0	39781648	C	T
3	chr3_39784242	0	39784242	T	C
3	chr3_39784649	0	39784649	T	C
3	chr3_39799981	0	39799981	T	C
3	chr3_39802917	0	39802917	C	T
3	chr3_39813153	0	39813153	T	C
3	chr3_39813265	0	39813265	G	T
3	chr3_39817306	0	39817306	T	C
3	chr3_39827184	0	39827184	G	A
3	chr3_39830562	0	39830562	G	A
3	chr3_39837513	0	39837513	T	G
3	chr3_39838177	0	39838177	A	C
3	chr3_39849666	0	39849666	C	A
3	chr3_39852957	0	39852957	T	C
3	chr3_39856112	0	39856112	T	C
3	chr3_39863760	0	39863760	G	A
3	chr3_39865416	0	39865416	G	T
3	chr3_39872583	0	39872583	A	C
3	chr3_39889862	0	39889862	C	T
3	chr3_39891159	0	39891159	T	C
3	chr3_39897058	0	39897058	T	C
3	chr3_39899461	0	39899461	C	G
3	chr3_39899597	0	39899597	A	G
3	chr3_39907230	0	39907230	T	C
3	chr3_39908228	0	39908228	C	T
3	chr3_39921553	0	39921553	T	G
3	chr3_39937701	0	39937701	A	G
3	chr3_39946563	0	39946563	T	C
3	chr3_39946994	0	39946994	C	T
3	chr3_39948642	0	39948642	C	T
3	chr3_39955092	0	39955092	T	A
3	chr3_39956155	0	39956155	T	A
3	chr3_39958412	0	39958412	G	A
3	chr3_39958716	0	39958716	T	C
3	chr3_39960528	0	39960528	G	C
3	chr3_39962409	0	39962409	G	A
3	chr3_39967467	0	39967467	A	G
3	chr3_39973812	0	39973812	T	G
3	chr3_39975786	0	39975786	T	C
3	chr3_39976424	0	39976424	T	G
3	chr3_40009559	0	40009559	C	A
3	chr3_40009819	0	40009819	A	G
3	chr3_40012745	0	40012745	T	C
3	chr3_40017975	0	40017975	G	A
3	chr3_40018310	0	40018310	A	G
3	chr3_40028942	0	40028942	T	C
3	chr3_40042860	0	40042860	G	A
3	chr3_40184661	0	40184661	T	C
3	chr3_40311720	0	40311720	C	A
3	chr3_40316526	0	40316526	C	T
3	chr3_40322400	0	40322400	A	G
3	chr3_40334721	0	40334721	A	G
3	chr3_40346782	0	40346782	A	G
3	chr3_40347398	0	40347398	C	T
3	chr3_40350217	0	40350217	A	G
3	chr3_40364166	0	40364166	C	T
3	chr3_40364338	0	40364338	T	C
3	chr3_40365215	0	40365215	C	T
3	chr3_40366604	0	40366604	T	C
3	chr3_40366850	0	40366850	G	A
3	chr3_40367370	0	40367370	T	C
3	chr3_40368807	0	40368807	C	A
3	chr3_40375173	0	40375173	A	C
3	chr3_40377798	0	40377798	G	A
3	chr3_40378368	0	40378368	A	G
3	chr3_40382232	0	40382232	T	C
3	chr3_40382569	0	40382569	G	T
3	chr3_40391439	0	40391439	T	C
3	chr3_40398085	0	40398085	T	C
3	chr3_40417327	0	40417327	A	G
3	chr3_40417900	0	40417900	A	C
3	chr3_40424151	0	40424151	T	C
3	chr3_40432801	0	40432801	C	T
3	chr3_40450506	0	40450506	G	T
3	chr3_40454110	0	40454110	C	A
3	chr3_40457764	0	40457764	T	C
3	chr3_40460512	0	40460512	A	G
3	chr3_40467853	0	40467853	G	A
3	chr3_40477532	0	40477532	G	A
3	chr3_40487453	0	40487453	G	T
3	chr3_40492038	0	40492038	T	C
3	chr3_40502533	0	40502533	G	A
3	chr3_40505106	0	40505106	G	T
3	chr3_40505167	0	40505167	G	A
3	chr3_40511591	0	40511591	C	A
3	chr3_40511682	0	40511682	A	T
3	chr3_40514497	0	40514497	C	T
3	chr3_40519790	0	40519790	A	G
3	chr3_40529383	0	40529383	G	C
3	chr3_40529723	0	40529723	T	G
3	chr3_40548742	0	40548742	A	G
3	chr3_40551570	0	40551570	C	T
3	chr3_40556856	0	40556856	G	A
3	chr3_40557209	0	40557209	T	G
3	chr3_40561994	0	40561994	T	C
3	chr3_40571397	0	40571397	C	T
3	chr3_40573202	0	40573202	T	G
3	chr3_40575509	0	40575509	C	A
3	chr3_40575525	0	40575525	A	G
3	chr3_40578077	0	40578077	G	A
3	chr3_40578727	0	40578727	T	C
3	chr3_40581882	0	40581882	T	C
3	chr3_40600909	0	40600909	G	A
3	chr3_40612370	0	40612370	C	T
3	chr3_40612771	0	40612771	T	C
3	chr3_40617413	0	40617413	T	G
3	chr3_40621927	0	40621927	A	G
3	chr3_40622581	0	40622581	A	G
3	chr3_40625243	0	40625243	G	A
3	chr3_40638052	0	40638052	G	T
3	chr3_40655543	0	40655543	C	T
3	chr3_40656186	0	40656186	T	C
3	chr3_40658010	0	40658010	G	C
3	chr3_40658743	0	40658743	T	C
3	chr3_40660334	0	40660334	A	C
3	chr3_40665922	0	40665922	T	C
3	chr3_40666947	0	40666947	A	C
3	chr3_40678292	0	40678292	A	G
3	chr3_40680395	0	40680395	G	A
3	chr3_40684146	0	40684146	C	T
3	chr3_40688967	0	40688967	T	C
3	chr3_40697216	0	40697216	G	A
3	chr3_40702729	0	40702729	C	T
3	chr3_40708106	0	40708106	C	T
3	chr3_40708641	0	40708641	C	T
3	chr3_40719015	0	40719015	A	C
3	chr3_40722568	0	40722568	A	G
3	chr3_40727314	0	40727314	C	T
3	chr3_40728506	0	40728506	G	T
3	chr3_40728756	0	40728756	C	G
3	chr3_40728890	0	40728890	C	A
3	chr3_40732484	0	40732484	G	C
3	chr3_40735244	0	40735244	G	A
3	chr3_40741045	0	40741045	T	C
3	chr3_40741127	0	40741127	C	T
3	chr3_40742414	0	40742414	A	G
3	chr3_40743020	0	40743020	A	C
3	chr3_40745345	0	40745345	G	C
3	chr3_40749188	0	40749188	G	A
3	chr3_40753882	0	40753882	T	C
3	chr3_40754725	0	40754725	A	G
3	chr3_40756112	0	40756112	C	G
3	chr3_40759054	0	40759054	A	G
3	chr3_40761576	0	40761576	A	G
3	chr3_40762384	0	40762384	C	G
3	chr3_40771944	0	40771944	C	G
3	chr3_40772390	0	40772390	A	G
3	chr3_40774255	0	40774255	C	T
3	chr3_40787882	0	40787882	A	G
3	chr3_40788540	0	40788540	A	G
3	chr3_40793661	0	40793661	C	G
3	chr3_40804909	0	40804909	G	C
3	chr3_40804997	0	40804997	T	A
3	chr3_40805122	0	40805122	A	T
3	chr3_40806187	0	40806187	T	C
3	chr3_40807147	0	40807147	G	T
3	chr3_40812995	0	40812995	G	T
3	chr3_40813524	0	40813524	G	A
3	chr3_40827320	0	40827320	A	G
3	chr3_40832966	0	40832966	G	T
3	chr3_40841663	0	40841663	C	G
3	chr3_40843294	0	40843294	T	C
3	chr3_40851097	0	40851097	G	T
3	chr3_40860482	0	40860482	G	A
3	chr3_40880312	0	40880312	C	T
3	chr3_40895111	0	40895111	C	T
3	chr3_40897795	0	40897795	C	T
3	chr3_40898256	0	40898256	T	C
3	chr3_40901724	0	40901724	T	C
3	chr3_40902580	0	40902580	G	T
3	chr3_40913322	0	40913322	A	G
3	chr3_40913391	0	40913391	A	G
3	chr3_40932069	0	40932069	T	C
3	chr3_40936975	0	40936975	C	G
3	chr3_40938687	0	40938687	C	T
3	chr3_40940815	0	40940815	A	G
3	chr3_40942043	0	40942043	T	C
3	chr3_40958027	0	40958027	C	T
3	chr3_40958073	0	40958073	A	G
3	chr3_40968486	0	40968486	T	G
3	chr3_40974838	0	40974838	T	C
3	chr3_40981587	0	40981587	A	G
3	chr3_40987369	0	40987369	A	G
3	chr3_40987625	0	40987625	T	C
3	chr3_40989526	0	40989526	T	G
3	chr3_40992701	0	40992701	T	C
3	chr3_41002668	0	41002668	T	C
3	chr3_41004095	0	41004095	C	G
3	chr3_41017325	0	41017325	T	C
3	chr3_41022080	0	41022080	T	C
3	chr3_41022915	0	41022915	T	G
3	chr3_41023157	0	41023157	T	C
3	chr3_41025238	0	41025238	G	A
3	chr3_41025873	0	41025873	G	C
3	chr3_41028333	0	41028333	A	C
3	chr3_41043631	0	41043631	A	G
3	chr3_41048803	0	41048803	G	A
3	chr3_41052696	0	41052696	T	C
3	chr3_41057232	0	41057232	A	G
3	chr3_41058608	0	41058608	A	C
3	chr3_41059892	0	41059892	T	A
3	chr3_41075666	0	41075666	A	G
3	chr3_41080934	0	41080934	T	C
3	chr3_41083850	0	41083850	T	C
3	chr3_41092733	0	41092733	A	G
3	chr3_41114535	0	41114535	T	C
3	chr3_41118068	0	41118068	C	G
3	chr3_41129634	0	41129634	C	T
3	chr3_41165795	0	41165795	A	G
3	chr3_41170110	0	41170110	T	C
3	chr3_41175327	0	41175327	A	G
3	chr3_41177763	0	41177763	C	T
3	chr3_41178002	0	41178002	C	G
3	chr3_41178523	0	41178523	C	T
3	chr3_41188697	0	41188697	C	A
3	chr3_41196156	0	41196156	T	A
3	chr3_41211770	0	41211770	G	A
3	chr3_41218173	0	41218173	G	C
3	chr3_41232071	0	41232071	G	A
3	chr3_41232447	0	41232447	A	T
3	chr3_41242963	0	41242963	C	T
3	chr3_41243465	0	41243465	A	G
3	chr3_41244173	0	41244173	G	T
3	chr3_41254941	0	41254941	G	A
3	chr3_41258186	0	41258186	C	G
3	chr3_41259693	0	41259693	A	G
3	chr3_41266543	0	41266543	T	A
3	chr3_41284102	0	41284102	A	G
3	chr3_41292510	0	41292510	G	A
3	chr3_41296533	0	41296533	G	T
3	chr3_41297805	0	41297805	C	G
3	chr3_41303193	0	41303193	G	A
3	chr3_41303848	0	41303848	C	T
3	chr3_41309540	0	41309540	A	T
3	chr3_41314231	0	41314231	T	G
3	chr3_41314489	0	41314489	A	G
3	chr3_41321498	0	41321498	T	G
3	chr3_41326268	0	41326268	C	T
3	chr3_41326273	0	41326273	G	A
3	chr3_41336303	0	41336303	A	G
3	chr3_41337936	0	41337936	A	G
3	chr3_41342036	0	41342036	G	A
3	chr3_41347360	0	41347360	T	C
3	chr3_41361984	0	41361984	T	C
3	chr3_41382828	0	41382828	G	A
3	chr3_41397275	0	41397275	T	G
3	chr3_41401495	0	41401495	A	G
3	chr3_41409027	0	41409027	G	T
3	chr3_41410267	0	41410267	G	A
3	chr3_41411261	0	41411261	A	T
3	chr3_41424132	0	41424132	T	C
3	chr3_41427686	0	41427686	G	A
3	chr3_41430853	0	41430853	G	C
3	chr3_41434022	0	41434022	A	G
3	chr3_41442428	0	41442428	A	G
3	chr3_41449321	0	41449321	T	C
3	chr3_41454008	0	41454008	A	G
3	chr3_41456755	0	41456755	G	T
3	chr3_41457410	0	41457410	T	C
3	chr3_41489562	0	41489562	T	C
3	chr3_41510570	0	41510570	C	G
3	chr3_41513876	0	41513876	C	T
3	chr3_41519025	0	41519025	G	A
3	chr3_41519130	0	41519130	G	C
3	chr3_41533573	0	41533573	A	G
3	chr3_41541448	0	41541448	C	T
3	chr3_41583842	0	41583842	A	G
3	chr3_41586595	0	41586595	C	G
3	chr3_41591120	0	41591120	T	C
3	chr3_41593258	0	41593258	G	T
3	chr3_41601053	0	41601053	T	C
3	chr3_41613524	0	41613524	C	G
3	chr3_41615229	0	41615229	A	C
3	chr3_41616959	0	41616959	G	C
3	chr3_41622047	0	41622047	G	A
3	chr3_41622502	0	41622502	C	T
3	chr3_41626345	0	41626345	A	G
3	chr3_41636373	0	41636373	T	G
3	chr3_41639343	0	41639343	A	G
3	chr3_41645804	0	41645804	T	C
3	chr3_41651987	0	41651987	T	C
3	chr3_41654655	0	41654655	A	G
3	chr3_41660164	0	41660164	G	T
3	chr3_41660198	0	41660198	G	A
3	chr3_41669240	0	41669240	G	C
3	chr3_41669569	0	41669569	G	A
3	chr3_41670326	0	41670326	A	C
3	chr3_41680668	0	41680668	A	G
3	chr3_41695940	0	41695940	A	G
3	chr3_41700620	0	41700620	C	A
3	chr3_41705565	0	41705565	A	C
3	chr3_41709354	0	41709354	A	G
3	chr3_41715340	0	41715340	T	A
3	chr3_41726172	0	41726172	G	C
3	chr3_41726823	0	41726823	A	C
3	chr3_41730632	0	41730632	A	G
3	chr3_41732745	0	41732745	T	C
3	chr3_41733244	0	41733244	G	A
3	chr3_41734031	0	41734031	T	A
3	chr3_41738485	0	41738485	C	G
3	chr3_41740173	0	41740173	G	A
3	chr3_41743560	0	41743560	A	G
3	chr3_41755796	0	41755796	C	T
3	chr3_41758037	0	41758037	G	T
3	chr3_41768329	0	41768329	G	T
3	chr3_41786718	0	41786718	A	G
3	chr3_41801756	0	41801756	G	A
3	chr3_41801861	0	41801861	T	C
3	chr3_41804280	0	41804280	T	C
3	chr3_41810793	0	41810793	T	C
3	chr3_41828721	0	41828721	C	T
3	chr3_41832502	0	41832502	A	G
3	chr3_41832567	0	41832567	G	A
3	chr3_41832905	0	41832905	T	C
3	chr3_41836678	0	41836678	G	A
3	chr3_41836704	0	41836704	T	G
3	chr3_41838950	0	41838950	T	C
3	chr3_41842395	0	41842395	A	G
3	chr3_41842947	0	41842947	T	A
3	chr3_41846871	0	41846871	A	G
3	chr3_41846952	0	41846952	G	C
3	chr3_41852034	0	41852034	A	G
3	chr3_41860306	0	41860306	C	T
3	chr3_41861001	0	41861001	T	C
3	chr3_41867750	0	41867750	A	G
3	chr3_41876006	0	41876006	C	T
3	chr3_41885367	0	41885367	T	C
3	chr3_41885447	0	41885447	T	C
3	chr3_41885975	0	41885975	T	G
3	chr3_41886688	0	41886688	T	G
3	chr3_41888279	0	41888279	T	C
3	chr3_41888319	0	41888319	A	G
3	chr3_41891405	0	41891405	G	A
3	chr3_41899497	0	41899497	T	C
3	chr3_41901428	0	41901428	G	A
3	chr3_41901431	0	41901431	C	T
3	chr3_41901755	0	41901755	C	T
3	chr3_41902584	0	41902584	C	T
3	chr3_41904368	0	41904368	T	C
3	chr3_41905778	0	41905778	C	T
3	chr3_41908855	0	41908855	T	C
3	chr3_41913980	0	41913980	G	A
3	chr3_41913983	0	41913983	A	G
3	chr3_41918942	0	41918942	C	G
3	chr3_41927672	0	41927672	A	C
3	chr3_41928426	0	41928426	C	A
3	chr3_41930832	0	41930832	G	A
3	chr3_41935737	0	41935737	T	C
3	chr3_41941136	0	41941136	T	G
3	chr3_41948276	0	41948276	A	G
3	chr3_41951487	0	41951487	G	A
3	chr3_41955079	0	41955079	A	G
3	chr3_41973065	0	41973065	T	A
3	chr3_41973285	0	41973285	C	T
3	chr3_41975498	0	41975498	T	C
3	chr3_41976204	0	41976204	T	C
3	chr3_41977711	0	41977711	A	G
3	chr3_41981749	0	41981749	T	C
3	chr3_41987304	0	41987304	C	A
3	chr3_41989122	0	41989122	C	T
3	chr3_41989446	0	41989446	A	G
3	chr3_41989846	0	41989846	T	C
3	chr3_42011568	0	42011568	A	C
3	chr3_42012010	0	42012010	C	T
3	chr3_42012571	0	42012571	C	T
3	chr3_42013398	0	42013398	C	T
3	chr3_42020232	0	42020232	A	C
3	chr3_42020680	0	42020680	G	A
3	chr3_42020762	0	42020762	A	G
3	chr3_42021037	0	42021037	G	A
3	chr3_42038726	0	42038726	G	A
3	chr3_42038771	0	42038771	T	C
3	chr3_42038892	0	42038892	A	G
3	chr3_42040252	0	42040252	T	C
3	chr3_42040945	0	42040945	A	G
3	chr3_42043789	0	42043789	G	C
3	chr3_42047066	0	42047066	A	G
3	chr3_42047379	0	42047379	C	T
3	chr3_42061628	0	42061628	T	C
3	chr3_42063517	0	42063517	G	A
3	chr3_42063912	0	42063912	A	G
3	chr3_42069272	0	42069272	C	G
3	chr3_42074994	0	42074994	A	G
3	chr3_42084323	0	42084323	G	A
3	chr3_42088952	0	42088952	G	A
3	chr3_42089779	0	42089779	G	A
3	chr3_42097319	0	42097319	C	A
3	chr3_42098098	0	42098098	G	T
3	chr3_42101125	0	42101125	C	A
3	chr3_42101134	0	42101134	C	T
3	chr3_42102960	0	42102960	A	C
3	chr3_42106848	0	42106848	A	G
3	chr3_42110874	0	42110874	T	C
3	chr3_42112249	0	42112249	C	G
3	chr3_42112499	0	42112499	G	C
3	chr3_42113113	0	42113113	C	A
3	chr3_42120577	0	42120577	A	C
3	chr3_42128926	0	42128926	T	C
3	chr3_42144925	0	42144925	G	A
3	chr3_42161621	0	42161621	C	G
3	chr3_42161751	0	42161751	T	C
3	chr3_42162717	0	42162717	C	T
3	chr3_42165650	0	42165650	G	A
3	chr3_42180817	0	42180817	A	G
3	chr3_42186048	0	42186048	G	A
3	chr3_42186121	0	42186121	C	T
3	chr3_42195334	0	42195334	A	G
3	chr3_42195607	0	42195607	T	A
3	chr3_42202714	0	42202714	A	G
3	chr3_42204751	0	42204751	G	C
3	chr3_42209042	0	42209042	C	T
3	chr3_42210027	0	42210027	C	T
3	chr3_42210245	0	42210245	C	A
3	chr3_42216380	0	42216380	T	C
3	chr3_42224670	0	42224670	C	T
3	chr3_42230295	0	42230295	A	G
3	chr3_42238497	0	42238497	A	G
3	chr3_42244633	0	42244633	C	G
3	chr3_42250424	0	42250424	C	T
3	chr3_42257283	0	42257283	G	T
3	chr3_42263782	0	42263782	C	A
3	chr3_42280510	0	42280510	G	C
3	chr3_42281413	0	42281413	A	G
3	chr3_42282436	0	42282436	T	C
3	chr3_42282849	0	42282849	T	C
3	chr3_42285373	0	42285373	A	G
3	chr3_42294611	0	42294611	A	G
3	chr3_42297291	0	42297291	A	G
3	chr3_42304109	0	42304109	T	C
3	chr3_42307244	0	42307244	T	A
3	chr3_42308323	0	42308323	C	T
3	chr3_42315613	0	42315613	A	T
3	chr3_42318291	0	42318291	A	G
3	chr3_42321282	0	42321282	C	T
3	chr3_42324340	0	42324340	C	A
3	chr3_42326188	0	42326188	T	A
3	chr3_42331368	0	42331368	T	A
3	chr3_42336641	0	42336641	T	A
3	chr3_42337653	0	42337653	G	A
3	chr3_42338483	0	42338483	T	G
3	chr3_42340653	0	42340653	T	C
3	chr3_42342621	0	42342621	C	G
3	chr3_42350393	0	42350393	T	A
3	chr3_42371455	0	42371455	A	G
3	chr3_42378566	0	42378566	C	G
3	chr3_42378889	0	42378889	A	G
3	chr3_42381415	0	42381415	C	T
3	chr3_42384369	0	42384369	A	C
3	chr3_42390946	0	42390946	T	A
3	chr3_42394394	0	42394394	A	G
3	chr3_42399301	0	42399301	A	C
3	chr3_42401668	0	42401668	C	A
3	chr3_42401941	0	42401941	T	A
3	chr3_42402094	0	42402094	G	A
3	chr3_42404378	0	42404378	C	T
3	chr3_42405985	0	42405985	C	A
3	chr3_42414142	0	42414142	A	G
3	chr3_42430126	0	42430126	G	A
3	chr3_42432459	0	42432459	C	A
3	chr3_42432548	0	42432548	C	T
3	chr3_42435319	0	42435319	G	A
3	chr3_42445293	0	42445293	C	A
3	chr3_42446809	0	42446809	C	A
3	chr3_42458883	0	42458883	A	C
3	chr3_42469898	0	42469898	G	T
3	chr3_42477703	0	42477703	A	G
3	chr3_42487748	0	42487748	T	C
3	chr3_42494068	0	42494068	C	T
3	chr3_42494803	0	42494803	C	T
3	chr3_42496054	0	42496054	A	C
3	chr3_42502457	0	42502457	G	A
3	chr3_42506950	0	42506950	C	T
3	chr3_42519097	0	42519097	C	T
3	chr3_42542323	0	42542323	A	G
3	chr3_42553538	0	42553538	T	C
3	chr3_42558784	0	42558784	C	T
3	chr3_42565001	0	42565001	T	C
3	chr3_42567046	0	42567046	C	T
3	chr3_42575529	0	42575529	G	C
3	chr3_42577191	0	42577191	G	A
3	chr3_42579210	0	42579210	C	T
3	chr3_42579241	0	42579241	T	G
3	chr3_42593107	0	42593107	T	C
3	chr3_42615485	0	42615485	G	A
3	chr3_42620305	0	42620305	C	G
3	chr3_42622286	0	42622286	A	C
3	chr3_42624052	0	42624052	C	A
3	chr3_42624915	0	42624915	A	G
3	chr3_42634837	0	42634837	G	A
3	chr3_42640988	0	42640988	T	C
3	chr3_42643690	0	42643690	G	A
3	chr3_42645171	0	42645171	T	C
3	chr3_42652147	0	42652147	T	C
3	chr3_42658534	0	42658534	C	T
3	chr3_42659595	0	42659595	C	T
3	chr3_42660518	0	42660518	G	T
3	chr3_42665909	0	42665909	A	G
3	chr3_42671300	0	42671300	A	G
3	chr3_42674548	0	42674548	C	T
3	chr3_42677813	0	42677813	T	G
3	chr3_42687525	0	42687525	A	T
3	chr3_42693220	0	42693220	A	G
3	chr3_42695406	0	42695406	T	C
3	chr3_42695520	0	42695520	T	G
3	chr3_42698027	0	42698027	G	A
3	chr3_42705182	0	42705182	A	G
3	chr3_42709861	0	42709861	C	T
3	chr3_42715009	0	42715009	C	T
3	chr3_42715784	0	42715784	T	A
3	chr3_42720035	0	42720035	A	G
3	chr3_42732494	0	42732494	T	A
3	chr3_42733012	0	42733012	A	G
3	chr3_42735594	0	42735594	A	G
3	chr3_42736017	0	42736017	C	T
3	chr3_42743913	0	42743913	A	G
3	chr3_42744725	0	42744725	T	A
3	chr3_42745183	0	42745183	C	G
3	chr3_42745638	0	42745638	A	G
3	chr3_42748401	0	42748401	G	A
3	chr3_42754890	0	42754890	G	A
3	chr3_42763256	0	42763256	T	C
3	chr3_42787527	0	42787527	T	C
3	chr3_42788981	0	42788981	C	T
3	chr3_42803948	0	42803948	C	T
3	chr3_42811075	0	42811075	A	G
3	chr3_42812351	0	42812351	C	T
3	chr3_42814207	0	42814207	T	C
3	chr3_42818732	0	42818732	T	C
3	chr3_42820066	0	42820066	C	A
3	chr3_42821380	0	42821380	T	G
3	chr3_42827055	0	42827055	T	C
3	chr3_42828371	0	42828371	A	G
3	chr3_42836600	0	42836600	A	G
3	chr3_42840644	0	42840644	A	G
3	chr3_42848812	0	42848812	T	A
3	chr3_42857240	0	42857240	G	T
3	chr3_42882950	0	42882950	A	T
3	chr3_42883202	0	42883202	C	G
3	chr3_42885127	0	42885127	A	G
3	chr3_42885302	0	42885302	G	A
3	chr3_42888259	0	42888259	T	C
3	chr3_42893219	0	42893219	G	C
3	chr3_42893902	0	42893902	A	C
3	chr3_42895058	0	42895058	T	C
3	chr3_42898273	0	42898273	A	G
3	chr3_42902257	0	42902257	G	A
3	chr3_42904059	0	42904059	C	G
3	chr3_42909146	0	42909146	G	A
3	chr3_42916255	0	42916255	G	A
3	chr3_42917330	0	42917330	T	C
3	chr3_42917758	0	42917758	T	C
3	chr3_42919382	0	42919382	G	C
3	chr3_42920021	0	42920021	C	T
3	chr3_42921333	0	42921333	T	C
3	chr3_42945846	0	42945846	A	C
3	chr3_42947376	0	42947376	A	G
3	chr3_42948313	0	42948313	G	A
3	chr3_42951586	0	42951586	G	C
3	chr3_42957063	0	42957063	T	G
3	chr3_42966292	0	42966292	A	C
3	chr3_42968375	0	42968375	A	G
3	chr3_42975500	0	42975500	C	T
3	chr3_42976258	0	42976258	T	A
3	chr3_42978054	0	42978054	A	G
3	chr3_42986072	0	42986072	T	G
3	chr3_42988553	0	42988553	T	C
3	chr3_42991347	0	42991347	T	C
3	chr3_43004754	0	43004754	A	G
3	chr3_43006151	0	43006151	C	T
3	chr3_43009169	0	43009169	A	C
3	chr3_43029856	0	43029856	G	C
3	chr3_43037066	0	43037066	T	C
3	chr3_43037354	0	43037354	T	G
3	chr3_43037736	0	43037736	T	C
3	chr3_43043929	0	43043929	C	T
3	chr3_43046012	0	43046012	C	T
3	chr3_43056476	0	43056476	A	G
3	chr3_43066732	0	43066732	C	T
3	chr3_43067893	0	43067893	A	T
3	chr3_43081002	0	43081002	G	A
3	chr3_43082360	0	43082360	G	T
3	chr3_43084666	0	43084666	A	T
3	chr3_43100470	0	43100470	G	T
3	chr3_43102301	0	43102301	G	A
3	chr3_43103879	0	43103879	A	G
3	chr3_43108465	0	43108465	G	A
3	chr3_43118852	0	43118852	A	G
3	chr3_43120669	0	43120669	T	C
3	chr3_43121298	0	43121298	G	T
3	chr3_43123313	0	43123313	C	G
3	chr3_43143780	0	43143780	G	T
3	chr3_43150017	0	43150017	G	C
3	chr3_43162957	0	43162957	T	G
3	chr3_43167867	0	43167867	A	C
3	chr3_43168943	0	43168943	T	C
3	chr3_43174582	0	43174582	A	G
3	chr3_43174715	0	43174715	A	T
3	chr3_43176741	0	43176741	G	A
3	chr3_43183931	0	43183931	G	A
3	chr3_43189897	0	43189897	G	A
3	chr3_43194717	0	43194717	G	A
3	chr3_43197755	0	43197755	A	G
3	chr3_43197894	0	43197894	C	T
3	chr3_43212310	0	43212310	T	C
3	chr3_43214105	0	43214105	T	C
3	chr3_43214209	0	43214209	G	A
3	chr3_43216954	0	43216954	A	G
3	chr3_43219417	0	43219417	T	C
3	chr3_43238218	0	43238218	G	A
3	chr3_43242991	0	43242991	G	A
3	chr3_43245636	0	43245636	A	C
3	chr3_43252327	0	43252327	A	G
3	chr3_43254975	0	43254975	G	A
3	chr3_43286009	0	43286009	T	C
3	chr3_43291575	0	43291575	G	A
3	chr3_43292324	0	43292324	A	G
3	chr3_43293961	0	43293961	A	C
3	chr3_43298615	0	43298615	A	G
3	chr3_43299654	0	43299654	G	T
3	chr3_43305541	0	43305541	A	G
3	chr3_43305559	0	43305559	T	C
3	chr3_43309815	0	43309815	G	A
3	chr3_43333719	0	43333719	T	C
3	chr3_43336656	0	43336656	A	G
3	chr3_43338476	0	43338476	G	A
3	chr3_43343164	0	43343164	T	C
3	chr3_43347495	0	43347495	C	A
3	chr3_43350299	0	43350299	G	A
3	chr3_43352001	0	43352001	A	G
3	chr3_43356198	0	43356198	A	G
3	chr3_43358555	0	43358555	A	G
3	chr3_43367811	0	43367811	T	C
3	chr3_43368871	0	43368871	A	G
3	chr3_43371551	0	43371551	A	G
3	chr3_43374004	0	43374004	G	C
3	chr3_43376726	0	43376726	T	C
3	chr3_43378262	0	43378262	C	G
3	chr3_43382525	0	43382525	T	G
3	chr3_43399773	0	43399773	C	T
3	chr3_43400093	0	43400093	T	C
3	chr3_43408304	0	43408304	C	T
3	chr3_43421460	0	43421460	T	C
3	chr3_43421461	0	43421461	A	G
3	chr3_43429374	0	43429374	G	A
3	chr3_43430394	0	43430394	A	G
3	chr3_43431018	0	43431018	C	T
3	chr3_43431158	0	43431158	A	G
3	chr3_43432566	0	43432566	T	C
3	chr3_43433486	0	43433486	T	G
3	chr3_43439767	0	43439767	G	A
3	chr3_43452544	0	43452544	A	T
3	chr3_43452553	0	43452553	A	C
3	chr3_43453132	0	43453132	G	A
3	chr3_43458108	0	43458108	T	C
3	chr3_43462616	0	43462616	G	A
3	chr3_43465345	0	43465345	A	G
3	chr3_43477831	0	43477831	G	A
3	chr3_43478716	0	43478716	C	G
3	chr3_43482881	0	43482881	C	G
3	chr3_43495435	0	43495435	C	T
3	chr3_43502826	0	43502826	G	A
3	chr3_43504833	0	43504833	C	G
3	chr3_43505787	0	43505787	A	C
3	chr3_43508327	0	43508327	G	A
3	chr3_43508710	0	43508710	G	A
3	chr3_43514806	0	43514806	T	C
3	chr3_43517399	0	43517399	G	A
3	chr3_43519931	0	43519931	C	T
3	chr3_43530056	0	43530056	G	A
3	chr3_43530351	0	43530351	A	G
3	chr3_43542050	0	43542050	A	G
3	chr3_43546451	0	43546451	A	C
3	chr3_43548684	0	43548684	C	T
3	chr3_43550776	0	43550776	T	G
3	chr3_43551403	0	43551403	G	A
3	chr3_43554556	0	43554556	T	C
3	chr3_43557172	0	43557172	A	G
3	chr3_43563172	0	43563172	A	G
3	chr3_43567208	0	43567208	T	C
3	chr3_43568278	0	43568278	G	A
3	chr3_43571869	0	43571869	C	A
3	chr3_43575806	0	43575806	C	T
3	chr3_43577762	0	43577762	T	C
3	chr3_43578658	0	43578658	C	T
3	chr3_43579238	0	43579238	C	G
3	chr3_43584153	0	43584153	G	T
3	chr3_43585576	0	43585576	A	G
3	chr3_43587131	0	43587131	C	T
3	chr3_43592843	0	43592843	T	C
3	chr3_43594206	0	43594206	G	A
3	chr3_43596973	0	43596973	C	A
3	chr3_43601196	0	43601196	A	G
3	chr3_43611234	0	43611234	T	C
3	chr3_43616100	0	43616100	T	C
3	chr3_43618204	0	43618204	G	A
3	chr3_43619665	0	43619665	T	C
3	chr3_43622864	0	43622864	G	A
3	chr3_43627823	0	43627823	G	A
3	chr3_43637760	0	43637760	C	T
3	chr3_43641004	0	43641004	C	T
3	chr3_43652997	0	43652997	G	A
3	chr3_43656682	0	43656682	T	C
3	chr3_43656762	0	43656762	C	T
3	chr3_43657251	0	43657251	T	C
3	chr3_43666603	0	43666603	C	T
3	chr3_43671853	0	43671853	G	A
3	chr3_43681579	0	43681579	T	G
3	chr3_43682308	0	43682308	C	T
3	chr3_43685317	0	43685317	A	G
3	chr3_43690945	0	43690945	A	G
3	chr3_43692512	0	43692512	G	C
3	chr3_43693280	0	43693280	G	A
3	chr3_43699560	0	43699560	G	T
3	chr3_43703461	0	43703461	C	A
3	chr3_43707654	0	43707654	T	A
3	chr3_43712407	0	43712407	T	C
3	chr3_43712924	0	43712924	C	T
3	chr3_43717142	0	43717142	C	T
3	chr3_43717189	0	43717189	T	C
3	chr3_43718507	0	43718507	T	C
3	chr3_43721944	0	43721944	G	T
3	chr3_43723737	0	43723737	C	T
3	chr3_43730886	0	43730886	C	T
3	chr3_43734121	0	43734121	C	T
3	chr3_43738457	0	43738457	A	G
3	chr3_43740309	0	43740309	T	C
3	chr3_43740454	0	43740454	A	G
3	chr3_43744884	0	43744884	C	T
3	chr3_43751576	0	43751576	T	C
3	chr3_43752712	0	43752712	T	G
3	chr3_43757362	0	43757362	C	T
3	chr3_43757464	0	43757464	C	T
3	chr3_43759476	0	43759476	A	G
3	chr3_43759479	0	43759479	A	G
3	chr3_43770893	0	43770893	C	A
3	chr3_43774130	0	43774130	T	C
3	chr3_43774762	0	43774762	C	T
3	chr3_43781384	0	43781384	C	T
3	chr3_43790156	0	43790156	C	G
3	chr3_43791775	0	43791775	C	T
3	chr3_43798023	0	43798023	G	T
3	chr3_43800149	0	43800149	T	C
3	chr3_43802479	0	43802479	C	T
3	chr3_43803256	0	43803256	C	A
3	chr3_43805808	0	43805808	A	G
3	chr3_43810198	0	43810198	A	G
3	chr3_43826912	0	43826912	A	G
3	chr3_43830385	0	43830385	A	G
3	chr3_43832397	0	43832397	C	T
3	chr3_43836041	0	43836041	A	G
3	chr3_43840639	0	43840639	C	T
3	chr3_43847704	0	43847704	T	C
3	chr3_43849786	0	43849786	C	T
3	chr3_43852451	0	43852451	A	G
3	chr3_43856099	0	43856099	C	T
3	chr3_43858159	0	43858159	C	T
3	chr3_43866307	0	43866307	A	G
3	chr3_43873334	0	43873334	A	G
3	chr3_43876065	0	43876065	G	C
3	chr3_43881712	0	43881712	T	C
3	chr3_43884425	0	43884425	G	C
3	chr3_43890204	0	43890204	T	G
3	chr3_43891382	0	43891382	C	T
3	chr3_43900997	0	43900997	C	T
3	chr3_43913533	0	43913533	A	G
3	chr3_43924969	0	43924969	A	G
3	chr3_43932505	0	43932505	G	A
3	chr3_43932972	0	43932972	C	G
3	chr3_43935712	0	43935712	T	C
3	chr3_43937465	0	43937465	C	G
3	chr3_43942209	0	43942209	G	A
3	chr3_43952037	0	43952037	C	T
3	chr3_43953352	0	43953352	T	C
3	chr3_43955054	0	43955054	T	C
3	chr3_43969891	0	43969891	T	A
3	chr3_43972599	0	43972599	A	G
3	chr3_43981131	0	43981131	G	A
3	chr3_43997438	0	43997438	T	G
3	chr3_43997661	0	43997661	T	C
3	chr3_44000669	0	44000669	C	G
3	chr3_44001367	0	44001367	T	C
3	chr3_44002291	0	44002291	G	A
3	chr3_44009786	0	44009786	C	T
3	chr3_44009941	0	44009941	A	G
3	chr3_44032153	0	44032153	C	T
3	chr3_44033982	0	44033982	T	C
3	chr3_44036250	0	44036250	T	C
3	chr3_44041011	0	44041011	A	G
3	chr3_44057410	0	44057410	A	G
3	chr3_44063757	0	44063757	C	T
3	chr3_44071382	0	44071382	C	T
3	chr3_44073713	0	44073713	C	T
3	chr3_44076001	0	44076001	T	C
3	chr3_44077218	0	44077218	C	T
3	chr3_44082872	0	44082872	T	C
3	chr3_44083087	0	44083087	T	C
3	chr3_44087215	0	44087215	G	A
3	chr3_44115294	0	44115294	C	G
3	chr3_44115879	0	44115879	A	T
3	chr3_44121995	0	44121995	C	T
3	chr3_44122186	0	44122186	T	C
3	chr3_44133050	0	44133050	T	C
3	chr3_44148067	0	44148067	C	T
3	chr3_44151501	0	44151501	C	A
3	chr3_44151724	0	44151724	A	G
3	chr3_44162544	0	44162544	T	C
3	chr3_44167355	0	44167355	C	A
3	chr3_44171089	0	44171089	G	A
3	chr3_44173639	0	44173639	A	G
3	chr3_44173674	0	44173674	T	C
3	chr3_44175573	0	44175573	A	G
3	chr3_44190827	0	44190827	A	G
3	chr3_44191609	0	44191609	A	G
3	chr3_44192369	0	44192369	G	A
3	chr3_44194349	0	44194349	G	A
3	chr3_44199622	0	44199622	T	C
3	chr3_44208007	0	44208007	G	A
3	chr3_44216346	0	44216346	C	T
3	chr3_44218456	0	44218456	T	C
3	chr3_44218516	0	44218516	A	G
3	chr3_44233468	0	44233468	A	G
3	chr3_44259084	0	44259084	A	G
3	chr3_44260025	0	44260025	T	G
3	chr3_44269891	0	44269891	T	C
3	chr3_44277444	0	44277444	C	T
3	chr3_44289963	0	44289963	A	G
3	chr3_44292074	0	44292074	T	C
3	chr3_44292856	0	44292856	G	T
3	chr3_44295497	0	44295497	T	G
3	chr3_44298666	0	44298666	A	G
3	chr3_44312774	0	44312774	C	T
3	chr3_44314113	0	44314113	T	C
3	chr3_44315353	0	44315353	C	G
3	chr3_44320803	0	44320803	C	A
3	chr3_44326171	0	44326171	T	G
3	chr3_44326906	0	44326906	C	T
3	chr3_44336348	0	44336348	A	C
3	chr3_44337163	0	44337163	G	A
3	chr3_44346837	0	44346837	A	G
3	chr3_44349509	0	44349509	T	C
3	chr3_44351495	0	44351495	G	A
3	chr3_44352095	0	44352095	A	G
3	chr3_44352682	0	44352682	C	G
3	chr3_44353988	0	44353988	C	A
3	chr3_44354669	0	44354669	C	T
3	chr3_44355841	0	44355841	C	A
3	chr3_44358819	0	44358819	G	A
3	chr3_44365079	0	44365079	G	A
3	chr3_44373260	0	44373260	T	C
3	chr3_44378145	0	44378145	C	T
3	chr3_44395932	0	44395932	T	A
3	chr3_44406997	0	44406997	C	T
3	chr3_44407456	0	44407456	G	T
3	chr3_44409944	0	44409944	T	C
3	chr3_44410192	0	44410192	A	T
3	chr3_44417285	0	44417285	T	C
3	chr3_44428005	0	44428005	A	G
3	chr3_44462815	0	44462815	C	T
3	chr3_44466851	0	44466851	T	C
3	chr3_44478450	0	44478450	C	T
3	chr3_44482834	0	44482834	A	C
3	chr3_44488029	0	44488029	T	C
3	chr3_44511272	0	44511272	C	A
3	chr3_44521159	0	44521159	C	T
3	chr3_44534538	0	44534538	A	G
3	chr3_44552631	0	44552631	T	C
3	chr3_44556720	0	44556720	A	T
3	chr3_44559890	0	44559890	G	A
3	chr3_44584949	0	44584949	G	A
3	chr3_44590977	0	44590977	G	A
3	chr3_44596171	0	44596171	G	A
3	chr3_44597535	0	44597535	T	C
3	chr3_44599203	0	44599203	G	A
3	chr3_44600821	0	44600821	G	C
3	chr3_44602442	0	44602442	A	G
3	chr3_44607756	0	44607756	G	A
3	chr3_44608601	0	44608601	G	A
3	chr3_44613256	0	44613256	A	G
3	chr3_44618479	0	44618479	T	C
3	chr3_44621107	0	44621107	A	T
3	chr3_44630019	0	44630019	A	G
3	chr3_44640678	0	44640678	G	A
3	chr3_44651841	0	44651841	A	G
3	chr3_44654061	0	44654061	A	G
3	chr3_44675370	0	44675370	A	G
3	chr3_44679426	0	44679426	A	C
3	chr3_44682051	0	44682051	C	T
3	chr3_44694243	0	44694243	C	G
3	chr3_44697062	0	44697062	T	C
3	chr3_44698685	0	44698685	C	T
3	chr3_44709152	0	44709152	A	G
3	chr3_44711399	0	44711399	G	A
3	chr3_44725957	0	44725957	A	G
3	chr3_44734652	0	44734652	G	A
3	chr3_44745554	0	44745554	T	G
3	chr3_44746101	0	44746101	C	T
3	chr3_44759897	0	44759897	G	A
3	chr3_44773563	0	44773563	C	A
3	chr3_44773995	0	44773995	A	G
3	chr3_44782196	0	44782196	G	C
3	chr3_44782494	0	44782494	G	A
3	chr3_44787494	0	44787494	C	T
3	chr3_44790886	0	44790886	G	C
3	chr3_44795450	0	44795450	A	G
3	chr3_44799857	0	44799857	T	G
3	chr3_44799881	0	44799881	T	C
3	chr3_44800234	0	44800234	A	G
3	chr3_44801010	0	44801010	T	C
3	chr3_44831875	0	44831875	T	C
3	chr3_44841205	0	44841205	C	T
3	chr3_44850716	0	44850716	G	A
3	chr3_44864172	0	44864172	G	A
3	chr3_44864203	0	44864203	G	A
3	chr3_44872358	0	44872358	A	G
3	chr3_44880794	0	44880794	T	G
3	chr3_44882099	0	44882099	A	C
3	chr3_44882606	0	44882606	A	G
3	chr3_44892288	0	44892288	T	C
3	chr3_44894707	0	44894707	G	T
3	chr3_44900384	0	44900384	T	C
3	chr3_44903749	0	44903749	G	A
3	chr3_44906233	0	44906233	T	C
3	chr3_44913066	0	44913066	T	C
3	chr3_44917129	0	44917129	C	T
3	chr3_44917266	0	44917266	T	C
3	chr3_44917326	0	44917326	C	T
3	chr3_44921310	0	44921310	A	G
3	chr3_44927432	0	44927432	C	A
3	chr3_44929611	0	44929611	C	G
3	chr3_44934904	0	44934904	T	C
3	chr3_44938198	0	44938198	T	C
3	chr3_44945066	0	44945066	T	C
3	chr3_44952664	0	44952664	A	G
3	chr3_44968815	0	44968815	A	G
3	chr3_44971210	0	44971210	C	T
3	chr3_44974187	0	44974187	T	C
3	chr3_44976364	0	44976364	T	C
3	chr3_44976432	0	44976432	A	G
3	chr3_44977957	0	44977957	A	G
3	chr3_44991125	0	44991125	A	T
3	chr3_44992431	0	44992431	C	A
3	chr3_45005709	0	45005709	A	G
3	chr3_45008225	0	45008225	T	C
3	chr3_45021901	0	45021901	A	T
3	chr3_45024048	0	45024048	C	G
3	chr3_45035413	0	45035413	C	T
3	chr3_45038820	0	45038820	A	C
3	chr3_45054133	0	45054133	T	C
3	chr3_45058359	0	45058359	C	T
3	chr3_45059323	0	45059323	A	C
3	chr3_45066659	0	45066659	C	G
3	chr3_45072405	0	45072405	C	G
3	chr3_45077425	0	45077425	G	T
3	chr3_45090712	0	45090712	C	T
3	chr3_45093628	0	45093628	A	G
3	chr3_45108176	0	45108176	A	C
3	chr3_45110988	0	45110988	A	G
3	chr3_45123244	0	45123244	A	C
3	chr3_45131761	0	45131761	A	C
3	chr3_45149978	0	45149978	A	G
3	chr3_45154084	0	45154084	C	A
3	chr3_45154299	0	45154299	C	T
3	chr3_45170190	0	45170190	A	G
3	chr3_45185005	0	45185005	T	C
3	chr3_45191228	0	45191228	T	C
3	chr3_45196153	0	45196153	C	A
3	chr3_45200926	0	45200926	C	T
3	chr3_45204438	0	45204438	C	T
3	chr3_45213925	0	45213925	C	T
3	chr3_45225039	0	45225039	G	C
3	chr3_45227115	0	45227115	C	T
3	chr3_45234271	0	45234271	G	C
3	chr3_45237399	0	45237399	A	G
3	chr3_45242989	0	45242989	C	G
3	chr3_45247879	0	45247879	T	A
3	chr3_45255082	0	45255082	C	T
3	chr3_45259252	0	45259252	T	G
3	chr3_45260760	0	45260760	T	G
3	chr3_45283415	0	45283415	A	T
3	chr3_45291941	0	45291941	C	T
3	chr3_45297461	0	45297461	T	C
3	chr3_45313067	0	45313067	G	T
3	chr3_45313468	0	45313468	T	C
3	chr3_45318406	0	45318406	G	A
3	chr3_45325245	0	45325245	T	C
3	chr3_45334563	0	45334563	A	G
3	chr3_45342159	0	45342159	T	A
3	chr3_45342774	0	45342774	T	C
3	chr3_45357257	0	45357257	A	G
3	chr3_45358948	0	45358948	A	C
3	chr3_45360757	0	45360757	T	C
3	chr3_45372750	0	45372750	C	T
3	chr3_45376178	0	45376178	C	T
3	chr3_45377178	0	45377178	T	C
3	chr3_45381799	0	45381799	T	C
3	chr3_45391020	0	45391020	T	A
3	chr3_45392771	0	45392771	G	T
3	chr3_45393255	0	45393255	C	T
3	chr3_45398036	0	45398036	C	T
3	chr3_45435720	0	45435720	A	T
3	chr3_45444253	0	45444253	G	A
3	chr3_45465695	0	45465695	C	T
3	chr3_45468994	0	45468994	T	C
3	chr3_45469453	0	45469453	G	A
3	chr3_45473917	0	45473917	C	A
3	chr3_45474684	0	45474684	C	A
3	chr3_45488054	0	45488054	G	T
3	chr3_45488478	0	45488478	C	T
3	chr3_45497624	0	45497624	A	T
3	chr3_45503543	0	45503543	C	A
3	chr3_45504085	0	45504085	T	C
3	chr3_45515488	0	45515488	C	G
3	chr3_45517109	0	45517109	T	C
3	chr3_45518029	0	45518029	T	C
3	chr3_45518471	0	45518471	T	C
3	chr3_45519437	0	45519437	C	T
3	chr3_45523317	0	45523317	C	T
3	chr3_45531298	0	45531298	T	C
3	chr3_45534731	0	45534731	A	G
3	chr3_45541715	0	45541715	A	G
3	chr3_45550973	0	45550973	T	C
3	chr3_45554751	0	45554751	C	T
3	chr3_45574747	0	45574747	T	G
3	chr3_45589786	0	45589786	A	C
3	chr3_45608735	0	45608735	G	C
3	chr3_45618117	0	45618117	T	A
3	chr3_45620007	0	45620007	C	T
3	chr3_45624087	0	45624087	C	G
3	chr3_45627345	0	45627345	G	C
3	chr3_45632597	0	45632597	G	A
3	chr3_45632947	0	45632947	A	G
3	chr3_45641308	0	45641308	A	G
3	chr3_45655179	0	45655179	G	A
3	chr3_45669117	0	45669117	C	T
3	chr3_45670265	0	45670265	T	C
3	chr3_45670331	0	45670331	C	G
3	chr3_45678534	0	45678534	G	A
3	chr3_45681311	0	45681311	G	A
3	chr3_45692969	0	45692969	T	C
3	chr3_45699875	0	45699875	G	C
3	chr3_45702472	0	45702472	T	C
3	chr3_45710023	0	45710023	C	T
3	chr3_45714097	0	45714097	A	C
3	chr3_45716554	0	45716554	C	T
3	chr3_45720405	0	45720405	T	C
3	chr3_45721720	0	45721720	C	T
3	chr3_45726520	0	45726520	C	T
3	chr3_45733264	0	45733264	T	G
3	chr3_45736053	0	45736053	G	C
3	chr3_45753988	0	45753988	A	G
3	chr3_45754304	0	45754304	A	G
3	chr3_45765083	0	45765083	G	C
3	chr3_45772422	0	45772422	T	G
3	chr3_45774255	0	45774255	G	T
3	chr3_45776583	0	45776583	A	G
3	chr3_45776616	0	45776616	A	G
3	chr3_45776776	0	45776776	A	G
3	chr3_45780895	0	45780895	C	A
3	chr3_45805804	0	45805804	T	G
3	chr3_45807607	0	45807607	C	T
3	chr3_45811238	0	45811238	T	C
3	chr3_45811421	0	45811421	C	T
3	chr3_45820049	0	45820049	A	G
3	chr3_45823566	0	45823566	C	G
3	chr3_45823943	0	45823943	G	A
3	chr3_45825327	0	45825327	C	A
3	chr3_45835169	0	45835169	T	G
3	chr3_45836793	0	45836793	G	A
3	chr3_45844213	0	45844213	T	C
3	chr3_45845037	0	45845037	A	G
3	chr3_45846998	0	45846998	T	C
3	chr3_45848600	0	45848600	G	A
3	chr3_45854207	0	45854207	G	A
3	chr3_45856359	0	45856359	T	C
3	chr3_45868255	0	45868255	C	T
3	chr3_45868885	0	45868885	C	T
3	chr3_45870130	0	45870130	C	T
3	chr3_45879030	0	45879030	T	C
3	chr3_45881680	0	45881680	T	C
3	chr3_45883537	0	45883537	G	T
3	chr3_45887536	0	45887536	C	T
3	chr3_45901187	0	45901187	G	C
3	chr3_45908770	0	45908770	G	T
3	chr3_45909285	0	45909285	C	G
3	chr3_45919348	0	45919348	C	G
3	chr3_45926496	0	45926496	G	T
3	chr3_45933732	0	45933732	C	T
3	chr3_45940725	0	45940725	A	G
3	chr3_45969306	0	45969306	C	T
3	chr3_45969649	0	45969649	C	T
3	chr3_45981389	0	45981389	A	T
3	chr3_45988795	0	45988795	G	T
3	chr3_45990334	0	45990334	A	G
3	chr3_45990500	0	45990500	T	C
3	chr3_46006458	0	46006458	G	A
3	chr3_46014277	0	46014277	C	T
3	chr3_46014627	0	46014627	A	G
3	chr3_46025564	0	46025564	T	G
3	chr3_46025697	0	46025697	A	C
3	chr3_46032783	0	46032783	G	T
3	chr3_46034664	0	46034664	C	T
3	chr3_46039643	0	46039643	A	C
3	chr3_46045570	0	46045570	C	T
3	chr3_46047827	0	46047827	C	T
3	chr3_46052832	0	46052832	C	A
3	chr3_46053438	0	46053438	A	G
3	chr3_46053807	0	46053807	C	T
3	chr3_46057342	0	46057342	G	A
3	chr3_46064740	0	46064740	A	C
3	chr3_46066304	0	46066304	A	G
3	chr3_46067607	0	46067607	C	T
3	chr3_46081237	0	46081237	A	G
3	chr3_46098813	0	46098813	G	A
3	chr3_46111360	0	46111360	T	A
3	chr3_46116098	0	46116098	G	A
3	chr3_46151560	0	46151560	A	G
3	chr3_46152473	0	46152473	G	C
3	chr3_46154361	0	46154361	A	G
3	chr3_46154393	0	46154393	C	G
3	chr3_46160110	0	46160110	T	C
3	chr3_46163076	0	46163076	G	A
3	chr3_46174750	0	46174750	T	C
3	chr3_46179251	0	46179251	A	C
3	chr3_46180541	0	46180541	A	G
3	chr3_46181332	0	46181332	G	A
3	chr3_46182304	0	46182304	C	T
3	chr3_46191056	0	46191056	A	T
3	chr3_46192208	0	46192208	G	A
3	chr3_46196388	0	46196388	A	G
3	chr3_46203611	0	46203611	T	A
3	chr3_46212829	0	46212829	C	T
3	chr3_46220827	0	46220827	C	T
3	chr3_46229467	0	46229467	T	C
3	chr3_46249911	0	46249911	G	A
3	chr3_46261925	0	46261925	A	T
3	chr3_46282528	0	46282528	T	C
3	chr3_46284970	0	46284970	T	C
3	chr3_46306447	0	46306447	T	C
3	chr3_46316600	0	46316600	T	A
3	chr3_46319729	0	46319729	C	A
3	chr3_46322358	0	46322358	A	C
3	chr3_46339281	0	46339281	C	T
3	chr3_46348512	0	46348512	T	C
3	chr3_46350306	0	46350306	A	G
3	chr3_46355652	0	46355652	A	C
3	chr3_46356340	0	46356340	G	A
3	chr3_46358082	0	46358082	G	A
3	chr3_46369256	0	46369256	T	C
3	chr3_46374416	0	46374416	A	G
3	chr3_46379838	0	46379838	C	A
3	chr3_46380006	0	46380006	G	A
3	chr3_46381275	0	46381275	T	C
3	chr3_46381628	0	46381628	C	G
3	chr3_46384343	0	46384343	A	C
3	chr3_46407201	0	46407201	C	T
3	chr3_46407220	0	46407220	T	G
3	chr3_46409835	0	46409835	G	A
3	chr3_46410339	0	46410339	A	G
3	chr3_46410698	0	46410698	T	C
3	chr3_46420120	0	46420120	T	A
3	chr3_46422388	0	46422388	T	C
3	chr3_46442629	0	46442629	T	C
3	chr3_46466090	0	46466090	G	A
3	chr3_46487991	0	46487991	C	T
3	chr3_46518843	0	46518843	C	G
3	chr3_46522835	0	46522835	C	G
3	chr3_46531602	0	46531602	G	A
3	chr3_46554762	0	46554762	A	T
3	chr3_46559237	0	46559237	G	C
3	chr3_46574142	0	46574142	G	T
3	chr3_46580801	0	46580801	A	G
3	chr3_46592176	0	46592176	C	T
3	chr3_46607546	0	46607546	A	G
3	chr3_46611910	0	46611910	G	C
3	chr3_46617210	0	46617210	G	A
3	chr3_46617508	0	46617508	T	G
3	chr3_46618514	0	46618514	T	C
3	chr3_46628800	0	46628800	G	A
3	chr3_46630768	0	46630768	A	G
3	chr3_46632112	0	46632112	A	T
3	chr3_46636427	0	46636427	G	C
3	chr3_46636555	0	46636555	T	C
3	chr3_46640416	0	46640416	G	A
3	chr3_46654698	0	46654698	A	C
3	chr3_46666980	0	46666980	T	A
3	chr3_46667000	0	46667000	A	G
3	chr3_46682166	0	46682166	C	T
3	chr3_46694828	0	46694828	G	A
3	chr3_46700216	0	46700216	A	G
3	chr3_46703904	0	46703904	C	T
3	chr3_46712744	0	46712744	G	T
3	chr3_46712916	0	46712916	A	G
3	chr3_46713946	0	46713946	T	C
3	chr3_46720416	0	46720416	T	C
3	chr3_46720998	0	46720998	C	T
3	chr3_46727523	0	46727523	A	G
3	chr3_46727814	0	46727814	A	G
3	chr3_46734312	0	46734312	T	G
3	chr3_46743313	0	46743313	C	T
3	chr3_46756288	0	46756288	G	C
3	chr3_46758511	0	46758511	C	T
3	chr3_46760095	0	46760095	A	G
3	chr3_46760232	0	46760232	G	A
3	chr3_46762530	0	46762530	G	T
3	chr3_46763494	0	46763494	G	A
3	chr3_46767589	0	46767589	T	C
3	chr3_46769940	0	46769940	T	C
3	chr3_46788836	0	46788836	C	G
3	chr3_46793102	0	46793102	C	T
3	chr3_46795412	0	46795412	A	G
3	chr3_46796916	0	46796916	C	T
3	chr3_46809054	0	46809054	C	A
3	chr3_46816735	0	46816735	T	G
3	chr3_46828756	0	46828756	C	T
3	chr3_46853217	0	46853217	A	G
3	chr3_46862637	0	46862637	T	A
3	chr3_46863820	0	46863820	C	T
3	chr3_46864113	0	46864113	A	C
3	chr3_46868049	0	46868049	T	G
3	chr3_46869185	0	46869185	T	C
3	chr3_46888177	0	46888177	G	A
3	chr3_46902772	0	46902772	C	T
3	chr3_46903046	0	46903046	C	T
3	chr3_46908109	0	46908109	C	T
3	chr3_46909258	0	46909258	A	G
3	chr3_46909311	0	46909311	C	T
3	chr3_46913858	0	46913858	C	A
3	chr3_46917530	0	46917530	T	A
3	chr3_46918105	0	46918105	A	C
3	chr3_46924050	0	46924050	C	G
3	chr3_46943381	0	46943381	A	G
3	chr3_46955464	0	46955464	G	A
3	chr3_46972858	0	46972858	A	C
3	chr3_46973497	0	46973497	C	G
3	chr3_46973819	0	46973819	T	C
3	chr3_46981395	0	46981395	T	C
3	chr3_46982026	0	46982026	T	C
3	chr3_47008791	0	47008791	A	C
3	chr3_47016306	0	47016306	T	C
3	chr3_47020868	0	47020868	T	C
3	chr3_47027092	0	47027092	C	T
3	chr3_47033456	0	47033456	T	G
3	chr3_47038339	0	47038339	C	A
3	chr3_47050376	0	47050376	T	A
3	chr3_47060869	0	47060869	C	T
3	chr3_47061203	0	47061203	C	T
3	chr3_47071029	0	47071029	A	C
3	chr3_47081948	0	47081948	G	A
3	chr3_47093984	0	47093984	T	C
3	chr3_47100443	0	47100443	C	G
3	chr3_47106040	0	47106040	G	T
3	chr3_47143186	0	47143186	T	C
3	chr3_47145319	0	47145319	T	A
3	chr3_47145384	0	47145384	C	T
3	chr3_47161477	0	47161477	C	A
3	chr3_47166465	0	47166465	G	C
3	chr3_47183541	0	47183541	T	C
3	chr3_47196861	0	47196861	C	T
3	chr3_47197191	0	47197191	C	T
3	chr3_47205301	0	47205301	C	T
3	chr3_47208583	0	47208583	A	G
3	chr3_47216263	0	47216263	T	A
3	chr3_47219688	0	47219688	T	C
3	chr3_47223769	0	47223769	T	C
3	chr3_47227358	0	47227358	G	T
3	chr3_47230860	0	47230860	A	G
3	chr3_47238075	0	47238075	T	C
3	chr3_47240595	0	47240595	C	G
3	chr3_47243655	0	47243655	C	T
3	chr3_47243839	0	47243839	A	G
3	chr3_47248656	0	47248656	G	A
3	chr3_47250843	0	47250843	C	A
3	chr3_47252994	0	47252994	A	G
3	chr3_47268111	0	47268111	T	C
3	chr3_47270251	0	47270251	C	T
3	chr3_47279767	0	47279767	G	A
3	chr3_47289872	0	47289872	T	C
3	chr3_47290183	0	47290183	C	T
3	chr3_47294139	0	47294139	A	G
3	chr3_47327950	0	47327950	C	T
3	chr3_47330266	0	47330266	G	T
3	chr3_47342493	0	47342493	C	T
3	chr3_47350343	0	47350343	C	T
3	chr3_47356227	0	47356227	T	C
3	chr3_47358601	0	47358601	G	A
3	chr3_47359529	0	47359529	C	T
3	chr3_47366302	0	47366302	C	T
3	chr3_47373164	0	47373164	G	A
3	chr3_47374927	0	47374927	T	G
3	chr3_47378250	0	47378250	A	G
3	chr3_47382486	0	47382486	T	C
3	chr3_47382980	0	47382980	T	C
3	chr3_47395305	0	47395305	T	A
3	chr3_47401242	0	47401242	C	T
3	chr3_47402407	0	47402407	G	A
3	chr3_47406200	0	47406200	C	A
3	chr3_47408767	0	47408767	G	C
3	chr3_47416731	0	47416731	A	G
3	chr3_47436437	0	47436437	C	T
3	chr3_47439888	0	47439888	T	C
3	chr3_47444250	0	47444250	A	G
3	chr3_47458070	0	47458070	G	A
3	chr3_47473135	0	47473135	T	C
3	chr3_47475420	0	47475420	T	G
3	chr3_47480418	0	47480418	A	G
3	chr3_47487592	0	47487592	G	A
3	chr3_47499107	0	47499107	A	G
3	chr3_47503130	0	47503130	A	C
3	chr3_47505106	0	47505106	C	T
3	chr3_47507775	0	47507775	T	G
3	chr3_47507991	0	47507991	T	C
3	chr3_47513605	0	47513605	T	C
3	chr3_47516575	0	47516575	T	C
3	chr3_47537661	0	47537661	G	C
3	chr3_47553445	0	47553445	A	G
3	chr3_47558158	0	47558158	A	T
3	chr3_47582170	0	47582170	T	C
3	chr3_47595908	0	47595908	T	C
3	chr3_47605276	0	47605276	T	G
3	chr3_47614289	0	47614289	G	C
3	chr3_47620686	0	47620686	T	A
3	chr3_47632532	0	47632532	G	A
3	chr3_47662906	0	47662906	A	G
3	chr3_47667960	0	47667960	G	T
3	chr3_47669218	0	47669218	A	G
3	chr3_47669915	0	47669915	A	T
3	chr3_47670690	0	47670690	G	C
3	chr3_47677664	0	47677664	C	A
3	chr3_47684488	0	47684488	C	T
3	chr3_47692330	0	47692330	A	T
3	chr3_47700370	0	47700370	C	T
3	chr3_47701556	0	47701556	C	T
3	chr3_47713384	0	47713384	C	T
3	chr3_47713593	0	47713593	A	G
3	chr3_47721083	0	47721083	T	C
3	chr3_47724313	0	47724313	G	T
3	chr3_47724495	0	47724495	T	C
3	chr3_47730600	0	47730600	T	A
3	chr3_47736935	0	47736935	T	C
3	chr3_47747144	0	47747144	A	C
3	chr3_47768106	0	47768106	T	A
3	chr3_47768205	0	47768205	T	G
3	chr3_47777530	0	47777530	C	T
3	chr3_47779237	0	47779237	G	A
3	chr3_47805041	0	47805041	T	C
3	chr3_47821907	0	47821907	C	A
3	chr3_47822780	0	47822780	C	A
3	chr3_47823620	0	47823620	T	G
3	chr3_47827160	0	47827160	T	C
3	chr3_47828920	0	47828920	T	C
3	chr3_47842606	0	47842606	T	C
3	chr3_47845109	0	47845109	A	G
3	chr3_47846895	0	47846895	C	T
3	chr3_47854522	0	47854522	T	C
3	chr3_47855676	0	47855676	G	T
3	chr3_47859391	0	47859391	T	C
3	chr3_47867835	0	47867835	T	C
3	chr3_47878678	0	47878678	T	A
3	chr3_47890355	0	47890355	C	T
3	chr3_47893988	0	47893988	T	G
3	chr3_47914388	0	47914388	T	A
3	chr3_47922376	0	47922376	C	T
3	chr3_47939726	0	47939726	A	G
3	chr3_47942662	0	47942662	T	G
3	chr3_47951571	0	47951571	G	C
3	chr3_47955913	0	47955913	G	T
3	chr3_47959850	0	47959850	G	C
3	chr3_47960834	0	47960834	C	T
3	chr3_47963317	0	47963317	T	G
3	chr3_47966429	0	47966429	A	G
3	chr3_47967895	0	47967895	C	A
3	chr3_47968098	0	47968098	A	G
3	chr3_47982815	0	47982815	T	G
3	chr3_47983930	0	47983930	T	C
3	chr3_47986868	0	47986868	G	A
3	chr3_47989473	0	47989473	T	C
3	chr3_47993044	0	47993044	C	T
3	chr3_47998464	0	47998464	T	C
3	chr3_48006873	0	48006873	C	T
3	chr3_48029310	0	48029310	A	G
3	chr3_48030931	0	48030931	A	G
3	chr3_48043554	0	48043554	T	A
3	chr3_48047108	0	48047108	A	C
3	chr3_48050728	0	48050728	G	A
3	chr3_48061208	0	48061208	G	C
3	chr3_48064183	0	48064183	C	T
3	chr3_48071639	0	48071639	A	G
3	chr3_48075414	0	48075414	C	G
3	chr3_48076755	0	48076755	C	A
3	chr3_48079238	0	48079238	T	C
3	chr3_48083691	0	48083691	T	C
3	chr3_48096485	0	48096485	G	A
3	chr3_48106512	0	48106512	T	C
3	chr3_48120400	0	48120400	C	T
3	chr3_48122610	0	48122610	T	A
3	chr3_48123260	0	48123260	A	T
3	chr3_48130766	0	48130766	A	G
3	chr3_48134032	0	48134032	A	G
3	chr3_48140368	0	48140368	C	T
3	chr3_48155007	0	48155007	C	T
3	chr3_48155084	0	48155084	G	A
3	chr3_48180190	0	48180190	A	G
3	chr3_48183398	0	48183398	G	C
3	chr3_48186540	0	48186540	A	G
3	chr3_48193182	0	48193182	A	C
3	chr3_48201269	0	48201269	G	A
3	chr3_48204115	0	48204115	A	G
3	chr3_48214359	0	48214359	G	A
3	chr3_48220459	0	48220459	C	A
3	chr3_48223315	0	48223315	C	A
3	chr3_48224380	0	48224380	G	A
3	chr3_48225311	0	48225311	G	C
3	chr3_48229066	0	48229066	A	G
3	chr3_48230139	0	48230139	A	G
3	chr3_48231844	0	48231844	C	A
3	chr3_48241852	0	48241852	T	C
3	chr3_48246386	0	48246386	T	G
3	chr3_48261219	0	48261219	G	A
3	chr3_48263777	0	48263777	G	A
3	chr3_48276316	0	48276316	A	G
3	chr3_48295728	0	48295728	A	C
3	chr3_48296002	0	48296002	G	T
3	chr3_48311063	0	48311063	T	C
3	chr3_48317304	0	48317304	G	A
3	chr3_48325046	0	48325046	T	A
3	chr3_48326428	0	48326428	A	G
3	chr3_48334231	0	48334231	T	G
3	chr3_48335701	0	48335701	A	G
3	chr3_48348384	0	48348384	C	A
3	chr3_48349609	0	48349609	A	G
3	chr3_48352275	0	48352275	G	T
3	chr3_48386352	0	48386352	G	A
3	chr3_48389753	0	48389753	G	A
3	chr3_48394035	0	48394035	A	G
3	chr3_48411633	0	48411633	G	C
3	chr3_48413364	0	48413364	T	C
3	chr3_48413583	0	48413583	T	C
3	chr3_48415695	0	48415695	G	A
3	chr3_48415911	0	48415911	C	A
3	chr3_48430849	0	48430849	T	C
3	chr3_48431436	0	48431436	T	G
3	chr3_48437305	0	48437305	G	A
3	chr3_48442110	0	48442110	A	G
3	chr3_48444924	0	48444924	T	C
3	chr3_48445331	0	48445331	T	A
3	chr3_48447569	0	48447569	C	T
3	chr3_48453874	0	48453874	T	C
3	chr3_48456288	0	48456288	G	A
3	chr3_48460845	0	48460845	G	T
3	chr3_48464629	0	48464629	C	T
3	chr3_48472142	0	48472142	A	C
3	chr3_48473505	0	48473505	G	C
3	chr3_48473685	0	48473685	C	G
3	chr3_48478937	0	48478937	A	G
3	chr3_48481830	0	48481830	G	A
3	chr3_48483218	0	48483218	A	C
3	chr3_48491161	0	48491161	G	T
3	chr3_48495940	0	48495940	G	A
3	chr3_48496841	0	48496841	G	A
3	chr3_48497451	0	48497451	C	A
3	chr3_48513544	0	48513544	C	T
3	chr3_48527293	0	48527293	G	A
3	chr3_48548169	0	48548169	T	G
3	chr3_48553236	0	48553236	G	A
3	chr3_48554038	0	48554038	T	G
3	chr3_48557373	0	48557373	A	G
3	chr3_48558036	0	48558036	C	T
3	chr3_48568050	0	48568050	A	G
3	chr3_48568785	0	48568785	A	G
3	chr3_48584541	0	48584541	T	C
3	chr3_48586509	0	48586509	G	A
3	chr3_48586567	0	48586567	C	T
3	chr3_48599566	0	48599566	T	C
3	chr3_48604032	0	48604032	G	T
3	chr3_48608866	0	48608866	A	C
3	chr3_48615893	0	48615893	A	C
3	chr3_48616798	0	48616798	T	A
3	chr3_48634410	0	48634410	G	T
3	chr3_48637235	0	48637235	G	C
3	chr3_48640931	0	48640931	G	A
3	chr3_48647223	0	48647223	T	C
3	chr3_48647696	0	48647696	A	G
3	chr3_48649164	0	48649164	G	A
3	chr3_48649980	0	48649980	G	A
3	chr3_48655233	0	48655233	T	A
3	chr3_48657035	0	48657035	G	A
3	chr3_48658565	0	48658565	T	C
3	chr3_48666754	0	48666754	G	C
3	chr3_48683219	0	48683219	C	G
3	chr3_48684041	0	48684041	T	C
3	chr3_48688703	0	48688703	G	T
3	chr3_48693378	0	48693378	G	A
3	chr3_48695644	0	48695644	C	G
3	chr3_48695873	0	48695873	A	G
3	chr3_48697360	0	48697360	T	C
3	chr3_48709088	0	48709088	C	T
3	chr3_48711795	0	48711795	C	T
3	chr3_48712895	0	48712895	A	T
3	chr3_48714009	0	48714009	C	T
3	chr3_48716307	0	48716307	T	C
3	chr3_48717351	0	48717351	A	C
3	chr3_48729280	0	48729280	G	C
3	chr3_48736327	0	48736327	C	T
3	chr3_48738303	0	48738303	T	C
3	chr3_48738320	0	48738320	T	G
3	chr3_48740207	0	48740207	T	A
3	chr3_48748282	0	48748282	G	C
3	chr3_48762371	0	48762371	C	T
3	chr3_48763440	0	48763440	A	G
3	chr3_48765715	0	48765715	C	T
3	chr3_48768691	0	48768691	A	G
3	chr3_48772194	0	48772194	G	T
3	chr3_48773769	0	48773769	G	A
3	chr3_48778570	0	48778570	G	A
3	chr3_48782686	0	48782686	T	C
3	chr3_48783066	0	48783066	C	G
3	chr3_48786812	0	48786812	G	C
3	chr3_48788514	0	48788514	G	A
3	chr3_48792476	0	48792476	C	T
3	chr3_48795491	0	48795491	A	G
3	chr3_48797405	0	48797405	C	A
3	chr3_48805759	0	48805759	A	C
3	chr3_48805839	0	48805839	A	G
3	chr3_48805923	0	48805923	G	T
3	chr3_48806358	0	48806358	G	T
3	chr3_48811120	0	48811120	T	C
3	chr3_48811282	0	48811282	G	A
3	chr3_48812529	0	48812529	T	C
3	chr3_48816620	0	48816620	T	C
3	chr3_48823848	0	48823848	A	C
3	chr3_48825669	0	48825669	A	G
3	chr3_48843934	0	48843934	C	G
3	chr3_48859143	0	48859143	C	G
3	chr3_48864386	0	48864386	G	C
3	chr3_48864953	0	48864953	G	T
3	chr3_48872698	0	48872698	G	T
3	chr3_48873050	0	48873050	G	A
3	chr3_48875194	0	48875194	T	A
3	chr3_48875878	0	48875878	A	G
3	chr3_48876751	0	48876751	G	C
3	chr3_48878821	0	48878821	G	T
3	chr3_48882641	0	48882641	G	T
3	chr3_48882981	0	48882981	C	T
3	chr3_48886152	0	48886152	C	G
3	chr3_48888068	0	48888068	T	C
3	chr3_48888149	0	48888149	C	G
3	chr3_48889743	0	48889743	G	A
3	chr3_48890383	0	48890383	T	G
3	chr3_48890746	0	48890746	T	C
3	chr3_48890970	0	48890970	T	C
3	chr3_48908292	0	48908292	C	G
3	chr3_48909639	0	48909639	A	G
3	chr3_48912840	0	48912840	G	A
3	chr3_48918737	0	48918737	C	T
3	chr3_48918842	0	48918842	A	G
3	chr3_48919104	0	48919104	G	A
3	chr3_48921485	0	48921485	G	A
3	chr3_48936049	0	48936049	C	T
3	chr3_48936278	0	48936278	C	T
3	chr3_48949994	0	48949994	T	G
3	chr3_48950112	0	48950112	A	G
3	chr3_48950358	0	48950358	C	T
3	chr3_48951242	0	48951242	A	G
3	chr3_48951268	0	48951268	C	T
3	chr3_48962882	0	48962882	T	C
3	chr3_48963103	0	48963103	C	T
3	chr3_48963131	0	48963131	C	T
3	chr3_48963794	0	48963794	T	G
3	chr3_48966340	0	48966340	T	C
3	chr3_48971331	0	48971331	T	G
3	chr3_48976542	0	48976542	T	C
3	chr3_48978040	0	48978040	G	A
3	chr3_48981143	0	48981143	A	G
3	chr3_48981738	0	48981738	T	C
3	chr3_48985841	0	48985841	C	T
3	chr3_48987283	0	48987283	T	C
3	chr3_48987854	0	48987854	T	C
3	chr3_48988687	0	48988687	G	A
3	chr3_48991714	0	48991714	T	C
3	chr3_48994836	0	48994836	C	A
3	chr3_48999787	0	48999787	T	C
3	chr3_49003538	0	49003538	G	T
3	chr3_49003687	0	49003687	C	T
3	chr3_49010250	0	49010250	A	G
3	chr3_49029750	0	49029750	G	A
3	chr3_49030052	0	49030052	T	C
3	chr3_49042228	0	49042228	A	G
3	chr3_49043453	0	49043453	G	C
3	chr3_49043661	0	49043661	T	C
3	chr3_49048955	0	49048955	T	C
3	chr3_49053449	0	49053449	A	G
3	chr3_49055588	0	49055588	T	C
3	chr3_49061148	0	49061148	T	G
3	chr3_49061706	0	49061706	T	C
3	chr3_49070938	0	49070938	C	T
3	chr3_49071398	0	49071398	T	C
3	chr3_49102466	0	49102466	G	A
3	chr3_49105441	0	49105441	G	A
3	chr3_49119316	0	49119316	G	T
3	chr3_49130665	0	49130665	G	T
3	chr3_49144803	0	49144803	T	C
3	chr3_49144865	0	49144865	C	A
3	chr3_49157280	0	49157280	A	G
3	chr3_49163358	0	49163358	C	T
3	chr3_49183589	0	49183589	A	G
3	chr3_49205704	0	49205704	A	G
3	chr3_49206172	0	49206172	G	A
3	chr3_49207598	0	49207598	T	C
3	chr3_49210763	0	49210763	A	G
3	chr3_49214575	0	49214575	A	G
3	chr3_49221516	0	49221516	G	A
3	chr3_49228400	0	49228400	G	A
3	chr3_49233724	0	49233724	G	A
3	chr3_49235848	0	49235848	A	G
3	chr3_49240296	0	49240296	C	T
3	chr3_49244315	0	49244315	C	T
3	chr3_49249258	0	49249258	G	A
3	chr3_49254702	0	49254702	A	G
3	chr3_49257796	0	49257796	T	A
3	chr3_49257986	0	49257986	G	A
3	chr3_49259731	0	49259731	G	A
3	chr3_49265052	0	49265052	G	A
3	chr3_49276064	0	49276064	C	T
3	chr3_49292278	0	49292278	C	A
3	chr3_49296779	0	49296779	G	C
3	chr3_49297893	0	49297893	C	G
3	chr3_49304424	0	49304424	C	G
3	chr3_49307705	0	49307705	C	T
3	chr3_49309982	0	49309982	A	G
3	chr3_49314740	0	49314740	C	T
3	chr3_49316898	0	49316898	T	C
3	chr3_49319278	0	49319278	A	T
3	chr3_49320987	0	49320987	C	T
3	chr3_49325463	0	49325463	T	C
3	chr3_49329943	0	49329943	G	A
3	chr3_49330488	0	49330488	G	A
3	chr3_49330743	0	49330743	G	T
3	chr3_49331684	0	49331684	G	A
3	chr3_49334447	0	49334447	C	T
3	chr3_49338048	0	49338048	T	C
3	chr3_49349876	0	49349876	G	C
3	chr3_49365821	0	49365821	T	C
3	chr3_49366291	0	49366291	C	G
3	chr3_49372045	0	49372045	C	A
3	chr3_49389467	0	49389467	T	G
3	chr3_49399771	0	49399771	T	G
3	chr3_49400313	0	49400313	G	A
3	chr3_49401468	0	49401468	T	G
3	chr3_49403292	0	49403292	T	C
3	chr3_49404421	0	49404421	G	T
3	chr3_49417598	0	49417598	C	T
3	chr3_49418261	0	49418261	G	A
3	chr3_49421916	0	49421916	T	C
3	chr3_49425273	0	49425273	A	G
3	chr3_49426338	0	49426338	A	G
3	chr3_49436679	0	49436679	G	A
3	chr3_49439177	0	49439177	C	T
3	chr3_49440166	0	49440166	A	G
3	chr3_49449615	0	49449615	C	G
3	chr3_49452088	0	49452088	A	T
3	chr3_49452534	0	49452534	G	A
3	chr3_49459494	0	49459494	C	A
3	chr3_49464018	0	49464018	C	T
3	chr3_49473411	0	49473411	C	T
3	chr3_49479035	0	49479035	T	C
3	chr3_49485900	0	49485900	C	A
3	chr3_49486455	0	49486455	G	T
3	chr3_49486481	0	49486481	C	T
3	chr3_49489374	0	49489374	G	A
3	chr3_49489949	0	49489949	C	G
3	chr3_49491859	0	49491859	C	T
3	chr3_49493616	0	49493616	T	C
3	chr3_49496979	0	49496979	T	C
3	chr3_49497190	0	49497190	T	C
3	chr3_49509273	0	49509273	G	T
3	chr3_49509848	0	49509848	C	G
3	chr3_49513035	0	49513035	T	C
3	chr3_49520410	0	49520410	G	C
3	chr3_49527742	0	49527742	C	T
3	chr3_49527770	0	49527770	G	A
3	chr3_49528166	0	49528166	G	C
3	chr3_49533184	0	49533184	T	C
3	chr3_49538968	0	49538968	T	C
3	chr3_49544301	0	49544301	G	A
3	chr3_49549081	0	49549081	A	G
3	chr3_49554662	0	49554662	T	G
3	chr3_49564541	0	49564541	A	G
3	chr3_49566980	0	49566980	A	G
3	chr3_49570885	0	49570885	T	G
3	chr3_49577507	0	49577507	C	T
3	chr3_49578266	0	49578266	C	G
3	chr3_49581145	0	49581145	G	A
3	chr3_49594292	0	49594292	T	G
3	chr3_49601374	0	49601374	A	C
3	chr3_49608053	0	49608053	C	T
3	chr3_49610021	0	49610021	A	G
3	chr3_49610417	0	49610417	A	G
3	chr3_49611663	0	49611663	G	A
3	chr3_49616006	0	49616006	C	T
3	chr3_49639588	0	49639588	A	G
3	chr3_49643093	0	49643093	A	G
3	chr3_49649177	0	49649177	G	A
3	chr3_49652517	0	49652517	A	G
3	chr3_49660450	0	49660450	C	T
3	chr3_49660779	0	49660779	A	G
3	chr3_49664480	0	49664480	T	C
3	chr3_49672691	0	49672691	A	G
3	chr3_49673032	0	49673032	C	T
3	chr3_49685147	0	49685147	G	T
3	chr3_49685477	0	49685477	T	C
3	chr3_49696466	0	49696466	T	C
3	chr3_49696467	0	49696467	A	G
3	chr3_49701157	0	49701157	G	A
3	chr3_49708050	0	49708050	T	C
3	chr3_49712426	0	49712426	C	A
3	chr3_49716245	0	49716245	T	C
3	chr3_49717829	0	49717829	C	T
3	chr3_49720430	0	49720430	T	C
3	chr3_49723675	0	49723675	G	A
3	chr3_49736151	0	49736151	C	T
3	chr3_49737103	0	49737103	T	C
3	chr3_49741503	0	49741503	C	T
3	chr3_49742567	0	49742567	A	G
3	chr3_49743629	0	49743629	A	G
3	chr3_49745613	0	49745613	T	A
3	chr3_49752228	0	49752228	G	A
3	chr3_49752293	0	49752293	A	G
3	chr3_49755283	0	49755283	G	A
3	chr3_49761840	0	49761840	G	A
3	chr3_49767523	0	49767523	C	A
3	chr3_49771447	0	49771447	G	T
3	chr3_49772212	0	49772212	A	G
3	chr3_49772775	0	49772775	C	T
3	chr3_49790288	0	49790288	T	C
3	chr3_49794290	0	49794290	A	G
3	chr3_49797362	0	49797362	A	G
3	chr3_49803482	0	49803482	A	G
3	chr3_49803493	0	49803493	C	A
3	chr3_49818223	0	49818223	G	A
3	chr3_49825173	0	49825173	C	T
3	chr3_49825688	0	49825688	G	A
3	chr3_49833616	0	49833616	G	C
3	chr3_49842784	0	49842784	C	T
3	chr3_49848531	0	49848531	T	C
3	chr3_49853486	0	49853486	C	G
3	chr3_49855323	0	49855323	T	C
3	chr3_49858072	0	49858072	A	C
3	chr3_49859818	0	49859818	A	G
3	chr3_49861413	0	49861413	C	T
3	chr3_49875118	0	49875118	A	G
3	chr3_49882221	0	49882221	G	A
3	chr3_49883937	0	49883937	A	G
3	chr3_49896489	0	49896489	C	T
3	chr3_49907600	0	49907600	G	A
3	chr3_49914472	0	49914472	C	T
3	chr3_49919754	0	49919754	A	G
3	chr3_49931492	0	49931492	G	A
3	chr3_49939367	0	49939367	C	T
3	chr3_49939654	0	49939654	T	C
3	chr3_49940597	0	49940597	T	C
3	chr3_49945065	0	49945065	A	T
3	chr3_49949438	0	49949438	T	C
3	chr3_49953224	0	49953224	G	T
3	chr3_49953700	0	49953700	A	G
3	chr3_49986555	0	49986555	A	G
3	chr3_49994604	0	49994604	T	C
3	chr3_49997793	0	49997793	G	A
3	chr3_50000706	0	50000706	G	A
3	chr3_50001720	0	50001720	T	C
3	chr3_50002395	0	50002395	T	C
3	chr3_50004789	0	50004789	G	A
3	chr3_50017083	0	50017083	A	T
3	chr3_50019357	0	50019357	A	G
3	chr3_50022798	0	50022798	A	G
3	chr3_50025891	0	50025891	T	C
3	chr3_50027390	0	50027390	G	A
3	chr3_50031227	0	50031227	C	T
3	chr3_50035351	0	50035351	C	T
3	chr3_50045587	0	50045587	T	C
3	chr3_50048091	0	50048091	G	T
3	chr3_50074272	0	50074272	G	T
3	chr3_50090366	0	50090366	T	C
3	chr3_50094410	0	50094410	A	C
3	chr3_50102518	0	50102518	T	G
3	chr3_50103223	0	50103223	G	A
3	chr3_50113668	0	50113668	A	G
3	chr3_50137451	0	50137451	C	T
3	chr3_50142930	0	50142930	G	C
3	chr3_50147141	0	50147141	A	G
3	chr3_50150865	0	50150865	G	A
3	chr3_50152371	0	50152371	T	C
3	chr3_50155567	0	50155567	T	C
3	chr3_50175116	0	50175116	G	A
3	chr3_50177939	0	50177939	A	G
3	chr3_50191523	0	50191523	A	G
3	chr3_50195808	0	50195808	G	C
3	chr3_50196556	0	50196556	A	G
3	chr3_50200081	0	50200081	T	C
3	chr3_50202678	0	50202678	T	C
3	chr3_50203020	0	50203020	A	T
3	chr3_50208020	0	50208020	A	T
3	chr3_50225222	0	50225222	C	A
3	chr3_50233109	0	50233109	A	G
3	chr3_50251433	0	50251433	G	C
3	chr3_50256204	0	50256204	A	C
3	chr3_50261813	0	50261813	T	G
3	chr3_50278402	0	50278402	G	T
3	chr3_50282625	0	50282625	A	G
3	chr3_50283109	0	50283109	A	C
3	chr3_50284140	0	50284140	C	T
3	chr3_50284963	0	50284963	A	G
3	chr3_50291041	0	50291041	A	G
3	chr3_50292089	0	50292089	G	A
3	chr3_50295868	0	50295868	C	T
3	chr3_50314783	0	50314783	C	T
3	chr3_50326882	0	50326882	G	A
3	chr3_50331716	0	50331716	A	G
3	chr3_50338356	0	50338356	T	C
3	chr3_50354941	0	50354941	A	C
3	chr3_50359123	0	50359123	G	A
3	chr3_50374348	0	50374348	T	C
3	chr3_50374580	0	50374580	A	G
3	chr3_50375861	0	50375861	A	G
3	chr3_50377513	0	50377513	A	G
3	chr3_50380304	0	50380304	T	C
3	chr3_50384370	0	50384370	G	A
3	chr3_50384582	0	50384582	G	C
3	chr3_50384712	0	50384712	T	C
3	chr3_50393389	0	50393389	G	C
3	chr3_50394266	0	50394266	G	A
3	chr3_50418256	0	50418256	C	G
3	chr3_50418725	0	50418725	C	T
3	chr3_50431335	0	50431335	C	T
3	chr3_50436074	0	50436074	G	C
3	chr3_50439552	0	50439552	A	G
3	chr3_50444621	0	50444621	T	A
3	chr3_50455400	0	50455400	A	G
3	chr3_50456842	0	50456842	C	T
3	chr3_50463145	0	50463145	G	A
3	chr3_50463973	0	50463973	G	A
3	chr3_50467125	0	50467125	T	G
3	chr3_50467581	0	50467581	T	C
3	chr3_50476020	0	50476020	A	G
3	chr3_50507773	0	50507773	G	T
3	chr3_50530852	0	50530852	G	A
3	chr3_50532279	0	50532279	G	A
3	chr3_50540128	0	50540128	T	C
3	chr3_50549523	0	50549523	A	G
3	chr3_50552525	0	50552525	G	A
3	chr3_50554856	0	50554856	T	C
3	chr3_50555393	0	50555393	A	T
3	chr3_50558685	0	50558685	A	G
3	chr3_50563587	0	50563587	G	A
3	chr3_50564897	0	50564897	T	A
3	chr3_50569836	0	50569836	T	C
3	chr3_50575002	0	50575002	A	G
3	chr3_50575771	0	50575771	G	A
3	chr3_50579507	0	50579507	T	C
3	chr3_50587730	0	50587730	G	A
3	chr3_50591716	0	50591716	A	G
3	chr3_50597253	0	50597253	C	T
3	chr3_50598965	0	50598965	T	C
3	chr3_50603042	0	50603042	G	A
3	chr3_50605241	0	50605241	T	C
3	chr3_50613988	0	50613988	T	C
3	chr3_50615563	0	50615563	A	G
3	chr3_50615772	0	50615772	T	C
3	chr3_50615897	0	50615897	A	G
3	chr3_50616888	0	50616888	C	T
3	chr3_50631543	0	50631543	A	G
3	chr3_50633152	0	50633152	T	A
3	chr3_50635113	0	50635113	C	T
3	chr3_50637572	0	50637572	A	G
3	chr3_50645491	0	50645491	A	G
3	chr3_50647520	0	50647520	G	C
3	chr3_50648744	0	50648744	C	T
3	chr3_50652445	0	50652445	T	C
3	chr3_50657636	0	50657636	A	G
3	chr3_50674094	0	50674094	T	C
3	chr3_50686467	0	50686467	C	T
3	chr3_50694372	0	50694372	G	T
3	chr3_50699138	0	50699138	T	C
3	chr3_50702119	0	50702119	G	A
3	chr3_50705467	0	50705467	A	G
3	chr3_50712232	0	50712232	A	G
3	chr3_50712494	0	50712494	T	C
3	chr3_50736185	0	50736185	T	C
3	chr3_50739079	0	50739079	T	C
3	chr3_50744646	0	50744646	G	C
3	chr3_50744813	0	50744813	C	T
3	chr3_50745782	0	50745782	T	G
3	chr3_50746438	0	50746438	A	G
3	chr3_50749526	0	50749526	C	T
3	chr3_50764121	0	50764121	C	T
3	chr3_50768465	0	50768465	T	C
3	chr3_50777034	0	50777034	G	A
3	chr3_50806538	0	50806538	G	C
3	chr3_50806691	0	50806691	C	T
3	chr3_50807729	0	50807729	G	A
3	chr3_50808540	0	50808540	G	A
3	chr3_50810305	0	50810305	C	A
3	chr3_50812067	0	50812067	G	A
3	chr3_50813003	0	50813003	G	A
3	chr3_50838144	0	50838144	A	G
3	chr3_50839495	0	50839495	T	C
3	chr3_50864022	0	50864022	T	C
3	chr3_50871599	0	50871599	A	G
3	chr3_50894514	0	50894514	C	A
3	chr3_50903933	0	50903933	G	C
3	chr3_50913938	0	50913938	T	C
3	chr3_50936309	0	50936309	T	C
3	chr3_50939425	0	50939425	C	A
3	chr3_50940996	0	50940996	A	G
3	chr3_50953922	0	50953922	G	A
3	chr3_50954338	0	50954338	T	C
3	chr3_51005030	0	51005030	A	G
3	chr3_51016665	0	51016665	A	C
3	chr3_51021822	0	51021822	C	T
3	chr3_51031815	0	51031815	G	C
3	chr3_51035776	0	51035776	C	A
3	chr3_51046399	0	51046399	C	T
3	chr3_51049606	0	51049606	C	G
3	chr3_51064062	0	51064062	T	C
3	chr3_51064808	0	51064808	A	C
3	chr3_51074777	0	51074777	C	A
3	chr3_51085991	0	51085991	G	T
3	chr3_51086742	0	51086742	T	C
3	chr3_51092687	0	51092687	C	T
3	chr3_51109757	0	51109757	C	T
3	chr3_51117322	0	51117322	T	A
3	chr3_51119812	0	51119812	G	A
3	chr3_51120662	0	51120662	G	A
3	chr3_51127965	0	51127965	C	T
3	chr3_51131803	0	51131803	C	T
3	chr3_51142199	0	51142199	G	C
3	chr3_51144619	0	51144619	T	C
3	chr3_51148112	0	51148112	A	G
3	chr3_51150581	0	51150581	A	T
3	chr3_51158123	0	51158123	A	G
3	chr3_51159555	0	51159555	G	A
3	chr3_51168132	0	51168132	A	G
3	chr3_51168480	0	51168480	C	T
3	chr3_51171919	0	51171919	T	C
3	chr3_51176874	0	51176874	G	A
3	chr3_51180294	0	51180294	T	C
3	chr3_51181959	0	51181959	G	C
3	chr3_51185183	0	51185183	A	T
3	chr3_51185817	0	51185817	G	A
3	chr3_51189581	0	51189581	G	A
3	chr3_51189913	0	51189913	C	T
3	chr3_51193963	0	51193963	G	A
3	chr3_51194176	0	51194176	C	T
3	chr3_51195051	0	51195051	G	T
3	chr3_51198721	0	51198721	T	C
3	chr3_51199970	0	51199970	T	C
3	chr3_51206862	0	51206862	A	G
3	chr3_51208376	0	51208376	A	G
3	chr3_51211000	0	51211000	G	A
3	chr3_51211468	0	51211468	C	T
3	chr3_51223765	0	51223765	G	A
3	chr3_51225901	0	51225901	A	C
3	chr3_51225971	0	51225971	T	C
3	chr3_51228421	0	51228421	C	T
3	chr3_51229213	0	51229213	A	G
3	chr3_51231242	0	51231242	C	T
3	chr3_51244705	0	51244705	A	G
3	chr3_51257786	0	51257786	C	G
3	chr3_51268468	0	51268468	C	T
3	chr3_51270934	0	51270934	C	T
3	chr3_51280156	0	51280156	C	G
3	chr3_51287039	0	51287039	C	A
3	chr3_51290019	0	51290019	A	C
3	chr3_51290551	0	51290551	A	T
3	chr3_51303059	0	51303059	G	T
3	chr3_51317698	0	51317698	C	T
3	chr3_51319004	0	51319004	T	C
3	chr3_51319425	0	51319425	C	A
3	chr3_51320342	0	51320342	T	C
3	chr3_51325648	0	51325648	A	G
3	chr3_51326893	0	51326893	T	G
3	chr3_51327085	0	51327085	C	A
3	chr3_51328557	0	51328557	A	G
3	chr3_51332645	0	51332645	T	C
3	chr3_51333779	0	51333779	G	A
3	chr3_51334847	0	51334847	C	T
3	chr3_51336006	0	51336006	G	A
3	chr3_51342566	0	51342566	T	C
3	chr3_51344340	0	51344340	G	A
3	chr3_51346861	0	51346861	T	C
3	chr3_51355749	0	51355749	T	A
3	chr3_51358108	0	51358108	A	G
3	chr3_51369641	0	51369641	G	A
3	chr3_51373541	0	51373541	G	A
3	chr3_51384814	0	51384814	T	C
3	chr3_51385433	0	51385433	A	G
3	chr3_51388897	0	51388897	T	C
3	chr3_51390400	0	51390400	G	T
3	chr3_51391257	0	51391257	G	A
3	chr3_51391322	0	51391322	T	C
3	chr3_51391907	0	51391907	A	G
3	chr3_51396778	0	51396778	T	C
3	chr3_51403911	0	51403911	T	C
3	chr3_51403915	0	51403915	T	C
3	chr3_51409074	0	51409074	C	T
3	chr3_51416267	0	51416267	C	T
3	chr3_51419458	0	51419458	C	G
3	chr3_51426110	0	51426110	G	C
3	chr3_51430764	0	51430764	G	A
3	chr3_51443533	0	51443533	G	C
3	chr3_51450660	0	51450660	A	G
3	chr3_51450726	0	51450726	C	G
3	chr3_51457703	0	51457703	A	T
3	chr3_51459936	0	51459936	C	T
3	chr3_51463444	0	51463444	G	A
3	chr3_51464990	0	51464990	T	C
3	chr3_51482050	0	51482050	G	A
3	chr3_51491493	0	51491493	T	C
3	chr3_51504092	0	51504092	G	A
3	chr3_51505219	0	51505219	G	A
3	chr3_51506445	0	51506445	G	A
3	chr3_51512640	0	51512640	C	G
3	chr3_51513392	0	51513392	C	T
3	chr3_51516808	0	51516808	G	C
3	chr3_51528462	0	51528462	G	A
3	chr3_51536739	0	51536739	T	G
3	chr3_51541487	0	51541487	T	A
3	chr3_51560231	0	51560231	T	C
3	chr3_51569697	0	51569697	T	C
3	chr3_51572683	0	51572683	T	A
3	chr3_51592344	0	51592344	A	T
3	chr3_51593438	0	51593438	C	G
3	chr3_51604697	0	51604697	C	A
3	chr3_51606712	0	51606712	C	T
3	chr3_51617636	0	51617636	T	G
3	chr3_51621191	0	51621191	T	G
3	chr3_51626841	0	51626841	T	C
3	chr3_51629105	0	51629105	A	G
3	chr3_51632427	0	51632427	T	G
3	chr3_51634359	0	51634359	A	G
3	chr3_51646766	0	51646766	A	G
3	chr3_51653068	0	51653068	T	G
3	chr3_51654525	0	51654525	A	G
3	chr3_51654978	0	51654978	G	A
3	chr3_51657225	0	51657225	T	C
3	chr3_51658140	0	51658140	A	T
3	chr3_51662241	0	51662241	C	T
3	chr3_51667134	0	51667134	G	C
3	chr3_51678521	0	51678521	T	C
3	chr3_51678745	0	51678745	A	T
3	chr3_51688699	0	51688699	C	A
3	chr3_51692564	0	51692564	A	T
3	chr3_51699494	0	51699494	T	C
3	chr3_51700028	0	51700028	T	C
3	chr3_51706314	0	51706314	C	T
3	chr3_51711983	0	51711983	C	A
3	chr3_51731418	0	51731418	C	T
3	chr3_51736677	0	51736677	T	A
3	chr3_51741532	0	51741532	C	A
3	chr3_51746320	0	51746320	C	T
3	chr3_51746435	0	51746435	G	A
3	chr3_51749191	0	51749191	T	A
3	chr3_51755399	0	51755399	C	T
3	chr3_51757798	0	51757798	G	C
3	chr3_51759356	0	51759356	C	T
3	chr3_51760157	0	51760157	G	A
3	chr3_51765526	0	51765526	T	G
3	chr3_51777398	0	51777398	G	T
3	chr3_51777529	0	51777529	T	C
3	chr3_51778189	0	51778189	C	G
3	chr3_51783213	0	51783213	T	C
3	chr3_51786819	0	51786819	G	A
3	chr3_51790387	0	51790387	C	G
3	chr3_51796784	0	51796784	A	C
3	chr3_51797567	0	51797567	C	T
3	chr3_51808761	0	51808761	T	C
3	chr3_51818092	0	51818092	A	G
3	chr3_51818351	0	51818351	T	C
3	chr3_51823063	0	51823063	T	C
3	chr3_51830542	0	51830542	C	T
3	chr3_51836158	0	51836158	C	A
3	chr3_51839217	0	51839217	G	A
3	chr3_51857556	0	51857556	T	C
3	chr3_51860049	0	51860049	C	A
3	chr3_51863333	0	51863333	G	A
3	chr3_51865605	0	51865605	T	A
3	chr3_51869680	0	51869680	A	G
3	chr3_51871892	0	51871892	C	A
3	chr3_51872104	0	51872104	G	A
3	chr3_51877540	0	51877540	G	T
3	chr3_51883152	0	51883152	C	T
3	chr3_51892624	0	51892624	T	G
3	chr3_51902831	0	51902831	A	T
3	chr3_51903505	0	51903505	C	A
3	chr3_51904398	0	51904398	C	A
3	chr3_51917238	0	51917238	T	C
3	chr3_51920908	0	51920908	A	T
3	chr3_51926461	0	51926461	C	G
3	chr3_51931027	0	51931027	T	C
3	chr3_51932039	0	51932039	C	A
3	chr3_51935394	0	51935394	T	G
3	chr3_51936051	0	51936051	C	T
3	chr3_51936349	0	51936349	T	G
3	chr3_51939203	0	51939203	C	T
3	chr3_51939301	0	51939301	G	A
3	chr3_51939948	0	51939948	A	G
3	chr3_51940084	0	51940084	G	A
3	chr3_51940114	0	51940114	G	A
3	chr3_51942873	0	51942873	G	A
3	chr3_51946610	0	51946610	G	T
3	chr3_51968431	0	51968431	G	A
3	chr3_51973729	0	51973729	C	T
3	chr3_51982483	0	51982483	G	T
3	chr3_51987423	0	51987423	C	T
3	chr3_51989272	0	51989272	C	A
3	chr3_51990119	0	51990119	T	C
3	chr3_51990390	0	51990390	C	T
3	chr3_51990721	0	51990721	C	T
3	chr3_51995964	0	51995964	T	C
3	chr3_51999178	0	51999178	T	C
3	chr3_52013877	0	52013877	T	C
3	chr3_52019283	0	52019283	A	C
3	chr3_52020103	0	52020103	A	G
3	chr3_52023108	0	52023108	T	G
3	chr3_52024503	0	52024503	G	A
3	chr3_52030522	0	52030522	C	T
3	chr3_52030785	0	52030785	C	A
3	chr3_52032358	0	52032358	A	C
3	chr3_52043695	0	52043695	A	G
3	chr3_52053259	0	52053259	C	A
3	chr3_52058802	0	52058802	G	C
3	chr3_52059941	0	52059941	T	C
3	chr3_52068289	0	52068289	A	G
3	chr3_52071825	0	52071825	C	T
3	chr3_52074263	0	52074263	A	G
3	chr3_52079924	0	52079924	A	C
3	chr3_52080971	0	52080971	T	C
3	chr3_52081286	0	52081286	A	G
3	chr3_52081329	0	52081329	A	G
3	chr3_52081907	0	52081907	A	T
3	chr3_52086421	0	52086421	C	T
3	chr3_52090576	0	52090576	A	G
3	chr3_52092188	0	52092188	A	G
3	chr3_52094658	0	52094658	C	T
3	chr3_52095961	0	52095961	C	T
3	chr3_52096612	0	52096612	G	T
3	chr3_52097866	0	52097866	C	T
3	chr3_52101580	0	52101580	A	T
3	chr3_52101826	0	52101826	A	G
3	chr3_52106995	0	52106995	T	C
3	chr3_52107644	0	52107644	T	C
3	chr3_52108903	0	52108903	C	G
3	chr3_52113867	0	52113867	G	A
3	chr3_52122817	0	52122817	G	A
3	chr3_52131022	0	52131022	C	T
3	chr3_52140998	0	52140998	C	A
3	chr3_52161229	0	52161229	T	C
3	chr3_52164166	0	52164166	A	G
3	chr3_52164526	0	52164526	A	G
3	chr3_52165502	0	52165502	A	G
3	chr3_52165907	0	52165907	C	A
3	chr3_52166460	0	52166460	A	G
3	chr3_52180455	0	52180455	A	G
3	chr3_52182638	0	52182638	T	C
3	chr3_52189537	0	52189537	C	T
3	chr3_52200083	0	52200083	T	C
3	chr3_52201028	0	52201028	A	G
3	chr3_52201577	0	52201577	T	C
3	chr3_52205747	0	52205747	A	C
3	chr3_52208779	0	52208779	G	A
3	chr3_52214092	0	52214092	A	G
3	chr3_52215335	0	52215335	G	A
3	chr3_52220823	0	52220823	T	C
3	chr3_52228582	0	52228582	C	T
3	chr3_52230631	0	52230631	A	G
3	chr3_52231972	0	52231972	C	T
3	chr3_52234789	0	52234789	A	T
3	chr3_52239806	0	52239806	G	T
3	chr3_52243674	0	52243674	A	C
3	chr3_52263195	0	52263195	T	G
3	chr3_52267825	0	52267825	C	T
3	chr3_52269633	0	52269633	C	T
3	chr3_52274033	0	52274033	G	C
3	chr3_52275235	0	52275235	G	A
3	chr3_52293862	0	52293862	T	G
3	chr3_52312224	0	52312224	G	A
3	chr3_52314496	0	52314496	T	C
3	chr3_52348204	0	52348204	T	A
3	chr3_52351926	0	52351926	A	G
3	chr3_52352586	0	52352586	C	T
3	chr3_52352984	0	52352984	A	C
3	chr3_52366999	0	52366999	C	T
3	chr3_52367185	0	52367185	A	C
3	chr3_52371578	0	52371578	T	G
3	chr3_52372817	0	52372817	G	T
3	chr3_52377779	0	52377779	A	G
3	chr3_52385732	0	52385732	G	A
3	chr3_52391329	0	52391329	A	C
3	chr3_52394430	0	52394430	A	G
3	chr3_52402929	0	52402929	T	C
3	chr3_52411414	0	52411414	G	A
3	chr3_52427694	0	52427694	T	G
3	chr3_52436058	0	52436058	A	G
3	chr3_52438680	0	52438680	A	T
3	chr3_52439010	0	52439010	A	G
3	chr3_52452789	0	52452789	T	C
3	chr3_52455087	0	52455087	C	A
3	chr3_52459353	0	52459353	G	A
3	chr3_52482874	0	52482874	G	A
3	chr3_52493722	0	52493722	A	G
3	chr3_52517078	0	52517078	T	C
3	chr3_52519260	0	52519260	G	T
3	chr3_52523985	0	52523985	T	G
3	chr3_52527688	0	52527688	G	A
3	chr3_52530864	0	52530864	G	A
3	chr3_52536095	0	52536095	C	T
3	chr3_52541647	0	52541647	T	C
3	chr3_52568701	0	52568701	A	G
3	chr3_52591495	0	52591495	G	T
3	chr3_52595529	0	52595529	T	C
3	chr3_52604216	0	52604216	A	G
3	chr3_52610341	0	52610341	T	C
3	chr3_52611146	0	52611146	C	T
3	chr3_52612830	0	52612830	A	G
3	chr3_52616827	0	52616827	C	A
3	chr3_52620773	0	52620773	T	C
3	chr3_52621425	0	52621425	C	T
3	chr3_52636815	0	52636815	A	C
3	chr3_52644310	0	52644310	G	A
3	chr3_52656941	0	52656941	A	G
3	chr3_52665660	0	52665660	A	G
3	chr3_52676638	0	52676638	C	T
3	chr3_52681493	0	52681493	A	G
3	chr3_52683259	0	52683259	G	A
3	chr3_52690292	0	52690292	C	T
3	chr3_52701525	0	52701525	A	G
3	chr3_52703774	0	52703774	A	G
3	chr3_52705851	0	52705851	G	C
3	chr3_52716306	0	52716306	C	G
3	chr3_52719083	0	52719083	T	G
3	chr3_52721013	0	52721013	A	G
3	chr3_52723106	0	52723106	C	T
3	chr3_52729127	0	52729127	C	T
3	chr3_52733713	0	52733713	A	C
3	chr3_52736516	0	52736516	C	G
3	chr3_52740942	0	52740942	A	G
3	chr3_52745138	0	52745138	G	A
3	chr3_52746052	0	52746052	C	G
3	chr3_52746901	0	52746901	G	T
3	chr3_52751163	0	52751163	C	T
3	chr3_52752965	0	52752965	G	C
3	chr3_52756238	0	52756238	T	G
3	chr3_52757244	0	52757244	C	A
3	chr3_52758410	0	52758410	A	G
3	chr3_52772499	0	52772499	T	C
3	chr3_52773514	0	52773514	A	C
3	chr3_52774497	0	52774497	T	C
3	chr3_52777397	0	52777397	C	T
3	chr3_52778439	0	52778439	G	T
3	chr3_52785708	0	52785708	T	C
3	chr3_52787755	0	52787755	T	C
3	chr3_52792350	0	52792350	A	G
3	chr3_52795680	0	52795680	G	A
3	chr3_52797344	0	52797344	C	G
3	chr3_52800913	0	52800913	G	A
3	chr3_52804158	0	52804158	C	G
3	chr3_52808196	0	52808196	G	A
3	chr3_52817183	0	52817183	A	G
3	chr3_52821596	0	52821596	C	T
3	chr3_52822777	0	52822777	T	C
3	chr3_52824309	0	52824309	T	C
3	chr3_52828955	0	52828955	C	T
3	chr3_52844002	0	52844002	C	G
3	chr3_52852494	0	52852494	C	T
3	chr3_52860412	0	52860412	T	C
3	chr3_52864266	0	52864266	T	C
3	chr3_52865364	0	52865364	G	A
3	chr3_52866579	0	52866579	A	G
3	chr3_52867302	0	52867302	T	C
3	chr3_52871843	0	52871843	C	T
3	chr3_52874767	0	52874767	T	C
3	chr3_52879781	0	52879781	G	T
3	chr3_52900836	0	52900836	A	G
3	chr3_52904919	0	52904919	A	G
3	chr3_52905213	0	52905213	T	G
3	chr3_52905645	0	52905645	G	T
3	chr3_52909348	0	52909348	C	A
3	chr3_52910909	0	52910909	A	G
3	chr3_52911126	0	52911126	C	T
3	chr3_52911734	0	52911734	A	G
3	chr3_52913072	0	52913072	G	A
3	chr3_52914799	0	52914799	G	A
3	chr3_52925727	0	52925727	G	C
3	chr3_52927242	0	52927242	C	T
3	chr3_52930164	0	52930164	C	T
3	chr3_52931624	0	52931624	G	A
3	chr3_52932932	0	52932932	C	A
3	chr3_52933974	0	52933974	A	G
3	chr3_52939658	0	52939658	A	G
3	chr3_52940994	0	52940994	G	A
3	chr3_52951886	0	52951886	G	C
3	chr3_52955685	0	52955685	G	T
3	chr3_52956183	0	52956183	G	A
3	chr3_52956484	0	52956484	T	C
3	chr3_52960501	0	52960501	A	C
3	chr3_52965493	0	52965493	T	G
3	chr3_52978951	0	52978951	G	A
3	chr3_52981636	0	52981636	G	C
3	chr3_52982432	0	52982432	G	A
3	chr3_52985856	0	52985856	G	A
3	chr3_52987919	0	52987919	G	A
3	chr3_52992576	0	52992576	T	C
3	chr3_52993786	0	52993786	T	C
3	chr3_53000900	0	53000900	G	A
3	chr3_53009330	0	53009330	G	A
3	chr3_53022682	0	53022682	C	G
3	chr3_53024624	0	53024624	T	G
3	chr3_53037294	0	53037294	C	T
3	chr3_53045328	0	53045328	C	G
3	chr3_53045664	0	53045664	G	T
3	chr3_53045932	0	53045932	C	T
3	chr3_53052000	0	53052000	G	A
3	chr3_53056911	0	53056911	G	A
3	chr3_53058813	0	53058813	G	A
3	chr3_53060716	0	53060716	A	T
3	chr3_53061850	0	53061850	G	A
3	chr3_53068514	0	53068514	C	T
3	chr3_53071468	0	53071468	G	T
3	chr3_53072187	0	53072187	A	G
3	chr3_53072344	0	53072344	G	C
3	chr3_53075498	0	53075498	T	C
3	chr3_53081029	0	53081029	T	C
3	chr3_53088024	0	53088024	C	T
3	chr3_53088244	0	53088244	A	T
3	chr3_53091488	0	53091488	T	A
3	chr3_53094946	0	53094946	A	G
3	chr3_53100536	0	53100536	A	C
3	chr3_53103377	0	53103377	T	A
3	chr3_53103414	0	53103414	T	C
3	chr3_53108383	0	53108383	A	G
3	chr3_53108427	0	53108427	C	G
3	chr3_53123801	0	53123801	C	T
3	chr3_53125113	0	53125113	C	G
3	chr3_53133599	0	53133599	A	C
3	chr3_53137506	0	53137506	G	A
3	chr3_53137534	0	53137534	T	C
3	chr3_53138530	0	53138530	T	C
3	chr3_53145734	0	53145734	T	C
3	chr3_53152675	0	53152675	C	T
3	chr3_53153863	0	53153863	A	C
3	chr3_53161611	0	53161611	G	A
3	chr3_53169378	0	53169378	A	C
3	chr3_53173392	0	53173392	A	T
3	chr3_53177430	0	53177430	T	C
3	chr3_53186049	0	53186049	C	T
3	chr3_53191892	0	53191892	A	C
3	chr3_53197258	0	53197258	A	G
3	chr3_53202566	0	53202566	T	C
3	chr3_53203801	0	53203801	T	G
3	chr3_53204918	0	53204918	T	A
3	chr3_53209781	0	53209781	G	C
3	chr3_53210861	0	53210861	A	G
3	chr3_53211933	0	53211933	C	T
3	chr3_53215890	0	53215890	G	A
3	chr3_53220789	0	53220789	C	T
3	chr3_53221341	0	53221341	A	G
3	chr3_53222615	0	53222615	T	C
3	chr3_53227470	0	53227470	G	A
3	chr3_53239349	0	53239349	T	C
3	chr3_53239553	0	53239553	G	A
3	chr3_53246277	0	53246277	A	G
3	chr3_53248837	0	53248837	T	C
3	chr3_53251763	0	53251763	T	G
3	chr3_53252641	0	53252641	G	A
3	chr3_53261508	0	53261508	A	G
3	chr3_53263152	0	53263152	G	A
3	chr3_53265442	0	53265442	G	A
3	chr3_53275914	0	53275914	T	C
3	chr3_53280584	0	53280584	T	C
3	chr3_53282671	0	53282671	A	G
3	chr3_53293429	0	53293429	T	C
3	chr3_53294347	0	53294347	A	G
3	chr3_53295829	0	53295829	T	C
3	chr3_53296673	0	53296673	T	C
3	chr3_53304732	0	53304732	T	C
3	chr3_53306070	0	53306070	A	C
3	chr3_53314090	0	53314090	A	G
3	chr3_53318114	0	53318114	T	C
3	chr3_53321420	0	53321420	T	C
3	chr3_53322195	0	53322195	C	G
3	chr3_53333009	0	53333009	A	G
3	chr3_53335075	0	53335075	C	T
3	chr3_53335669	0	53335669	T	G
3	chr3_53339799	0	53339799	G	A
3	chr3_53340780	0	53340780	A	G
3	chr3_53340798	0	53340798	T	C
3	chr3_53341275	0	53341275	A	C
3	chr3_53346924	0	53346924	G	A
3	chr3_53350395	0	53350395	C	T
3	chr3_53350468	0	53350468	A	C
3	chr3_53366550	0	53366550	A	C
3	chr3_53368963	0	53368963	C	T
3	chr3_53370733	0	53370733	C	T
3	chr3_53371974	0	53371974	A	T
3	chr3_53372532	0	53372532	A	G
3	chr3_53376873	0	53376873	T	C
3	chr3_53376924	0	53376924	G	A
3	chr3_53378535	0	53378535	T	G
3	chr3_53379164	0	53379164	G	C
3	chr3_53381818	0	53381818	A	G
3	chr3_53381830	0	53381830	G	A
3	chr3_53382240	0	53382240	G	A
3	chr3_53384429	0	53384429	T	C
3	chr3_53384573	0	53384573	G	A
3	chr3_53411937	0	53411937	C	T
3	chr3_53420726	0	53420726	T	G
3	chr3_53427119	0	53427119	A	G
3	chr3_53427215	0	53427215	T	G
3	chr3_53434824	0	53434824	C	T
3	chr3_53442312	0	53442312	T	A
3	chr3_53444097	0	53444097	G	A
3	chr3_53445298	0	53445298	A	C
3	chr3_53453903	0	53453903	C	G
3	chr3_53460397	0	53460397	T	G
3	chr3_53467084	0	53467084	T	C
3	chr3_53480551	0	53480551	G	C
3	chr3_53482776	0	53482776	C	T
3	chr3_53488077	0	53488077	G	C
3	chr3_53491213	0	53491213	A	G
3	chr3_53496850	0	53496850	C	T
3	chr3_53504935	0	53504935	G	A
3	chr3_53506301	0	53506301	A	C
3	chr3_53511049	0	53511049	G	C
3	chr3_53515348	0	53515348	A	G
3	chr3_53516042	0	53516042	A	G
3	chr3_53522758	0	53522758	T	C
3	chr3_53543046	0	53543046	A	G
3	chr3_53545238	0	53545238	C	T
3	chr3_53545405	0	53545405	T	C
3	chr3_53550348	0	53550348	A	T
3	chr3_53559412	0	53559412	C	T
3	chr3_53563302	0	53563302	A	G
3	chr3_53566975	0	53566975	A	G
3	chr3_53567609	0	53567609	T	C
3	chr3_53567650	0	53567650	T	C
3	chr3_53570655	0	53570655	T	C
3	chr3_53574664	0	53574664	T	G
3	chr3_53576661	0	53576661	T	C
3	chr3_53577280	0	53577280	A	G
3	chr3_53593944	0	53593944	C	T
3	chr3_53595394	0	53595394	T	C
3	chr3_53596337	0	53596337	A	G
3	chr3_53598573	0	53598573	G	C
3	chr3_53600387	0	53600387	G	A
3	chr3_53604786	0	53604786	G	A
3	chr3_53621752	0	53621752	C	T
3	chr3_53623962	0	53623962	G	C
3	chr3_53629718	0	53629718	T	C
3	chr3_53631761	0	53631761	A	G
3	chr3_53644028	0	53644028	A	G
3	chr3_53646674	0	53646674	C	T
3	chr3_53653777	0	53653777	T	C
3	chr3_53655337	0	53655337	G	T
3	chr3_53655859	0	53655859	A	G
3	chr3_53657288	0	53657288	G	T
3	chr3_53666180	0	53666180	C	T
3	chr3_53666598	0	53666598	A	G
3	chr3_53684009	0	53684009	A	G
3	chr3_53688712	0	53688712	A	C
3	chr3_53688930	0	53688930	T	G
3	chr3_53689431	0	53689431	A	G
3	chr3_53701592	0	53701592	G	A
3	chr3_53705821	0	53705821	A	G
3	chr3_53708777	0	53708777	G	C
3	chr3_53720817	0	53720817	G	A
3	chr3_53723921	0	53723921	T	C
3	chr3_53733606	0	53733606	A	G
3	chr3_53752237	0	53752237	G	A
3	chr3_53765691	0	53765691	G	A
3	chr3_53771204	0	53771204	G	A
3	chr3_53777632	0	53777632	C	A
3	chr3_53802325	0	53802325	T	C
3	chr3_53805543	0	53805543	A	G
3	chr3_53809828	0	53809828	C	G
3	chr3_53810518	0	53810518	C	T
3	chr3_53819089	0	53819089	G	A
3	chr3_53823754	0	53823754	G	C
3	chr3_53827730	0	53827730	G	A
3	chr3_53828257	0	53828257	A	G
3	chr3_53829482	0	53829482	A	G
3	chr3_53830072	0	53830072	C	T
3	chr3_53830277	0	53830277	G	A
3	chr3_53854092	0	53854092	G	A
3	chr3_53875992	0	53875992	G	A
3	chr3_53877332	0	53877332	G	A
3	chr3_53878006	0	53878006	T	C
3	chr3_53878748	0	53878748	G	T
3	chr3_53879099	0	53879099	C	G
3	chr3_53880174	0	53880174	G	C
3	chr3_53881568	0	53881568	T	G
3	chr3_53886449	0	53886449	T	C
3	chr3_53887707	0	53887707	G	A
3	chr3_53894907	0	53894907	G	A
3	chr3_53897505	0	53897505	G	C
3	chr3_53900190	0	53900190	A	T
3	chr3_53919604	0	53919604	C	T
3	chr3_53922542	0	53922542	C	A
3	chr3_53946890	0	53946890	G	A
3	chr3_53947701	0	53947701	T	C
3	chr3_53949368	0	53949368	T	C
3	chr3_53957988	0	53957988	A	G
3	chr3_53971742	0	53971742	T	C
3	chr3_53976047	0	53976047	T	C
3	chr3_53980264	0	53980264	A	G
3	chr3_53980929	0	53980929	T	C
3	chr3_53981525	0	53981525	G	C
3	chr3_53983511	0	53983511	C	T
3	chr3_53984163	0	53984163	T	C
3	chr3_53986721	0	53986721	A	G
3	chr3_53986912	0	53986912	A	C
3	chr3_53993434	0	53993434	G	C
3	chr3_53993613	0	53993613	T	A
3	chr3_53995254	0	53995254	G	A
3	chr3_53999798	0	53999798	A	G
3	chr3_54003756	0	54003756	A	G
3	chr3_54006023	0	54006023	A	G
3	chr3_54006366	0	54006366	A	G
3	chr3_54006615	0	54006615	T	C
3	chr3_54017108	0	54017108	G	T
3	chr3_54024139	0	54024139	A	C
3	chr3_54037025	0	54037025	T	C
3	chr3_54049536	0	54049536	A	G
3	chr3_54080882	0	54080882	T	C
3	chr3_54081511	0	54081511	G	A
3	chr3_54084442	0	54084442	A	G
3	chr3_54088786	0	54088786	A	G
3	chr3_54090570	0	54090570	A	C
3	chr3_54100617	0	54100617	G	C
3	chr3_54102578	0	54102578	C	T
3	chr3_54110051	0	54110051	T	C
3	chr3_54110139	0	54110139	C	G
3	chr3_54117921	0	54117921	G	A
3	chr3_54132308	0	54132308	C	T
3	chr3_54137875	0	54137875	G	A
3	chr3_54156006	0	54156006	C	T
3	chr3_54157277	0	54157277	T	C
3	chr3_54170820	0	54170820	T	C
3	chr3_54181506	0	54181506	C	A
3	chr3_54191663	0	54191663	A	G
3	chr3_54197955	0	54197955	G	A
3	chr3_54212831	0	54212831	A	G
3	chr3_54283905	0	54283905	T	C
3	chr3_54296183	0	54296183	G	T
3	chr3_54298659	0	54298659	A	G
3	chr3_54299395	0	54299395	G	A
3	chr3_54300999	0	54300999	C	T
3	chr3_54308519	0	54308519	T	C
3	chr3_54308866	0	54308866	G	C
3	chr3_54309412	0	54309412	A	G
3	chr3_54317245	0	54317245	T	C
3	chr3_54317831	0	54317831	T	C
3	chr3_54320588	0	54320588	C	T
3	chr3_54325562	0	54325562	T	C
3	chr3_54328053	0	54328053	A	G
3	chr3_54330864	0	54330864	C	A
3	chr3_54331864	0	54331864	A	G
3	chr3_54345176	0	54345176	G	A
3	chr3_54346670	0	54346670	G	T
3	chr3_54351664	0	54351664	A	G
3	chr3_54352677	0	54352677	A	T
3	chr3_54360326	0	54360326	G	C
3	chr3_54362031	0	54362031	T	C
3	chr3_54366899	0	54366899	T	C
3	chr3_54373347	0	54373347	C	G
3	chr3_54378234	0	54378234	T	C
3	chr3_54378949	0	54378949	T	C
3	chr3_54391284	0	54391284	C	T
3	chr3_54393970	0	54393970	G	T
3	chr3_54394158	0	54394158	G	A
3	chr3_54400426	0	54400426	C	A
3	chr3_54400460	0	54400460	A	G
3	chr3_54402223	0	54402223	C	A
3	chr3_54406959	0	54406959	T	G
3	chr3_54425811	0	54425811	G	A
3	chr3_54428717	0	54428717	T	C
3	chr3_54429807	0	54429807	G	A
3	chr3_54434409	0	54434409	C	T
3	chr3_54436242	0	54436242	A	G
3	chr3_54439452	0	54439452	A	G
3	chr3_54439896	0	54439896	C	A
3	chr3_54444391	0	54444391	A	G
3	chr3_54445281	0	54445281	C	A
3	chr3_54446338	0	54446338	T	C
3	chr3_54446596	0	54446596	A	T
3	chr3_54453420	0	54453420	A	C
3	chr3_54454298	0	54454298	A	G
3	chr3_54454501	0	54454501	T	C
3	chr3_54456694	0	54456694	C	T
3	chr3_54460621	0	54460621	C	T
3	chr3_54461637	0	54461637	T	C
3	chr3_54465285	0	54465285	T	A
3	chr3_54465816	0	54465816	T	C
3	chr3_54469020	0	54469020	T	C
3	chr3_54469428	0	54469428	C	T
3	chr3_54490391	0	54490391	C	T
3	chr3_54504613	0	54504613	G	A
3	chr3_54505260	0	54505260	A	G
3	chr3_54513491	0	54513491	A	G
3	chr3_54515019	0	54515019	T	C
3	chr3_54518850	0	54518850	C	T
3	chr3_54525646	0	54525646	T	C
3	chr3_54526491	0	54526491	G	A
3	chr3_54526723	0	54526723	A	G
3	chr3_54544508	0	54544508	T	C
3	chr3_54550720	0	54550720	G	C
3	chr3_54552044	0	54552044	A	G
3	chr3_54557627	0	54557627	T	C
3	chr3_54578553	0	54578553	A	C
3	chr3_54578980	0	54578980	T	C
3	chr3_54594271	0	54594271	C	T
3	chr3_54597080	0	54597080	T	G
3	chr3_54601521	0	54601521	T	A
3	chr3_54602342	0	54602342	A	G
3	chr3_54625002	0	54625002	A	C
3	chr3_54639993	0	54639993	C	T
3	chr3_54653348	0	54653348	T	A
3	chr3_54655570	0	54655570	C	T
3	chr3_54668335	0	54668335	G	A
3	chr3_54669843	0	54669843	A	G
3	chr3_54670700	0	54670700	T	C
3	chr3_54676728	0	54676728	A	G
3	chr3_54689599	0	54689599	G	A
3	chr3_54698272	0	54698272	C	G
3	chr3_54700602	0	54700602	G	C
3	chr3_54708714	0	54708714	G	T
3	chr3_54721461	0	54721461	G	T
3	chr3_54721837	0	54721837	T	C
3	chr3_54729579	0	54729579	C	G
3	chr3_54737447	0	54737447	C	T
3	chr3_54768069	0	54768069	T	C
3	chr3_54773116	0	54773116	G	A
3	chr3_54773637	0	54773637	G	T
3	chr3_54774159	0	54774159	G	C
3	chr3_54777785	0	54777785	T	A
3	chr3_54783638	0	54783638	T	C
3	chr3_54784396	0	54784396	T	A
3	chr3_54804388	0	54804388	T	A
3	chr3_54805733	0	54805733	C	T
3	chr3_54822540	0	54822540	G	C
3	chr3_54825655	0	54825655	C	T
3	chr3_54826613	0	54826613	A	G
3	chr3_54830116	0	54830116	T	C
3	chr3_54830820	0	54830820	A	G
3	chr3_54834693	0	54834693	C	G
3	chr3_54842551	0	54842551	T	C
3	chr3_54849291	0	54849291	G	A
3	chr3_54851596	0	54851596	C	G
3	chr3_54851797	0	54851797	A	G
3	chr3_54861164	0	54861164	A	G
3	chr3_54877895	0	54877895	T	C
3	chr3_54880947	0	54880947	C	A
3	chr3_54883136	0	54883136	T	C
3	chr3_54884904	0	54884904	G	A
3	chr3_54886162	0	54886162	C	G
3	chr3_54893925	0	54893925	G	A
3	chr3_54900724	0	54900724	T	G
3	chr3_54903591	0	54903591	A	G
3	chr3_54922005	0	54922005	T	C
3	chr3_54922083	0	54922083	T	C
3	chr3_54922881	0	54922881	T	A
3	chr3_54924357	0	54924357	G	A
3	chr3_54926492	0	54926492	A	G
3	chr3_54927519	0	54927519	T	C
3	chr3_54935446	0	54935446	A	G
3	chr3_54935540	0	54935540	C	A
3	chr3_54936592	0	54936592	G	A
3	chr3_54938758	0	54938758	T	A
3	chr3_54940662	0	54940662	T	C
3	chr3_54950344	0	54950344	T	A
3	chr3_54958946	0	54958946	T	C
3	chr3_54965884	0	54965884	G	A
3	chr3_54974176	0	54974176	G	A
3	chr3_54975186	0	54975186	C	T
3	chr3_54975992	0	54975992	G	A
3	chr3_54988328	0	54988328	A	T
3	chr3_54998524	0	54998524	C	G
3	chr3_55009844	0	55009844	A	T
3	chr3_55014982	0	55014982	A	C
3	chr3_55016697	0	55016697	G	A
3	chr3_55018322	0	55018322	T	C
3	chr3_55021874	0	55021874	A	G
3	chr3_55024781	0	55024781	T	C
3	chr3_55037198	0	55037198	C	T
3	chr3_55037753	0	55037753	C	T
3	chr3_55059008	0	55059008	C	A
3	chr3_55059019	0	55059019	G	A
3	chr3_55060518	0	55060518	T	C
3	chr3_55060931	0	55060931	C	T
3	chr3_55062437	0	55062437	A	G
3	chr3_55069421	0	55069421	T	G
3	chr3_55069948	0	55069948	G	A
3	chr3_55071729	0	55071729	G	A
3	chr3_55076479	0	55076479	A	G
3	chr3_55079027	0	55079027	C	T
3	chr3_55089327	0	55089327	T	C
3	chr3_55097924	0	55097924	A	T
3	chr3_55106799	0	55106799	A	G
3	chr3_55112457	0	55112457	T	C
3	chr3_55113578	0	55113578	T	C
3	chr3_55118074	0	55118074	T	C
3	chr3_55123379	0	55123379	C	T
3	chr3_55132381	0	55132381	T	C
3	chr3_55132388	0	55132388	C	T
3	chr3_55138037	0	55138037	T	C
3	chr3_55141133	0	55141133	A	G
3	chr3_55157278	0	55157278	A	G
3	chr3_55159416	0	55159416	C	T
3	chr3_55160131	0	55160131	G	A
3	chr3_55164350	0	55164350	G	A
3	chr3_55169044	0	55169044	A	G
3	chr3_55171690	0	55171690	T	C
3	chr3_55176305	0	55176305	T	A
3	chr3_55176568	0	55176568	G	C
3	chr3_55183677	0	55183677	T	C
3	chr3_55186754	0	55186754	G	A
3	chr3_55187648	0	55187648	G	C
3	chr3_55188162	0	55188162	A	G
3	chr3_55194110	0	55194110	C	T
3	chr3_55195279	0	55195279	C	T
3	chr3_55196561	0	55196561	T	G
3	chr3_55203217	0	55203217	G	A
3	chr3_55204326	0	55204326	A	G
3	chr3_55209112	0	55209112	C	T
3	chr3_55214539	0	55214539	A	G
3	chr3_55219493	0	55219493	G	T
3	chr3_55220318	0	55220318	A	T
3	chr3_55220772	0	55220772	G	A
3	chr3_55230070	0	55230070	A	C
3	chr3_55234344	0	55234344	C	T
3	chr3_55266383	0	55266383	G	A
3	chr3_55270645	0	55270645	T	C
3	chr3_55270907	0	55270907	A	G
3	chr3_55282945	0	55282945	T	G
3	chr3_55295435	0	55295435	T	C
3	chr3_55297104	0	55297104	C	A
3	chr3_55299933	0	55299933	A	G
3	chr3_55300666	0	55300666	T	C
3	chr3_55301413	0	55301413	T	C
3	chr3_55302566	0	55302566	C	A
3	chr3_55302983	0	55302983	G	A
3	chr3_55306022	0	55306022	C	A
3	chr3_55308914	0	55308914	C	G
3	chr3_55314481	0	55314481	A	G
3	chr3_55330758	0	55330758	C	A
3	chr3_55334773	0	55334773	C	A
3	chr3_55342440	0	55342440	G	T
3	chr3_55361570	0	55361570	A	C
3	chr3_55361946	0	55361946	A	G
3	chr3_55368467	0	55368467	C	T
3	chr3_55376549	0	55376549	G	C
3	chr3_55378225	0	55378225	T	C
3	chr3_55382513	0	55382513	A	C
3	chr3_55383184	0	55383184	C	A
3	chr3_55388615	0	55388615	T	C
3	chr3_55389171	0	55389171	T	C
3	chr3_55394928	0	55394928	T	C
3	chr3_55398475	0	55398475	C	T
3	chr3_55401180	0	55401180	G	A
3	chr3_55401829	0	55401829	A	G
3	chr3_55407279	0	55407279	A	G
3	chr3_55408050	0	55408050	G	A
3	chr3_55412020	0	55412020	C	T
3	chr3_55414220	0	55414220	C	T
3	chr3_55427611	0	55427611	C	G
3	chr3_55446539	0	55446539	T	C
3	chr3_55452658	0	55452658	G	A
3	chr3_55452716	0	55452716	C	T
3	chr3_55461030	0	55461030	G	A
3	chr3_55464214	0	55464214	A	G
3	chr3_55466326	0	55466326	T	C
3	chr3_55469731	0	55469731	G	A
3	chr3_55483750	0	55483750	G	A
3	chr3_55489143	0	55489143	T	A
3	chr3_55490912	0	55490912	T	C
3	chr3_55496811	0	55496811	T	C
3	chr3_55506193	0	55506193	T	C
3	chr3_55519348	0	55519348	T	C
3	chr3_55519362	0	55519362	T	C
3	chr3_55522795	0	55522795	T	C
3	chr3_55528492	0	55528492	G	A
3	chr3_55530173	0	55530173	A	G
3	chr3_55540480	0	55540480	C	T
3	chr3_55546183	0	55546183	T	G
3	chr3_55547760	0	55547760	C	T
3	chr3_55551936	0	55551936	C	T
3	chr3_55558935	0	55558935	A	G
3	chr3_55563556	0	55563556	A	G
3	chr3_55564740	0	55564740	A	G
3	chr3_55568249	0	55568249	A	C
3	chr3_55578814	0	55578814	C	G
3	chr3_55581229	0	55581229	G	A
3	chr3_55586987	0	55586987	A	G
3	chr3_55594121	0	55594121	C	T
3	chr3_55599668	0	55599668	G	C
3	chr3_55612533	0	55612533	A	G
3	chr3_55619055	0	55619055	T	C
3	chr3_55619160	0	55619160	G	T
3	chr3_55621844	0	55621844	T	C
3	chr3_55636378	0	55636378	T	A
3	chr3_55644678	0	55644678	A	T
3	chr3_55667295	0	55667295	A	G
3	chr3_55667730	0	55667730	C	T
3	chr3_55679651	0	55679651	A	G
3	chr3_55682373	0	55682373	T	C
3	chr3_55696881	0	55696881	T	C
3	chr3_55700600	0	55700600	T	C
3	chr3_55712217	0	55712217	G	A
3	chr3_55717164	0	55717164	A	G
3	chr3_55726855	0	55726855	T	C
3	chr3_55739244	0	55739244	A	G
3	chr3_55747138	0	55747138	G	A
3	chr3_55750189	0	55750189	C	G
3	chr3_55755437	0	55755437	G	A
3	chr3_55755580	0	55755580	G	T
3	chr3_55757397	0	55757397	T	C
3	chr3_55762127	0	55762127	A	G
3	chr3_55765869	0	55765869	A	C
3	chr3_55775940	0	55775940	G	A
3	chr3_55776560	0	55776560	T	C
3	chr3_55780858	0	55780858	C	T
3	chr3_55786923	0	55786923	T	C
3	chr3_55797990	0	55797990	G	C
3	chr3_55798524	0	55798524	G	C
3	chr3_55803355	0	55803355	C	A
3	chr3_55821985	0	55821985	C	T
3	chr3_55825267	0	55825267	A	G
3	chr3_55825286	0	55825286	T	G
3	chr3_55837812	0	55837812	C	T
3	chr3_55840130	0	55840130	T	C
3	chr3_55841516	0	55841516	C	T
3	chr3_55849004	0	55849004	C	T
3	chr3_55853190	0	55853190	C	T
3	chr3_55859041	0	55859041	T	A
3	chr3_55862877	0	55862877	A	G
3	chr3_55875724	0	55875724	T	C
3	chr3_55876541	0	55876541	A	G
3	chr3_55880819	0	55880819	C	T
3	chr3_55886975	0	55886975	T	C
3	chr3_55890482	0	55890482	T	C
3	chr3_55895453	0	55895453	G	T
3	chr3_55896182	0	55896182	A	G
3	chr3_55897942	0	55897942	G	T
3	chr3_55920266	0	55920266	T	C
3	chr3_55920543	0	55920543	T	C
3	chr3_55923578	0	55923578	G	C
3	chr3_55952153	0	55952153	C	T
3	chr3_55960668	0	55960668	T	C
3	chr3_55967588	0	55967588	A	G
3	chr3_55974072	0	55974072	C	A
3	chr3_55978097	0	55978097	A	C
3	chr3_55984639	0	55984639	T	C
3	chr3_55985273	0	55985273	T	C
3	chr3_55998991	0	55998991	T	C
3	chr3_56002461	0	56002461	G	A
3	chr3_56014015	0	56014015	A	T
3	chr3_56017274	0	56017274	A	G
3	chr3_56021300	0	56021300	G	T
3	chr3_56024524	0	56024524	C	T
3	chr3_56028241	0	56028241	C	T
3	chr3_56057423	0	56057423	T	C
3	chr3_56060613	0	56060613	T	G
3	chr3_56060757	0	56060757	T	A
3	chr3_56063274	0	56063274	T	C
3	chr3_56063348	0	56063348	T	C
3	chr3_56072930	0	56072930	A	G
3	chr3_56076851	0	56076851	G	T
3	chr3_56088059	0	56088059	A	G
3	chr3_56093184	0	56093184	G	A
3	chr3_56095103	0	56095103	G	A
3	chr3_56100842	0	56100842	A	G
3	chr3_56117240	0	56117240	C	A
3	chr3_56118293	0	56118293	G	T
3	chr3_56123412	0	56123412	C	A
3	chr3_56124165	0	56124165	G	A
3	chr3_56127644	0	56127644	A	G
3	chr3_56135270	0	56135270	T	A
3	chr3_56136644	0	56136644	T	C
3	chr3_56142699	0	56142699	A	G
3	chr3_56154040	0	56154040	T	C
3	chr3_56154220	0	56154220	C	T
3	chr3_56155761	0	56155761	G	C
3	chr3_56160351	0	56160351	C	T
3	chr3_56163350	0	56163350	A	G
3	chr3_56164889	0	56164889	C	T
3	chr3_56177004	0	56177004	C	G
3	chr3_56181116	0	56181116	C	T
3	chr3_56186397	0	56186397	G	C
3	chr3_56187044	0	56187044	C	A
3	chr3_56195506	0	56195506	A	C
3	chr3_56204364	0	56204364	T	C
3	chr3_56205051	0	56205051	G	C
3	chr3_56211538	0	56211538	G	A
3	chr3_56222412	0	56222412	C	T
3	chr3_56224335	0	56224335	C	A
3	chr3_56239324	0	56239324	A	G
3	chr3_56250356	0	56250356	T	C
3	chr3_56270573	0	56270573	C	A
3	chr3_56276339	0	56276339	A	G
3	chr3_56278686	0	56278686	T	C
3	chr3_56280102	0	56280102	T	G
3	chr3_56280605	0	56280605	A	G
3	chr3_56295133	0	56295133	T	A
3	chr3_56302311	0	56302311	C	T
3	chr3_56323042	0	56323042	A	G
3	chr3_56328123	0	56328123	A	G
3	chr3_56329078	0	56329078	T	C
3	chr3_56336450	0	56336450	C	G
3	chr3_56337372	0	56337372	T	C
3	chr3_56337776	0	56337776	C	T
3	chr3_56341417	0	56341417	A	G
3	chr3_56349465	0	56349465	A	G
3	chr3_56364600	0	56364600	G	C
3	chr3_56366954	0	56366954	C	T
3	chr3_56367769	0	56367769	T	C
3	chr3_56378554	0	56378554	C	T
3	chr3_56379705	0	56379705	T	C
3	chr3_56399010	0	56399010	T	G
3	chr3_56400509	0	56400509	A	G
3	chr3_56401947	0	56401947	C	T
3	chr3_56405786	0	56405786	T	C
3	chr3_56417511	0	56417511	G	A
3	chr3_56418630	0	56418630	T	C
3	chr3_56440249	0	56440249	A	G
3	chr3_56442275	0	56442275	T	C
3	chr3_56451479	0	56451479	G	T
3	chr3_56452218	0	56452218	A	G
3	chr3_56454666	0	56454666	A	G
3	chr3_56455263	0	56455263	A	G
3	chr3_56455814	0	56455814	A	T
3	chr3_56457795	0	56457795	A	G
3	chr3_56457836	0	56457836	G	A
3	chr3_56460464	0	56460464	T	C
3	chr3_56462544	0	56462544	C	T
3	chr3_56474639	0	56474639	G	T
3	chr3_56477832	0	56477832	A	C
3	chr3_56482934	0	56482934	G	A
3	chr3_56484173	0	56484173	T	C
3	chr3_56501750	0	56501750	C	A
3	chr3_56502220	0	56502220	G	A
3	chr3_56511028	0	56511028	A	T
3	chr3_56541020	0	56541020	A	T
3	chr3_56561824	0	56561824	T	C
3	chr3_56563665	0	56563665	G	A
3	chr3_56564415	0	56564415	G	T
3	chr3_56565377	0	56565377	T	C
3	chr3_56566803	0	56566803	G	A
3	chr3_56566879	0	56566879	G	A
3	chr3_56570830	0	56570830	C	T
3	chr3_56576190	0	56576190	A	T
3	chr3_56579322	0	56579322	A	G
3	chr3_56583480	0	56583480	T	C
3	chr3_56602058	0	56602058	T	C
3	chr3_56603115	0	56603115	C	T
3	chr3_56605987	0	56605987	A	G
3	chr3_56609610	0	56609610	G	A
3	chr3_56614479	0	56614479	T	A
3	chr3_56620650	0	56620650	G	A
3	chr3_56625450	0	56625450	T	C
3	chr3_56632561	0	56632561	C	T
3	chr3_56633135	0	56633135	T	A
3	chr3_56637347	0	56637347	T	C
3	chr3_56644210	0	56644210	A	G
3	chr3_56647581	0	56647581	T	C
3	chr3_56655404	0	56655404	G	T
3	chr3_56664200	0	56664200	C	T
3	chr3_56678542	0	56678542	G	A
3	chr3_56681348	0	56681348	C	G
3	chr3_56697873	0	56697873	T	C
3	chr3_56702472	0	56702472	C	G
3	chr3_56703191	0	56703191	G	A
3	chr3_56706102	0	56706102	A	G
3	chr3_56706701	0	56706701	G	A
3	chr3_56730747	0	56730747	T	C
3	chr3_56731455	0	56731455	A	G
3	chr3_56734107	0	56734107	C	T
3	chr3_56736075	0	56736075	T	G
3	chr3_56738135	0	56738135	T	C
3	chr3_56740349	0	56740349	G	C
3	chr3_56748706	0	56748706	T	C
3	chr3_56753964	0	56753964	C	T
3	chr3_56756752	0	56756752	C	T
3	chr3_56760052	0	56760052	G	A
3	chr3_56760945	0	56760945	T	G
3	chr3_56761473	0	56761473	T	C
3	chr3_56762342	0	56762342	G	A
3	chr3_56766619	0	56766619	G	T
3	chr3_56769916	0	56769916	G	A
3	chr3_56773239	0	56773239	G	A
3	chr3_56775044	0	56775044	A	G
3	chr3_56775071	0	56775071	C	G
3	chr3_56778662	0	56778662	C	T
3	chr3_56790251	0	56790251	A	C
3	chr3_56792991	0	56792991	C	G
3	chr3_56795911	0	56795911	C	A
3	chr3_56795963	0	56795963	T	A
3	chr3_56803817	0	56803817	G	A
3	chr3_56808387	0	56808387	T	C
3	chr3_56811574	0	56811574	C	A
3	chr3_56813673	0	56813673	C	G
3	chr3_56814904	0	56814904	A	G
3	chr3_56820444	0	56820444	C	T
3	chr3_56842988	0	56842988	T	C
3	chr3_56844400	0	56844400	G	C
3	chr3_56846309	0	56846309	T	C
3	chr3_56855818	0	56855818	C	T
3	chr3_56857017	0	56857017	T	C
3	chr3_56860032	0	56860032	T	C
3	chr3_56861267	0	56861267	T	C
3	chr3_56867193	0	56867193	G	A
3	chr3_56869664	0	56869664	A	G
3	chr3_56870531	0	56870531	C	T
3	chr3_56875601	0	56875601	G	C
3	chr3_56875901	0	56875901	A	G
3	chr3_56895998	0	56895998	T	C
3	chr3_56897376	0	56897376	G	A
3	chr3_56899040	0	56899040	T	G
3	chr3_56916845	0	56916845	C	T
3	chr3_56917709	0	56917709	A	G
3	chr3_56924940	0	56924940	G	A
3	chr3_56940857	0	56940857	A	G
3	chr3_56956635	0	56956635	A	G
3	chr3_56964897	0	56964897	G	A
3	chr3_56995289	0	56995289	G	A
3	chr3_56995733	0	56995733	C	T
3	chr3_56995947	0	56995947	C	G
3	chr3_57000607	0	57000607	C	A
3	chr3_57003544	0	57003544	T	C
3	chr3_57006090	0	57006090	A	G
3	chr3_57008827	0	57008827	C	T
3	chr3_57008896	0	57008896	C	A
3	chr3_57034812	0	57034812	A	G
3	chr3_57043234	0	57043234	C	A
3	chr3_57047559	0	57047559	A	G
3	chr3_57053601	0	57053601	G	A
3	chr3_57074929	0	57074929	A	G
3	chr3_57082689	0	57082689	G	A
3	chr3_57083961	0	57083961	T	G
3	chr3_57087996	0	57087996	C	T
3	chr3_57092128	0	57092128	C	G
3	chr3_57097553	0	57097553	T	C
3	chr3_57101143	0	57101143	T	C
3	chr3_57103667	0	57103667	C	T
3	chr3_57106690	0	57106690	G	C
3	chr3_57107766	0	57107766	G	A
3	chr3_57108879	0	57108879	G	A
3	chr3_57111346	0	57111346	A	G
3	chr3_57112049	0	57112049	C	A
3	chr3_57121530	0	57121530	C	A
3	chr3_57125404	0	57125404	C	T
3	chr3_57136515	0	57136515	T	A
3	chr3_57138529	0	57138529	T	C
3	chr3_57139000	0	57139000	C	G
3	chr3_57139903	0	57139903	C	T
3	chr3_57140210	0	57140210	A	G
3	chr3_57140609	0	57140609	C	T
3	chr3_57141724	0	57141724	T	C
3	chr3_57142013	0	57142013	A	C
3	chr3_57142494	0	57142494	C	T
3	chr3_57159692	0	57159692	C	T
3	chr3_57174866	0	57174866	A	T
3	chr3_57181700	0	57181700	G	A
3	chr3_57201080	0	57201080	T	C
3	chr3_57204823	0	57204823	A	G
3	chr3_57207846	0	57207846	C	A
3	chr3_57208504	0	57208504	G	A
3	chr3_57216809	0	57216809	T	C
3	chr3_57218670	0	57218670	G	C
3	chr3_57220730	0	57220730	G	A
3	chr3_57233926	0	57233926	A	G
3	chr3_57257602	0	57257602	T	A
3	chr3_57266196	0	57266196	C	T
3	chr3_57270082	0	57270082	G	A
3	chr3_57275566	0	57275566	G	C
3	chr3_57277049	0	57277049	C	A
3	chr3_57281837	0	57281837	C	T
3	chr3_57285764	0	57285764	A	G
3	chr3_57286940	0	57286940	T	C
3	chr3_57317360	0	57317360	T	C
3	chr3_57317634	0	57317634	T	G
3	chr3_57318109	0	57318109	A	G
3	chr3_57321681	0	57321681	G	C
3	chr3_57328715	0	57328715	A	C
3	chr3_57333065	0	57333065	C	G
3	chr3_57342721	0	57342721	C	T
3	chr3_57354659	0	57354659	A	T
3	chr3_57359995	0	57359995	T	C
3	chr3_57372963	0	57372963	T	G
3	chr3_57373094	0	57373094	C	A
3	chr3_57373375	0	57373375	A	T
3	chr3_57376527	0	57376527	C	T
3	chr3_57379006	0	57379006	C	G
3	chr3_57383318	0	57383318	A	T
3	chr3_57384540	0	57384540	T	G
3	chr3_57398660	0	57398660	G	T
3	chr3_57400726	0	57400726	G	A
3	chr3_57405013	0	57405013	C	T
3	chr3_57406171	0	57406171	T	C
3	chr3_57421916	0	57421916	T	G
3	chr3_57428673	0	57428673	A	G
3	chr3_57432945	0	57432945	A	G
3	chr3_57444548	0	57444548	T	G
3	chr3_57449615	0	57449615	C	G
3	chr3_57449935	0	57449935	G	A
3	chr3_57450416	0	57450416	T	C
3	chr3_57459520	0	57459520	T	C
3	chr3_57464116	0	57464116	A	C
3	chr3_57467167	0	57467167	C	T
3	chr3_57468496	0	57468496	A	C
3	chr3_57472271	0	57472271	T	C
3	chr3_57475012	0	57475012	T	C
3	chr3_57475315	0	57475315	G	A
3	chr3_57480343	0	57480343	A	G
3	chr3_57485226	0	57485226	C	T
3	chr3_57498068	0	57498068	A	G
3	chr3_57498148	0	57498148	T	C
3	chr3_57500908	0	57500908	T	C
3	chr3_57504835	0	57504835	C	T
3	chr3_57516951	0	57516951	G	T
3	chr3_57517409	0	57517409	G	C
3	chr3_57521630	0	57521630	A	G
3	chr3_57525117	0	57525117	T	C
3	chr3_57535379	0	57535379	G	A
3	chr3_57552772	0	57552772	A	G
3	chr3_57553600	0	57553600	T	G
3	chr3_57555487	0	57555487	A	C
3	chr3_57562739	0	57562739	C	T
3	chr3_57567472	0	57567472	T	C
3	chr3_57575447	0	57575447	A	C
3	chr3_57582748	0	57582748	A	G
3	chr3_57583877	0	57583877	G	C
3	chr3_57586684	0	57586684	G	A
3	chr3_57596323	0	57596323	A	C
3	chr3_57604600	0	57604600	A	G
3	chr3_57607134	0	57607134	C	G
3	chr3_57621058	0	57621058	G	A
3	chr3_57637873	0	57637873	C	T
3	chr3_57637938	0	57637938	C	T
3	chr3_57666459	0	57666459	A	T
3	chr3_57668508	0	57668508	T	C
3	chr3_57673768	0	57673768	A	T
3	chr3_57674071	0	57674071	T	G
3	chr3_57678052	0	57678052	A	T
3	chr3_57688674	0	57688674	G	T
3	chr3_57693607	0	57693607	T	G
3	chr3_57696245	0	57696245	C	A
3	chr3_57700994	0	57700994	G	A
3	chr3_57709125	0	57709125	C	T
3	chr3_57715048	0	57715048	A	C
3	chr3_57719997	0	57719997	C	T
3	chr3_57721067	0	57721067	T	C
3	chr3_57725628	0	57725628	A	T
3	chr3_57730089	0	57730089	T	G
3	chr3_57734482	0	57734482	T	G
3	chr3_57735942	0	57735942	A	T
3	chr3_57746607	0	57746607	G	A
3	chr3_57753413	0	57753413	A	C
3	chr3_57755298	0	57755298	C	G
3	chr3_57761476	0	57761476	G	A
3	chr3_57766776	0	57766776	A	G
3	chr3_57767013	0	57767013	T	C
3	chr3_57769477	0	57769477	G	A
3	chr3_57771976	0	57771976	T	G
3	chr3_57772018	0	57772018	A	C
3	chr3_57785445	0	57785445	A	G
3	chr3_57787983	0	57787983	G	T
3	chr3_57790000	0	57790000	A	G
3	chr3_57791298	0	57791298	T	C
3	chr3_57798483	0	57798483	C	T
3	chr3_57800750	0	57800750	C	G
3	chr3_57801455	0	57801455	C	T
3	chr3_57804056	0	57804056	C	T
3	chr3_57813863	0	57813863	T	C
3	chr3_57814147	0	57814147	T	C
3	chr3_57826033	0	57826033	A	G
3	chr3_57834343	0	57834343	T	A
3	chr3_57835979	0	57835979	A	G
3	chr3_57850973	0	57850973	T	C
3	chr3_57851791	0	57851791	T	C
3	chr3_57853951	0	57853951	C	T
3	chr3_57872362	0	57872362	A	G
3	chr3_57878194	0	57878194	G	C
3	chr3_57897849	0	57897849	A	G
3	chr3_57904233	0	57904233	T	A
3	chr3_57934294	0	57934294	T	C
3	chr3_57934642	0	57934642	G	A
3	chr3_57941872	0	57941872	T	C
3	chr3_57944824	0	57944824	T	C
3	chr3_57948528	0	57948528	C	A
3	chr3_57953497	0	57953497	C	T
3	chr3_57956291	0	57956291	C	T
3	chr3_57957497	0	57957497	A	G
3	chr3_57961300	0	57961300	C	T
3	chr3_57963653	0	57963653	G	T
3	chr3_57965728	0	57965728	A	C
3	chr3_57973095	0	57973095	C	T
3	chr3_57976207	0	57976207	G	A
3	chr3_57999657	0	57999657	A	C
3	chr3_58000888	0	58000888	T	C
3	chr3_58006553	0	58006553	C	A
3	chr3_58007972	0	58007972	A	C
3	chr3_58008877	0	58008877	G	A
3	chr3_58010932	0	58010932	A	G
3	chr3_58018164	0	58018164	A	G
3	chr3_58025321	0	58025321	G	T
3	chr3_58028946	0	58028946	T	C
3	chr3_58035687	0	58035687	T	C
3	chr3_58047702	0	58047702	C	G
3	chr3_58049355	0	58049355	A	T
3	chr3_58049425	0	58049425	G	A
3	chr3_58059069	0	58059069	C	G
3	chr3_58068657	0	58068657	G	A
3	chr3_58072635	0	58072635	A	T
3	chr3_58074454	0	58074454	G	C
3	chr3_58076220	0	58076220	C	T
3	chr3_58076904	0	58076904	A	C
3	chr3_58078195	0	58078195	A	G
3	chr3_58081151	0	58081151	C	T
3	chr3_58082089	0	58082089	T	C
3	chr3_58082215	0	58082215	T	A
3	chr3_58083139	0	58083139	A	T
3	chr3_58083298	0	58083298	A	G
3	chr3_58084393	0	58084393	G	A
3	chr3_58086722	0	58086722	A	T
3	chr3_58094788	0	58094788	T	C
3	chr3_58095309	0	58095309	C	G
3	chr3_58096408	0	58096408	C	A
3	chr3_58100079	0	58100079	T	C
3	chr3_58101974	0	58101974	T	G
3	chr3_58102015	0	58102015	T	C
3	chr3_58106200	0	58106200	G	A
3	chr3_58113543	0	58113543	A	G
3	chr3_58119997	0	58119997	T	A
3	chr3_58126049	0	58126049	G	T
3	chr3_58127022	0	58127022	T	C
3	chr3_58128501	0	58128501	G	A
3	chr3_58134736	0	58134736	A	G
3	chr3_58138122	0	58138122	G	T
3	chr3_58144966	0	58144966	C	T
3	chr3_58145039	0	58145039	G	T
3	chr3_58155489	0	58155489	G	A
3	chr3_58155827	0	58155827	T	C
3	chr3_58155920	0	58155920	A	G
3	chr3_58158621	0	58158621	T	G
3	chr3_58163812	0	58163812	T	C
3	chr3_58163874	0	58163874	C	T
3	chr3_58167458	0	58167458	T	C
3	chr3_58173648	0	58173648	G	C
3	chr3_58175863	0	58175863	A	G
3	chr3_58175914	0	58175914	A	C
3	chr3_58179554	0	58179554	C	T
3	chr3_58186161	0	58186161	G	A
3	chr3_58208440	0	58208440	T	C
3	chr3_58235455	0	58235455	G	C
3	chr3_58241079	0	58241079	T	G
3	chr3_58242067	0	58242067	T	C
3	chr3_58247448	0	58247448	G	A
3	chr3_58247639	0	58247639	T	C
3	chr3_58250477	0	58250477	T	A
3	chr3_58254878	0	58254878	A	G
3	chr3_58258109	0	58258109	A	G
3	chr3_58264175	0	58264175	G	A
3	chr3_58265076	0	58265076	A	T
3	chr3_58275350	0	58275350	T	C
3	chr3_58275855	0	58275855	C	T
3	chr3_58276183	0	58276183	G	A
3	chr3_58284042	0	58284042	C	G
3	chr3_58295603	0	58295603	A	G
3	chr3_58310337	0	58310337	G	A
3	chr3_58315693	0	58315693	G	A
3	chr3_58317176	0	58317176	G	A
3	chr3_58320148	0	58320148	G	C
3	chr3_58322274	0	58322274	A	G
3	chr3_58323558	0	58323558	C	T
3	chr3_58325104	0	58325104	T	C
3	chr3_58329743	0	58329743	T	C
3	chr3_58333303	0	58333303	A	G
3	chr3_58339725	0	58339725	C	A
3	chr3_58343765	0	58343765	A	G
3	chr3_58352179	0	58352179	T	C
3	chr3_58352644	0	58352644	A	C
3	chr3_58356421	0	58356421	C	A
3	chr3_58357643	0	58357643	A	T
3	chr3_58360045	0	58360045	G	A
3	chr3_58360462	0	58360462	T	C
3	chr3_58365740	0	58365740	A	G
3	chr3_58376146	0	58376146	T	C
3	chr3_58378315	0	58378315	T	C
3	chr3_58383837	0	58383837	C	G
3	chr3_58387564	0	58387564	T	C
3	chr3_58394979	0	58394979	G	A
3	chr3_58396419	0	58396419	A	G
3	chr3_58400873	0	58400873	C	T
3	chr3_58402878	0	58402878	G	A
3	chr3_58405337	0	58405337	G	T
3	chr3_58413653	0	58413653	A	T
3	chr3_58416372	0	58416372	A	G
3	chr3_58423834	0	58423834	C	T
3	chr3_58424753	0	58424753	A	G
3	chr3_58427773	0	58427773	C	T
3	chr3_58433090	0	58433090	T	C
3	chr3_58449645	0	58449645	A	G
3	chr3_58453629	0	58453629	G	A
3	chr3_58466569	0	58466569	C	A
3	chr3_58473873	0	58473873	A	G
3	chr3_58474887	0	58474887	G	A
3	chr3_58475803	0	58475803	C	T
3	chr3_58478540	0	58478540	G	A
3	chr3_58480103	0	58480103	T	C
3	chr3_58485199	0	58485199	C	T
3	chr3_58522519	0	58522519	T	C
3	chr3_58524713	0	58524713	G	T
3	chr3_58537460	0	58537460	C	G
3	chr3_58538303	0	58538303	G	A
3	chr3_58547253	0	58547253	T	C
3	chr3_58557924	0	58557924	A	G
3	chr3_58566635	0	58566635	A	G
3	chr3_58597499	0	58597499	C	A
3	chr3_58612676	0	58612676	G	A
3	chr3_58635233	0	58635233	A	G
3	chr3_58636263	0	58636263	A	G
3	chr3_58645782	0	58645782	G	A
3	chr3_58651076	0	58651076	C	A
3	chr3_58660660	0	58660660	A	G
3	chr3_58663702	0	58663702	A	T
3	chr3_58673675	0	58673675	C	G
3	chr3_58674388	0	58674388	G	C
3	chr3_58686204	0	58686204	G	A
3	chr3_58688494	0	58688494	T	C
3	chr3_58689773	0	58689773	A	G
3	chr3_58689825	0	58689825	A	G
3	chr3_58692453	0	58692453	C	T
3	chr3_58705645	0	58705645	T	A
3	chr3_58721502	0	58721502	A	G
3	chr3_58726406	0	58726406	A	C
3	chr3_58733953	0	58733953	A	G
3	chr3_58734133	0	58734133	T	C
3	chr3_58734457	0	58734457	A	G
3	chr3_58734985	0	58734985	A	T
3	chr3_58736389	0	58736389	G	A
3	chr3_58736865	0	58736865	T	C
3	chr3_58737013	0	58737013	T	C
3	chr3_58737878	0	58737878	C	T
3	chr3_58743858	0	58743858	T	C
3	chr3_58747325	0	58747325	A	G
3	chr3_58747480	0	58747480	C	A
3	chr3_58751201	0	58751201	A	G
3	chr3_58757832	0	58757832	C	T
3	chr3_58759816	0	58759816	T	C
3	chr3_58763951	0	58763951	A	G
3	chr3_58765428	0	58765428	T	C
3	chr3_58771716	0	58771716	A	T
3	chr3_58772864	0	58772864	A	G
3	chr3_58775545	0	58775545	T	C
3	chr3_58777840	0	58777840	T	C
3	chr3_58780659	0	58780659	G	C
3	chr3_58781675	0	58781675	C	T
3	chr3_58782691	0	58782691	A	G
3	chr3_58790554	0	58790554	A	G
3	chr3_58801333	0	58801333	G	A
3	chr3_58804224	0	58804224	G	A
3	chr3_58807830	0	58807830	C	A
3	chr3_58812810	0	58812810	G	A
3	chr3_58831988	0	58831988	G	A
3	chr3_58835600	0	58835600	C	T
3	chr3_58835931	0	58835931	A	C
3	chr3_58839121	0	58839121	C	T
3	chr3_58847363	0	58847363	C	T
3	chr3_58849162	0	58849162	A	G
3	chr3_58855643	0	58855643	G	A
3	chr3_58858838	0	58858838	C	A
3	chr3_58870204	0	58870204	C	T
3	chr3_58879126	0	58879126	A	C
3	chr3_58888235	0	58888235	G	C
3	chr3_58897633	0	58897633	T	G
3	chr3_58897896	0	58897896	A	G
3	chr3_58907415	0	58907415	A	G
3	chr3_58909261	0	58909261	G	A
3	chr3_58910358	0	58910358	C	T
3	chr3_58914601	0	58914601	T	C
3	chr3_58917942	0	58917942	C	G
3	chr3_58926599	0	58926599	G	A
3	chr3_58927028	0	58927028	A	G
3	chr3_58939385	0	58939385	A	G
3	chr3_58939598	0	58939598	G	A
3	chr3_58954736	0	58954736	G	A
3	chr3_58967365	0	58967365	G	C
3	chr3_58969478	0	58969478	G	C
3	chr3_58977498	0	58977498	G	C
3	chr3_58992276	0	58992276	G	A
3	chr3_59006502	0	59006502	C	T
3	chr3_59011998	0	59011998	G	C
3	chr3_59014814	0	59014814	T	A
3	chr3_59026661	0	59026661	T	G
3	chr3_59027899	0	59027899	A	G
3	chr3_59046610	0	59046610	C	T
3	chr3_59056004	0	59056004	T	G
3	chr3_59063977	0	59063977	G	C
3	chr3_59064794	0	59064794	A	C
3	chr3_59066126	0	59066126	C	T
3	chr3_59068330	0	59068330	C	T
3	chr3_59068588	0	59068588	G	T
3	chr3_59075884	0	59075884	G	C
3	chr3_59078978	0	59078978	G	A
3	chr3_59086374	0	59086374	T	A
3	chr3_59092758	0	59092758	G	C
3	chr3_59102798	0	59102798	A	G
3	chr3_59104589	0	59104589	C	G
3	chr3_59127651	0	59127651	C	G
3	chr3_59136931	0	59136931	C	T
3	chr3_59172292	0	59172292	A	G
3	chr3_59174014	0	59174014	G	A
3	chr3_59179075	0	59179075	T	C
3	chr3_59181034	0	59181034	A	G
3	chr3_59191278	0	59191278	G	A
3	chr3_59191782	0	59191782	G	A
3	chr3_59200535	0	59200535	C	G
3	chr3_59200939	0	59200939	G	A
3	chr3_59205569	0	59205569	G	A
3	chr3_59205875	0	59205875	G	A
3	chr3_59214118	0	59214118	G	A
3	chr3_59220784	0	59220784	T	C
3	chr3_59227099	0	59227099	T	C
3	chr3_59231116	0	59231116	A	G
3	chr3_59232768	0	59232768	T	G
3	chr3_59237177	0	59237177	A	G
3	chr3_59237399	0	59237399	A	T
3	chr3_59239376	0	59239376	T	A
3	chr3_59241090	0	59241090	A	G
3	chr3_59251546	0	59251546	A	G
3	chr3_59254861	0	59254861	C	G
3	chr3_59264062	0	59264062	A	G
3	chr3_59272984	0	59272984	T	G
3	chr3_59273960	0	59273960	C	T
3	chr3_59274937	0	59274937	C	T
3	chr3_59277634	0	59277634	A	G
3	chr3_59287234	0	59287234	T	G
3	chr3_59295931	0	59295931	G	A
3	chr3_59299121	0	59299121	A	G
3	chr3_59299474	0	59299474	G	T
3	chr3_59300028	0	59300028	A	G
3	chr3_59301539	0	59301539	A	G
3	chr3_59302390	0	59302390	A	G
3	chr3_59319934	0	59319934	G	A
3	chr3_59323979	0	59323979	C	A
3	chr3_59324019	0	59324019	A	T
3	chr3_59329198	0	59329198	A	G
3	chr3_59329428	0	59329428	G	C
3	chr3_59329799	0	59329799	A	T
3	chr3_59333626	0	59333626	T	C
3	chr3_59336109	0	59336109	T	C
3	chr3_59340502	0	59340502	C	T
3	chr3_59349905	0	59349905	A	G
3	chr3_59353821	0	59353821	T	C
3	chr3_59354040	0	59354040	T	C
3	chr3_59355343	0	59355343	G	T
3	chr3_59355570	0	59355570	A	G
3	chr3_59358660	0	59358660	T	A
3	chr3_59363465	0	59363465	A	G
3	chr3_59365849	0	59365849	G	A
3	chr3_59368983	0	59368983	A	G
3	chr3_59375300	0	59375300	A	G
3	chr3_59378801	0	59378801	C	T
3	chr3_59379448	0	59379448	A	C
3	chr3_59379752	0	59379752	T	C
3	chr3_59384514	0	59384514	T	C
3	chr3_59390121	0	59390121	T	C
3	chr3_59390917	0	59390917	T	A
3	chr3_59392521	0	59392521	G	A
3	chr3_59393032	0	59393032	G	C
3	chr3_59394209	0	59394209	G	T
3	chr3_59396737	0	59396737	G	A
3	chr3_59401469	0	59401469	G	C
3	chr3_59408411	0	59408411	C	G
3	chr3_59412335	0	59412335	A	T
3	chr3_59426234	0	59426234	A	G
3	chr3_59427613	0	59427613	G	A
3	chr3_59428511	0	59428511	A	G
3	chr3_59432789	0	59432789	A	G
3	chr3_59435768	0	59435768	A	G
3	chr3_59436436	0	59436436	A	G
3	chr3_59446296	0	59446296	A	T
3	chr3_59454351	0	59454351	T	C
3	chr3_59456504	0	59456504	T	C
3	chr3_59461667	0	59461667	C	T
3	chr3_59462366	0	59462366	C	T
3	chr3_59471076	0	59471076	C	G
3	chr3_59477907	0	59477907	T	C
3	chr3_59482011	0	59482011	T	C
3	chr3_59484904	0	59484904	C	T
3	chr3_59493248	0	59493248	C	T
3	chr3_59496920	0	59496920	G	A
3	chr3_59503720	0	59503720	A	G
3	chr3_59504023	0	59504023	G	C
3	chr3_59504601	0	59504601	C	T
3	chr3_59514214	0	59514214	C	T
3	chr3_59516669	0	59516669	G	C
3	chr3_59517993	0	59517993	T	C
3	chr3_59518090	0	59518090	C	A
3	chr3_59523061	0	59523061	C	T
3	chr3_59535331	0	59535331	T	G
3	chr3_59537511	0	59537511	T	C
3	chr3_59538810	0	59538810	G	T
3	chr3_59543703	0	59543703	T	C
3	chr3_59561498	0	59561498	T	C
3	chr3_59569090	0	59569090	C	A
3	chr3_59576433	0	59576433	A	C
3	chr3_59583562	0	59583562	G	C
3	chr3_59585911	0	59585911	C	T
3	chr3_59586089	0	59586089	G	C
3	chr3_59586429	0	59586429	G	A
3	chr3_59587095	0	59587095	A	G
3	chr3_59592451	0	59592451	A	G
3	chr3_59595362	0	59595362	T	C
3	chr3_59606683	0	59606683	C	T
3	chr3_59611644	0	59611644	C	T
3	chr3_59611862	0	59611862	T	C
3	chr3_59613012	0	59613012	G	A
3	chr3_59617468	0	59617468	A	G
3	chr3_59620593	0	59620593	T	C
3	chr3_59621402	0	59621402	C	G
3	chr3_59625637	0	59625637	C	A
3	chr3_59631950	0	59631950	A	G
3	chr3_59636392	0	59636392	G	C
3	chr3_59640377	0	59640377	G	T
3	chr3_59643463	0	59643463	C	T
3	chr3_59643854	0	59643854	T	C
3	chr3_59652181	0	59652181	G	A
3	chr3_59653177	0	59653177	T	C
3	chr3_59657868	0	59657868	C	T
3	chr3_59659360	0	59659360	G	A
3	chr3_59662009	0	59662009	A	T
3	chr3_59672436	0	59672436	G	T
3	chr3_59677520	0	59677520	A	C
3	chr3_59687078	0	59687078	A	G
3	chr3_59689720	0	59689720	G	T
3	chr3_59701136	0	59701136	G	A
3	chr3_59710890	0	59710890	C	T
3	chr3_59715692	0	59715692	G	T
3	chr3_59719180	0	59719180	C	A
3	chr3_59723095	0	59723095	T	C
3	chr3_59723477	0	59723477	T	C
3	chr3_59731413	0	59731413	G	A
3	chr3_59735636	0	59735636	T	A
3	chr3_59741795	0	59741795	C	T
3	chr3_59743887	0	59743887	A	G
3	chr3_59777928	0	59777928	T	C
3	chr3_59779339	0	59779339	A	G
3	chr3_59789481	0	59789481	C	T
3	chr3_59795365	0	59795365	A	G
3	chr3_59809206	0	59809206	C	G
3	chr3_59826573	0	59826573	C	A
3	chr3_59826745	0	59826745	G	A
3	chr3_59837445	0	59837445	T	C
3	chr3_59840340	0	59840340	G	T
3	chr3_59845300	0	59845300	A	G
3	chr3_59851991	0	59851991	A	C
3	chr3_59857875	0	59857875	G	A
3	chr3_59861308	0	59861308	G	A
3	chr3_59863576	0	59863576	C	T
3	chr3_59864469	0	59864469	T	A
3	chr3_59864757	0	59864757	T	C
3	chr3_59865089	0	59865089	A	C
3	chr3_59866885	0	59866885	C	T
3	chr3_59866894	0	59866894	C	T
3	chr3_59868853	0	59868853	T	C
3	chr3_59879206	0	59879206	T	A
3	chr3_59883552	0	59883552	C	T
3	chr3_59886080	0	59886080	A	G
3	chr3_59889968	0	59889968	A	G
3	chr3_59891925	0	59891925	A	G
3	chr3_59893303	0	59893303	C	T
3	chr3_59894500	0	59894500	A	C
3	chr3_59903931	0	59903931	G	T
3	chr3_59904761	0	59904761	C	T
3	chr3_59905089	0	59905089	C	T
3	chr3_59910431	0	59910431	T	C
3	chr3_59910799	0	59910799	T	G
3	chr3_59912789	0	59912789	T	C
3	chr3_59915732	0	59915732	T	C
3	chr3_59917134	0	59917134	G	A
3	chr3_59918360	0	59918360	A	G
3	chr3_59918721	0	59918721	T	C
3	chr3_59921836	0	59921836	T	A
3	chr3_59926644	0	59926644	C	G
3	chr3_59939317	0	59939317	G	A
3	chr3_59944307	0	59944307	T	C
3	chr3_59946279	0	59946279	T	C
3	chr3_59952126	0	59952126	C	T
3	chr3_59966001	0	59966001	G	A
3	chr3_59971218	0	59971218	G	C
3	chr3_59978942	0	59978942	G	A
3	chr3_59983027	0	59983027	A	G
3	chr3_59985107	0	59985107	G	C
3	chr3_59988619	0	59988619	A	G
3	chr3_60013998	0	60013998	A	G
3	chr3_60015450	0	60015450	A	C
3	chr3_60018219	0	60018219	C	T
3	chr3_60022615	0	60022615	T	C
3	chr3_60027094	0	60027094	T	C
3	chr3_60029737	0	60029737	T	G
3	chr3_60033300	0	60033300	T	A
3	chr3_60037283	0	60037283	A	T
3	chr3_60037569	0	60037569	G	C
3	chr3_60037855	0	60037855	T	C
3	chr3_60050713	0	60050713	C	T
3	chr3_60053721	0	60053721	A	G
3	chr3_60061837	0	60061837	A	G
3	chr3_60062094	0	60062094	A	G
3	chr3_60065783	0	60065783	A	C
3	chr3_60072858	0	60072858	C	T
3	chr3_60082058	0	60082058	C	G
3	chr3_60082114	0	60082114	G	A
3	chr3_60086127	0	60086127	T	A
3	chr3_60100422	0	60100422	G	A
3	chr3_60107294	0	60107294	C	T
3	chr3_60113580	0	60113580	G	T
3	chr3_60132961	0	60132961	C	T
3	chr3_60134184	0	60134184	C	G
3	chr3_60136635	0	60136635	A	G
3	chr3_60138710	0	60138710	A	G
3	chr3_60141679	0	60141679	C	A
3	chr3_60144496	0	60144496	G	C
3	chr3_60144792	0	60144792	A	G
3	chr3_60147545	0	60147545	C	T
3	chr3_60150564	0	60150564	G	T
3	chr3_60155261	0	60155261	G	A
3	chr3_60158631	0	60158631	C	T
3	chr3_60166860	0	60166860	A	G
3	chr3_60169453	0	60169453	A	C
3	chr3_60177321	0	60177321	C	T
3	chr3_60190660	0	60190660	T	C
3	chr3_60193303	0	60193303	A	G
3	chr3_60197511	0	60197511	T	C
3	chr3_60197681	0	60197681	C	A
3	chr3_60203925	0	60203925	C	T
3	chr3_60204944	0	60204944	C	T
3	chr3_60206137	0	60206137	T	C
3	chr3_60211120	0	60211120	A	T
3	chr3_60218952	0	60218952	G	C
3	chr3_60221253	0	60221253	T	C
3	chr3_60229804	0	60229804	G	A
3	chr3_60232979	0	60232979	T	C
3	chr3_60234546	0	60234546	C	G
3	chr3_60239854	0	60239854	G	A
3	chr3_60240168	0	60240168	G	A
3	chr3_60241462	0	60241462	G	A
3	chr3_60242861	0	60242861	T	C
3	chr3_60246133	0	60246133	T	C
3	chr3_60273915	0	60273915	C	A
3	chr3_60274075	0	60274075	C	A
3	chr3_60278292	0	60278292	G	A
3	chr3_60283430	0	60283430	C	A
3	chr3_60288768	0	60288768	C	T
3	chr3_60300138	0	60300138	A	G
3	chr3_60305095	0	60305095	A	T
3	chr3_60318033	0	60318033	T	A
3	chr3_60336439	0	60336439	T	C
3	chr3_60357195	0	60357195	T	G
3	chr3_60366478	0	60366478	A	C
3	chr3_60367453	0	60367453	G	A
3	chr3_60379967	0	60379967	T	A
3	chr3_60381423	0	60381423	T	C
3	chr3_60396418	0	60396418	A	G
3	chr3_60400283	0	60400283	A	G
3	chr3_60404797	0	60404797	C	T
3	chr3_60421755	0	60421755	A	G
3	chr3_60434958	0	60434958	A	T
3	chr3_60436958	0	60436958	T	A
3	chr3_60437506	0	60437506	T	C
3	chr3_60443357	0	60443357	A	G
3	chr3_60455555	0	60455555	C	T
3	chr3_60459242	0	60459242	C	T
3	chr3_60461594	0	60461594	G	A
3	chr3_60465787	0	60465787	G	A
3	chr3_60472873	0	60472873	A	G
3	chr3_60477399	0	60477399	C	A
3	chr3_60481846	0	60481846	G	A
3	chr3_60481882	0	60481882	T	C
3	chr3_60492723	0	60492723	A	T
3	chr3_60497495	0	60497495	A	T
3	chr3_60504679	0	60504679	A	G
3	chr3_60506790	0	60506790	G	A
3	chr3_60509274	0	60509274	T	C
3	chr3_60512685	0	60512685	T	C
3	chr3_60514252	0	60514252	G	C
3	chr3_60525885	0	60525885	A	G
3	chr3_60539464	0	60539464	A	C
3	chr3_60541655	0	60541655	T	C
3	chr3_60542112	0	60542112	C	A
3	chr3_60544091	0	60544091	T	C
3	chr3_60555041	0	60555041	A	G
3	chr3_60555920	0	60555920	G	T
3	chr3_60557417	0	60557417	A	G
3	chr3_60560598	0	60560598	T	A
3	chr3_60560895	0	60560895	T	C
3	chr3_60563732	0	60563732	A	T
3	chr3_60580971	0	60580971	G	C
3	chr3_60582298	0	60582298	A	G
3	chr3_60603758	0	60603758	A	G
3	chr3_60603994	0	60603994	G	A
3	chr3_60604821	0	60604821	A	G
3	chr3_60605138	0	60605138	G	A
3	chr3_60615651	0	60615651	C	G
3	chr3_60619174	0	60619174	C	T
3	chr3_60625307	0	60625307	T	C
3	chr3_60626610	0	60626610	T	C
3	chr3_60628757	0	60628757	T	G
3	chr3_60634388	0	60634388	T	C
3	chr3_60635570	0	60635570	T	C
3	chr3_60648034	0	60648034	T	C
3	chr3_60648428	0	60648428	G	A
3	chr3_60665249	0	60665249	T	C
3	chr3_60665559	0	60665559	C	T
3	chr3_60665735	0	60665735	T	C
3	chr3_60666993	0	60666993	T	C
3	chr3_60672145	0	60672145	A	G
3	chr3_60681309	0	60681309	C	T
3	chr3_60681907	0	60681907	A	G
3	chr3_60685881	0	60685881	G	T
3	chr3_60686666	0	60686666	G	T
3	chr3_60693753	0	60693753	A	T
3	chr3_60694747	0	60694747	T	A
3	chr3_60698548	0	60698548	T	C
3	chr3_60698600	0	60698600	T	C
3	chr3_60703734	0	60703734	C	A
3	chr3_60713152	0	60713152	A	G
3	chr3_60714617	0	60714617	G	T
3	chr3_60717496	0	60717496	A	G
3	chr3_60722178	0	60722178	C	T
3	chr3_60724263	0	60724263	G	T
3	chr3_60726503	0	60726503	A	G
3	chr3_60738877	0	60738877	C	G
3	chr3_60739539	0	60739539	A	G
3	chr3_60743816	0	60743816	G	A
3	chr3_60752618	0	60752618	G	A
3	chr3_60760695	0	60760695	A	G
3	chr3_60762809	0	60762809	C	G
3	chr3_60764419	0	60764419	G	A
3	chr3_60768687	0	60768687	C	T
3	chr3_60780634	0	60780634	C	T
3	chr3_60788805	0	60788805	C	T
3	chr3_60792880	0	60792880	G	C
3	chr3_60795513	0	60795513	T	C
3	chr3_60795820	0	60795820	G	A
3	chr3_60803128	0	60803128	T	C
3	chr3_60807327	0	60807327	C	T
3	chr3_60811538	0	60811538	C	A
3	chr3_60814334	0	60814334	G	A
3	chr3_60819649	0	60819649	A	G
3	chr3_60832067	0	60832067	T	C
3	chr3_60834687	0	60834687	C	T
3	chr3_60836413	0	60836413	A	C
3	chr3_60840988	0	60840988	G	C
3	chr3_60841913	0	60841913	A	G
3	chr3_60855197	0	60855197	C	T
3	chr3_60856812	0	60856812	T	C
3	chr3_60861380	0	60861380	A	T
3	chr3_60863929	0	60863929	A	G
3	chr3_60869431	0	60869431	G	C
3	chr3_60869973	0	60869973	T	C
3	chr3_60872060	0	60872060	A	G
3	chr3_60880057	0	60880057	A	G
3	chr3_60885458	0	60885458	G	A
3	chr3_60886021	0	60886021	G	C
3	chr3_60887836	0	60887836	G	T
3	chr3_60892310	0	60892310	T	C
3	chr3_60899049	0	60899049	T	C
3	chr3_60902088	0	60902088	T	C
3	chr3_60907556	0	60907556	A	C
3	chr3_60911529	0	60911529	T	C
3	chr3_60912320	0	60912320	C	A
3	chr3_60914310	0	60914310	T	C
3	chr3_60916539	0	60916539	A	G
3	chr3_60917050	0	60917050	A	G
3	chr3_60920337	0	60920337	A	C
3	chr3_60926258	0	60926258	C	T
3	chr3_60930181	0	60930181	A	G
3	chr3_60935237	0	60935237	G	T
3	chr3_60940846	0	60940846	A	C
3	chr3_60941471	0	60941471	C	T
3	chr3_60944139	0	60944139	T	C
3	chr3_60944850	0	60944850	T	C
3	chr3_60945033	0	60945033	A	G
3	chr3_60955154	0	60955154	A	C
3	chr3_60956301	0	60956301	G	C
3	chr3_60957886	0	60957886	T	C
3	chr3_60961126	0	60961126	C	T
3	chr3_60965849	0	60965849	T	C
3	chr3_60967146	0	60967146	C	T
3	chr3_60977620	0	60977620	T	C
3	chr3_60986011	0	60986011	T	C
3	chr3_60989825	0	60989825	G	A
3	chr3_60990271	0	60990271	G	T
3	chr3_60992286	0	60992286	T	C
3	chr3_60993044	0	60993044	T	C
3	chr3_61005756	0	61005756	G	C
3	chr3_61006396	0	61006396	C	G
3	chr3_61014477	0	61014477	T	C
3	chr3_61024577	0	61024577	C	T
3	chr3_61025506	0	61025506	T	C
3	chr3_61029862	0	61029862	G	A
3	chr3_61034062	0	61034062	T	C
3	chr3_61042528	0	61042528	G	T
3	chr3_61043888	0	61043888	G	T
3	chr3_61052091	0	61052091	C	T
3	chr3_61056440	0	61056440	C	A
3	chr3_61063490	0	61063490	A	C
3	chr3_61064042	0	61064042	C	T
3	chr3_61066409	0	61066409	T	C
3	chr3_61074960	0	61074960	G	A
3	chr3_61077723	0	61077723	A	G
3	chr3_61078783	0	61078783	T	C
3	chr3_61080956	0	61080956	G	A
3	chr3_61081493	0	61081493	A	C
3	chr3_61082532	0	61082532	A	G
3	chr3_61085255	0	61085255	C	T
3	chr3_61095050	0	61095050	C	T
3	chr3_61095530	0	61095530	G	C
3	chr3_61098942	0	61098942	C	T
3	chr3_61102095	0	61102095	T	C
3	chr3_61104359	0	61104359	T	C
3	chr3_61105881	0	61105881	C	A
3	chr3_61110582	0	61110582	C	T
3	chr3_61114012	0	61114012	A	G
3	chr3_61115277	0	61115277	C	T
3	chr3_61123335	0	61123335	T	G
3	chr3_61123380	0	61123380	T	C
3	chr3_61123404	0	61123404	T	G
3	chr3_61129252	0	61129252	T	C
3	chr3_61147324	0	61147324	A	C
3	chr3_61150049	0	61150049	T	C
3	chr3_61154816	0	61154816	C	T
3	chr3_61159490	0	61159490	G	A
3	chr3_61159645	0	61159645	C	G
3	chr3_61160038	0	61160038	G	T
3	chr3_61162287	0	61162287	A	G
3	chr3_61162856	0	61162856	T	C
3	chr3_61163973	0	61163973	G	C
3	chr3_61168135	0	61168135	G	A
3	chr3_61168513	0	61168513	A	G
3	chr3_61170692	0	61170692	T	C
3	chr3_61173762	0	61173762	A	G
3	chr3_61174651	0	61174651	T	C
3	chr3_61182101	0	61182101	G	T
3	chr3_61193074	0	61193074	A	C
3	chr3_61195611	0	61195611	C	T
3	chr3_61212321	0	61212321	C	T
3	chr3_61216858	0	61216858	A	G
3	chr3_61218118	0	61218118	C	G
3	chr3_61220121	0	61220121	C	T
3	chr3_61240607	0	61240607	C	T
3	chr3_61263395	0	61263395	A	G
3	chr3_61264147	0	61264147	A	G
3	chr3_61271683	0	61271683	A	G
3	chr3_61271776	0	61271776	A	T
3	chr3_61283190	0	61283190	C	G
3	chr3_61293074	0	61293074	C	T
3	chr3_61293686	0	61293686	T	C
3	chr3_61318326	0	61318326	A	G
3	chr3_61324770	0	61324770	C	A
3	chr3_61329752	0	61329752	A	G
3	chr3_61331208	0	61331208	G	C
3	chr3_61338806	0	61338806	T	G
3	chr3_61341974	0	61341974	A	G
3	chr3_61349624	0	61349624	T	C
3	chr3_61351393	0	61351393	G	A
3	chr3_61355583	0	61355583	G	A
3	chr3_61360737	0	61360737	A	G
3	chr3_61368955	0	61368955	C	A
3	chr3_61383808	0	61383808	C	T
3	chr3_61393446	0	61393446	G	C
3	chr3_61400214	0	61400214	G	A
3	chr3_61403902	0	61403902	C	G
3	chr3_61407433	0	61407433	G	A
3	chr3_61410854	0	61410854	C	T
3	chr3_61411259	0	61411259	T	C
3	chr3_61415641	0	61415641	G	A
3	chr3_61419994	0	61419994	A	G
3	chr3_61421320	0	61421320	A	G
3	chr3_61425113	0	61425113	A	G
3	chr3_61430504	0	61430504	T	C
3	chr3_61434049	0	61434049	T	C
3	chr3_61451006	0	61451006	G	T
3	chr3_61454591	0	61454591	C	T
3	chr3_61471823	0	61471823	C	A
3	chr3_61473903	0	61473903	C	G
3	chr3_61477922	0	61477922	C	A
3	chr3_61488434	0	61488434	T	C
3	chr3_61488535	0	61488535	C	T
3	chr3_61492199	0	61492199	G	C
3	chr3_61492637	0	61492637	G	T
3	chr3_61496790	0	61496790	T	C
3	chr3_61497313	0	61497313	G	A
3	chr3_61501016	0	61501016	A	G
3	chr3_61517084	0	61517084	T	C
3	chr3_61517583	0	61517583	C	T
3	chr3_61518334	0	61518334	G	A
3	chr3_61526240	0	61526240	C	A
3	chr3_61532369	0	61532369	T	C
3	chr3_61533306	0	61533306	T	C
3	chr3_61534874	0	61534874	G	A
3	chr3_61535879	0	61535879	G	T
3	chr3_61539314	0	61539314	C	G
3	chr3_61543829	0	61543829	C	T
3	chr3_61550890	0	61550890	T	C
3	chr3_61561501	0	61561501	T	C
3	chr3_61566252	0	61566252	T	A
3	chr3_61575145	0	61575145	A	G
3	chr3_61581482	0	61581482	T	C
3	chr3_61595865	0	61595865	A	G
3	chr3_61602434	0	61602434	A	G
3	chr3_61602986	0	61602986	G	A
3	chr3_61604918	0	61604918	T	C
3	chr3_61613576	0	61613576	T	C
3	chr3_61614486	0	61614486	C	T
3	chr3_61619393	0	61619393	C	A
3	chr3_61621217	0	61621217	C	T
3	chr3_61622911	0	61622911	G	A
3	chr3_61626993	0	61626993	A	T
3	chr3_61651158	0	61651158	G	A
3	chr3_61668766	0	61668766	G	A
3	chr3_61687096	0	61687096	C	G
3	chr3_61693821	0	61693821	T	C
3	chr3_61694477	0	61694477	G	A
3	chr3_61703334	0	61703334	T	A
3	chr3_61706651	0	61706651	G	A
3	chr3_61708405	0	61708405	A	G
3	chr3_61717677	0	61717677	A	G
3	chr3_61719051	0	61719051	T	G
3	chr3_61721207	0	61721207	T	C
3	chr3_61727162	0	61727162	C	A
3	chr3_61731658	0	61731658	A	C
3	chr3_61736654	0	61736654	A	T
3	chr3_61736681	0	61736681	T	G
3	chr3_61737130	0	61737130	A	G
3	chr3_61738405	0	61738405	T	C
3	chr3_61741628	0	61741628	T	C
3	chr3_61742987	0	61742987	A	G
3	chr3_61744468	0	61744468	G	A
3	chr3_61747037	0	61747037	T	G
3	chr3_61753404	0	61753404	T	C
3	chr3_61758905	0	61758905	C	G
3	chr3_61762260	0	61762260	T	C
3	chr3_61763391	0	61763391	G	A
3	chr3_61763646	0	61763646	C	A
3	chr3_61763954	0	61763954	A	C
3	chr3_61774422	0	61774422	G	A
3	chr3_61774709	0	61774709	G	A
3	chr3_61776517	0	61776517	T	C
3	chr3_61776735	0	61776735	A	C
3	chr3_61778953	0	61778953	A	G
3	chr3_61799542	0	61799542	G	T
3	chr3_61802306	0	61802306	A	T
3	chr3_61803594	0	61803594	G	T
3	chr3_61810900	0	61810900	G	C
3	chr3_61811582	0	61811582	G	C
3	chr3_61815179	0	61815179	C	T
3	chr3_61817447	0	61817447	C	T
3	chr3_61818949	0	61818949	A	C
3	chr3_61825404	0	61825404	C	T
3	chr3_61840371	0	61840371	A	G
3	chr3_61852329	0	61852329	G	A
3	chr3_61858269	0	61858269	A	G
3	chr3_61865077	0	61865077	C	T
3	chr3_61865249	0	61865249	G	A
3	chr3_61865586	0	61865586	C	A
3	chr3_61865633	0	61865633	A	T
3	chr3_61877319	0	61877319	A	G
3	chr3_61886512	0	61886512	T	C
3	chr3_61910772	0	61910772	A	G
3	chr3_61918560	0	61918560	A	C
3	chr3_61918668	0	61918668	G	A
3	chr3_61935802	0	61935802	C	G
3	chr3_61946203	0	61946203	A	T
3	chr3_61951055	0	61951055	C	T
3	chr3_61951101	0	61951101	T	C
3	chr3_61953987	0	61953987	T	C
3	chr3_61956026	0	61956026	G	C
3	chr3_61973578	0	61973578	C	T
3	chr3_61975172	0	61975172	T	C
3	chr3_61976530	0	61976530	C	T
3	chr3_61993548	0	61993548	T	C
3	chr3_61994969	0	61994969	T	C
3	chr3_61998631	0	61998631	T	G
3	chr3_62006764	0	62006764	T	C
3	chr3_62006891	0	62006891	A	G
3	chr3_62009442	0	62009442	G	C
3	chr3_62011806	0	62011806	A	G
3	chr3_62017030	0	62017030	A	G
3	chr3_62019445	0	62019445	T	C
3	chr3_62024321	0	62024321	T	C
3	chr3_62027545	0	62027545	T	C
3	chr3_62031376	0	62031376	A	G
3	chr3_62032589	0	62032589	G	A
3	chr3_62034639	0	62034639	A	C
3	chr3_62035307	0	62035307	C	A
3	chr3_62050188	0	62050188	A	G
3	chr3_62056592	0	62056592	T	C
3	chr3_62056613	0	62056613	T	A
3	chr3_62063786	0	62063786	G	A
3	chr3_62064529	0	62064529	C	T
3	chr3_62070764	0	62070764	C	A
3	chr3_62071874	0	62071874	G	A
3	chr3_62073763	0	62073763	A	G
3	chr3_62086676	0	62086676	G	A
3	chr3_62087840	0	62087840	C	G
3	chr3_62094341	0	62094341	A	G
3	chr3_62106706	0	62106706	T	C
3	chr3_62118363	0	62118363	T	C
3	chr3_62121374	0	62121374	G	A
3	chr3_62122392	0	62122392	C	T
3	chr3_62126665	0	62126665	A	G
3	chr3_62132028	0	62132028	A	G
3	chr3_62139048	0	62139048	A	G
3	chr3_62153522	0	62153522	T	C
3	chr3_62155369	0	62155369	T	C
3	chr3_62160810	0	62160810	C	G
3	chr3_62168700	0	62168700	A	C
3	chr3_62171831	0	62171831	G	A
3	chr3_62180259	0	62180259	A	C
3	chr3_62180695	0	62180695	A	G
3	chr3_62186027	0	62186027	G	A
3	chr3_62187644	0	62187644	C	T
3	chr3_62189786	0	62189786	C	G
3	chr3_62195360	0	62195360	T	G
3	chr3_62197055	0	62197055	T	G
3	chr3_62205687	0	62205687	T	C
3	chr3_62208489	0	62208489	G	A
3	chr3_62209578	0	62209578	A	G
3	chr3_62211560	0	62211560	A	G
3	chr3_62213016	0	62213016	T	C
3	chr3_62218582	0	62218582	C	T
3	chr3_62221663	0	62221663	G	A
3	chr3_62234774	0	62234774	T	C
3	chr3_62234964	0	62234964	G	A
3	chr3_62244833	0	62244833	C	T
3	chr3_62249837	0	62249837	T	G
3	chr3_62252694	0	62252694	G	A
3	chr3_62261472	0	62261472	A	G
3	chr3_62267478	0	62267478	C	G
3	chr3_62268894	0	62268894	T	C
3	chr3_62269746	0	62269746	T	C
3	chr3_62273012	0	62273012	T	C
3	chr3_62276556	0	62276556	A	C
3	chr3_62279005	0	62279005	T	C
3	chr3_62290329	0	62290329	T	C
3	chr3_62292047	0	62292047	G	T
3	chr3_62292166	0	62292166	G	A
3	chr3_62308928	0	62308928	G	A
3	chr3_62309908	0	62309908	A	T
3	chr3_62312547	0	62312547	A	G
3	chr3_62316443	0	62316443	C	T
3	chr3_62331428	0	62331428	A	G
3	chr3_62332606	0	62332606	C	T
3	chr3_62335101	0	62335101	A	G
3	chr3_62342160	0	62342160	T	C
3	chr3_62355695	0	62355695	G	C
3	chr3_62383312	0	62383312	T	C
3	chr3_62391613	0	62391613	C	A
3	chr3_62401798	0	62401798	G	A
3	chr3_62422728	0	62422728	T	C
3	chr3_62434559	0	62434559	G	A
3	chr3_62441765	0	62441765	G	T
3	chr3_62441987	0	62441987	A	C
3	chr3_62451780	0	62451780	G	T
3	chr3_62461770	0	62461770	G	A
3	chr3_62468292	0	62468292	A	T
3	chr3_62468693	0	62468693	T	C
3	chr3_62468755	0	62468755	A	G
3	chr3_62479321	0	62479321	T	C
3	chr3_62487797	0	62487797	C	T
3	chr3_62507819	0	62507819	A	G
3	chr3_62507986	0	62507986	G	T
3	chr3_62513893	0	62513893	C	T
3	chr3_62515292	0	62515292	A	G
3	chr3_62525954	0	62525954	C	T
3	chr3_62529291	0	62529291	C	G
3	chr3_62535122	0	62535122	T	C
3	chr3_62549969	0	62549969	G	T
3	chr3_62550695	0	62550695	G	A
3	chr3_62555695	0	62555695	A	G
3	chr3_62557135	0	62557135	C	G
3	chr3_62562629	0	62562629	C	A
3	chr3_62567668	0	62567668	A	G
3	chr3_62574624	0	62574624	C	T
3	chr3_62574733	0	62574733	C	G
3	chr3_62577250	0	62577250	A	G
3	chr3_62585836	0	62585836	T	A
3	chr3_62587327	0	62587327	C	T
3	chr3_62588361	0	62588361	A	G
3	chr3_62592657	0	62592657	A	G
3	chr3_62593254	0	62593254	T	C
3	chr3_62593267	0	62593267	A	G
3	chr3_62598140	0	62598140	G	A
3	chr3_62610621	0	62610621	A	G
3	chr3_62622895	0	62622895	T	C
3	chr3_62631059	0	62631059	T	C
3	chr3_62633709	0	62633709	C	T
3	chr3_62641151	0	62641151	G	A
3	chr3_62645426	0	62645426	T	G
3	chr3_62661560	0	62661560	C	T
3	chr3_62682558	0	62682558	T	C
3	chr3_62688187	0	62688187	C	G
3	chr3_62690303	0	62690303	A	G
3	chr3_62697069	0	62697069	G	A
3	chr3_62703295	0	62703295	C	G
3	chr3_62704553	0	62704553	T	C
3	chr3_62707537	0	62707537	A	G
3	chr3_62707668	0	62707668	A	G
3	chr3_62707971	0	62707971	C	A
3	chr3_62709229	0	62709229	C	T
3	chr3_62709246	0	62709246	T	C
3	chr3_62714507	0	62714507	A	G
3	chr3_62714828	0	62714828	G	A
3	chr3_62714899	0	62714899	C	T
3	chr3_62723046	0	62723046	C	A
3	chr3_62729116	0	62729116	T	C
3	chr3_62731809	0	62731809	G	T
3	chr3_62732150	0	62732150	C	T
3	chr3_62738555	0	62738555	A	T
3	chr3_62741489	0	62741489	T	C
3	chr3_62747811	0	62747811	G	A
3	chr3_62755939	0	62755939	A	G
3	chr3_62767825	0	62767825	C	T
3	chr3_62769715	0	62769715	T	C
3	chr3_62770028	0	62770028	A	G
3	chr3_62775068	0	62775068	G	A
3	chr3_62778733	0	62778733	C	A
3	chr3_62782434	0	62782434	G	A
3	chr3_62783376	0	62783376	C	A
3	chr3_62783504	0	62783504	T	A
3	chr3_62784096	0	62784096	C	T
3	chr3_62794765	0	62794765	C	T
3	chr3_62795132	0	62795132	A	G
3	chr3_62795177	0	62795177	G	A
3	chr3_62796488	0	62796488	T	C
3	chr3_62813674	0	62813674	A	G
3	chr3_62816913	0	62816913	T	C
3	chr3_62819503	0	62819503	A	C
3	chr3_62828862	0	62828862	T	C
3	chr3_62832112	0	62832112	G	A
3	chr3_62838563	0	62838563	G	A
3	chr3_62852931	0	62852931	G	A
3	chr3_62868847	0	62868847	T	G
3	chr3_62871543	0	62871543	A	T
3	chr3_62881286	0	62881286	C	T
3	chr3_62883697	0	62883697	T	A
3	chr3_62891982	0	62891982	T	C
3	chr3_62904193	0	62904193	A	G
3	chr3_62904804	0	62904804	G	A
3	chr3_62937456	0	62937456	C	T
3	chr3_62945608	0	62945608	G	T
3	chr3_62947964	0	62947964	T	C
3	chr3_62962958	0	62962958	G	A
3	chr3_62973469	0	62973469	A	G
3	chr3_62981602	0	62981602	A	C
3	chr3_62986422	0	62986422	G	A
3	chr3_62988402	0	62988402	A	G
3	chr3_62998094	0	62998094	C	A
3	chr3_63005415	0	63005415	G	A
3	chr3_63007778	0	63007778	T	C
3	chr3_63017225	0	63017225	A	T
3	chr3_63024794	0	63024794	G	A
3	chr3_63025699	0	63025699	T	C
3	chr3_63048721	0	63048721	C	T
3	chr3_63051183	0	63051183	T	A
3	chr3_63056943	0	63056943	A	G
3	chr3_63058742	0	63058742	T	C
3	chr3_63074808	0	63074808	G	A
3	chr3_63079419	0	63079419	T	C
3	chr3_63083206	0	63083206	C	T
3	chr3_63084061	0	63084061	C	G
3	chr3_63087325	0	63087325	T	C
3	chr3_63099821	0	63099821	A	C
3	chr3_63100802	0	63100802	G	A
3	chr3_63116959	0	63116959	G	A
3	chr3_63117047	0	63117047	A	G
3	chr3_63120716	0	63120716	A	G
3	chr3_63127370	0	63127370	T	C
3	chr3_63130829	0	63130829	T	C
3	chr3_63136163	0	63136163	A	C
3	chr3_63140093	0	63140093	C	T
3	chr3_63142521	0	63142521	A	G
3	chr3_63143943	0	63143943	T	C
3	chr3_63155496	0	63155496	G	C
3	chr3_63158977	0	63158977	T	C
3	chr3_63161892	0	63161892	G	A
3	chr3_63165977	0	63165977	C	G
3	chr3_63166775	0	63166775	C	A
3	chr3_63166881	0	63166881	A	G
3	chr3_63170859	0	63170859	T	G
3	chr3_63189356	0	63189356	G	C
3	chr3_63194248	0	63194248	A	G
3	chr3_63195335	0	63195335	A	G
3	chr3_63195793	0	63195793	G	T
3	chr3_63205891	0	63205891	C	G
3	chr3_63213996	0	63213996	C	A
3	chr3_63220639	0	63220639	T	C
3	chr3_63221028	0	63221028	T	G
3	chr3_63224773	0	63224773	A	G
3	chr3_63228538	0	63228538	T	C
3	chr3_63238269	0	63238269	C	G
3	chr3_63239616	0	63239616	G	A
3	chr3_63246177	0	63246177	A	C
3	chr3_63255302	0	63255302	A	G
3	chr3_63258398	0	63258398	A	G
3	chr3_63260703	0	63260703	C	T
3	chr3_63278183	0	63278183	C	T
3	chr3_63286664	0	63286664	G	C
3	chr3_63295050	0	63295050	G	T
3	chr3_63298301	0	63298301	T	C
3	chr3_63300312	0	63300312	T	C
3	chr3_63303589	0	63303589	T	G
3	chr3_63304164	0	63304164	T	C
3	chr3_63307379	0	63307379	A	G
3	chr3_63308793	0	63308793	C	T
3	chr3_63313479	0	63313479	T	C
3	chr3_63318758	0	63318758	T	C
3	chr3_63323622	0	63323622	G	A
3	chr3_63328983	0	63328983	G	T
3	chr3_63329082	0	63329082	T	C
3	chr3_63331369	0	63331369	T	C
3	chr3_63331491	0	63331491	A	C
3	chr3_63335002	0	63335002	G	C
3	chr3_63335228	0	63335228	T	A
3	chr3_63341348	0	63341348	C	A
3	chr3_63351879	0	63351879	A	G
3	chr3_63356823	0	63356823	T	C
3	chr3_63360439	0	63360439	T	C
3	chr3_63367747	0	63367747	T	C
3	chr3_63368425	0	63368425	T	C
3	chr3_63390494	0	63390494	G	C
3	chr3_63425400	0	63425400	A	G
3	chr3_63425633	0	63425633	A	G
3	chr3_63426470	0	63426470	G	A
3	chr3_63430059	0	63430059	C	T
3	chr3_63434089	0	63434089	C	T
3	chr3_63436018	0	63436018	A	G
3	chr3_63438882	0	63438882	T	G
3	chr3_63454679	0	63454679	C	T
3	chr3_63467373	0	63467373	T	C
3	chr3_63483379	0	63483379	C	A
3	chr3_63483578	0	63483578	C	A
3	chr3_63485295	0	63485295	A	G
3	chr3_63485386	0	63485386	C	A
3	chr3_63489273	0	63489273	A	G
3	chr3_63489714	0	63489714	T	G
3	chr3_63493196	0	63493196	T	C
3	chr3_63501855	0	63501855	C	G
3	chr3_63507954	0	63507954	T	C
3	chr3_63509762	0	63509762	A	T
3	chr3_63511141	0	63511141	G	A
3	chr3_63520725	0	63520725	A	G
3	chr3_63531666	0	63531666	A	G
3	chr3_63537673	0	63537673	T	C
3	chr3_63540298	0	63540298	G	C
3	chr3_63549276	0	63549276	G	A
3	chr3_63550387	0	63550387	C	T
3	chr3_63568680	0	63568680	T	G
3	chr3_63569167	0	63569167	A	C
3	chr3_63573566	0	63573566	A	G
3	chr3_63582203	0	63582203	A	C
3	chr3_63583255	0	63583255	A	G
3	chr3_63585111	0	63585111	T	C
3	chr3_63585230	0	63585230	C	G
3	chr3_63587543	0	63587543	G	A
3	chr3_63595551	0	63595551	T	C
3	chr3_63603895	0	63603895	G	A
3	chr3_63604868	0	63604868	C	T
3	chr3_63607283	0	63607283	T	C
3	chr3_63613875	0	63613875	A	G
3	chr3_63631526	0	63631526	T	A
3	chr3_63644985	0	63644985	C	G
3	chr3_63652083	0	63652083	C	G
3	chr3_63669380	0	63669380	T	C
3	chr3_63672326	0	63672326	C	T
3	chr3_63679592	0	63679592	C	T
3	chr3_63679693	0	63679693	C	G
3	chr3_63684320	0	63684320	C	T
3	chr3_63687290	0	63687290	T	C
3	chr3_63697038	0	63697038	T	G
3	chr3_63700382	0	63700382	T	C
3	chr3_63701108	0	63701108	T	A
3	chr3_63706266	0	63706266	G	T
3	chr3_63707467	0	63707467	T	C
3	chr3_63711075	0	63711075	T	C
3	chr3_63711423	0	63711423	A	G
3	chr3_63713024	0	63713024	A	T
3	chr3_63728953	0	63728953	A	C
3	chr3_63730798	0	63730798	G	T
3	chr3_63730973	0	63730973	A	G
3	chr3_63733032	0	63733032	T	C
3	chr3_63742573	0	63742573	C	T
3	chr3_63745502	0	63745502	A	G
3	chr3_63745989	0	63745989	G	T
3	chr3_63747473	0	63747473	T	C
3	chr3_63748618	0	63748618	G	A
3	chr3_63769565	0	63769565	T	A
3	chr3_63780710	0	63780710	A	G
3	chr3_63781203	0	63781203	G	A
3	chr3_63782860	0	63782860	T	C
3	chr3_63787581	0	63787581	G	C
3	chr3_63789824	0	63789824	A	C
3	chr3_63790703	0	63790703	T	C
3	chr3_63803010	0	63803010	G	T
3	chr3_63808423	0	63808423	A	G
3	chr3_63808758	0	63808758	A	C
3	chr3_63810895	0	63810895	G	T
3	chr3_63812948	0	63812948	A	G
3	chr3_63813938	0	63813938	T	C
3	chr3_63820661	0	63820661	A	G
3	chr3_63825347	0	63825347	C	T
3	chr3_63832772	0	63832772	C	G
3	chr3_63838590	0	63838590	C	T
3	chr3_63841071	0	63841071	T	C
3	chr3_63846901	0	63846901	A	C
3	chr3_63857096	0	63857096	T	C
3	chr3_63884301	0	63884301	T	C
3	chr3_63889024	0	63889024	C	A
3	chr3_63890855	0	63890855	G	A
3	chr3_63891576	0	63891576	G	A
3	chr3_63891906	0	63891906	T	G
3	chr3_63896392	0	63896392	T	C
3	chr3_63903548	0	63903548	A	G
3	chr3_63923285	0	63923285	G	T
3	chr3_63929879	0	63929879	G	A
3	chr3_63933894	0	63933894	G	A
3	chr3_63935579	0	63935579	C	T
3	chr3_63943121	0	63943121	C	G
3	chr3_63945266	0	63945266	C	T
3	chr3_63945579	0	63945579	T	C
3	chr3_63959148	0	63959148	A	G
3	chr3_63959345	0	63959345	T	G
3	chr3_63962690	0	63962690	T	A
3	chr3_63965947	0	63965947	T	C
3	chr3_63966067	0	63966067	T	C
3	chr3_63976559	0	63976559	A	G
3	chr3_63983306	0	63983306	A	T
3	chr3_63997101	0	63997101	C	T
3	chr3_63999618	0	63999618	G	C
3	chr3_64004230	0	64004230	G	A
3	chr3_64006818	0	64006818	G	A
3	chr3_64016957	0	64016957	T	C
3	chr3_64037144	0	64037144	C	T
3	chr3_64045098	0	64045098	C	T
3	chr3_64058360	0	64058360	T	C
3	chr3_64071988	0	64071988	C	G
3	chr3_64084973	0	64084973	A	G
3	chr3_64109778	0	64109778	C	G
3	chr3_64113836	0	64113836	G	A
3	chr3_64115174	0	64115174	A	G
3	chr3_64133672	0	64133672	G	A
3	chr3_64136326	0	64136326	A	G
3	chr3_64145842	0	64145842	T	C
3	chr3_64148523	0	64148523	T	A
3	chr3_64160074	0	64160074	T	C
3	chr3_64160863	0	64160863	T	A
3	chr3_64164266	0	64164266	G	A
3	chr3_64180710	0	64180710	G	A
3	chr3_64181432	0	64181432	C	T
3	chr3_64186183	0	64186183	T	C
3	chr3_64189328	0	64189328	G	A
3	chr3_64191669	0	64191669	T	C
3	chr3_64193655	0	64193655	A	C
3	chr3_64195035	0	64195035	C	G
3	chr3_64202817	0	64202817	C	T
3	chr3_64205663	0	64205663	C	T
3	chr3_64210571	0	64210571	C	T
3	chr3_64214481	0	64214481	A	T
3	chr3_64219116	0	64219116	T	G
3	chr3_64223544	0	64223544	G	A
3	chr3_64229664	0	64229664	G	A
3	chr3_64231269	0	64231269	C	T
3	chr3_64236945	0	64236945	C	T
3	chr3_64241781	0	64241781	A	G
3	chr3_64243552	0	64243552	G	A
3	chr3_64248101	0	64248101	G	A
3	chr3_64254165	0	64254165	A	T
3	chr3_64259407	0	64259407	C	A
3	chr3_64260498	0	64260498	T	C
3	chr3_64264856	0	64264856	G	C
3	chr3_64273628	0	64273628	A	G
3	chr3_64276449	0	64276449	C	A
3	chr3_64283180	0	64283180	G	A
3	chr3_64288337	0	64288337	A	G
3	chr3_64298972	0	64298972	A	C
3	chr3_64299518	0	64299518	A	T
3	chr3_64307807	0	64307807	A	G
3	chr3_64320033	0	64320033	C	A
3	chr3_64320957	0	64320957	G	A
3	chr3_64324786	0	64324786	A	G
3	chr3_64327149	0	64327149	C	G
3	chr3_64327931	0	64327931	A	G
3	chr3_64337853	0	64337853	G	A
3	chr3_64340777	0	64340777	C	G
3	chr3_64345540	0	64345540	G	A
3	chr3_64367523	0	64367523	G	T
3	chr3_64374939	0	64374939	T	C
3	chr3_64379426	0	64379426	A	T
3	chr3_64386341	0	64386341	C	T
3	chr3_64395522	0	64395522	C	T
3	chr3_64400898	0	64400898	G	A
3	chr3_64403514	0	64403514	T	G
3	chr3_64409683	0	64409683	A	G
3	chr3_64411041	0	64411041	T	C
3	chr3_64415589	0	64415589	C	A
3	chr3_64417026	0	64417026	T	A
3	chr3_64419633	0	64419633	A	C
3	chr3_64420725	0	64420725	C	G
3	chr3_64421033	0	64421033	T	C
3	chr3_64421264	0	64421264	G	A
3	chr3_64423250	0	64423250	T	C
3	chr3_64423619	0	64423619	T	C
3	chr3_64426676	0	64426676	G	A
3	chr3_64439642	0	64439642	T	G
3	chr3_64447406	0	64447406	T	C
3	chr3_64450129	0	64450129	T	C
3	chr3_64453893	0	64453893	G	A
3	chr3_64462601	0	64462601	G	T
3	chr3_64467041	0	64467041	T	G
3	chr3_64468521	0	64468521	T	C
3	chr3_64468745	0	64468745	C	T
3	chr3_64484767	0	64484767	T	C
3	chr3_64490083	0	64490083	A	G
3	chr3_64491259	0	64491259	C	T
3	chr3_64498252	0	64498252	T	C
3	chr3_64502681	0	64502681	A	G
3	chr3_64503041	0	64503041	T	C
3	chr3_64503588	0	64503588	G	A
3	chr3_64515605	0	64515605	C	G
3	chr3_64523280	0	64523280	T	C
3	chr3_64528123	0	64528123	G	A
3	chr3_64545243	0	64545243	T	G
3	chr3_64558834	0	64558834	G	A
3	chr3_64572379	0	64572379	C	T
3	chr3_64572559	0	64572559	C	A
3	chr3_64576566	0	64576566	A	G
3	chr3_64579466	0	64579466	T	C
3	chr3_64579568	0	64579568	T	G
3	chr3_64581159	0	64581159	C	T
3	chr3_64581628	0	64581628	A	G
3	chr3_64581829	0	64581829	A	C
3	chr3_64582356	0	64582356	A	G
3	chr3_64583292	0	64583292	T	A
3	chr3_64583499	0	64583499	C	T
3	chr3_64587787	0	64587787	T	C
3	chr3_64589325	0	64589325	T	C
3	chr3_64597089	0	64597089	T	G
3	chr3_64597108	0	64597108	G	A
3	chr3_64601371	0	64601371	A	G
3	chr3_64608535	0	64608535	C	A
3	chr3_64612411	0	64612411	T	C
3	chr3_64614624	0	64614624	A	C
3	chr3_64617841	0	64617841	C	T
3	chr3_64626796	0	64626796	C	G
3	chr3_64637679	0	64637679	C	T
3	chr3_64638885	0	64638885	A	G
3	chr3_64640740	0	64640740	G	C
3	chr3_64640871	0	64640871	G	A
3	chr3_64641125	0	64641125	C	T
3	chr3_64642935	0	64642935	C	T
3	chr3_64644059	0	64644059	T	C
3	chr3_64662653	0	64662653	G	A
3	chr3_64667008	0	64667008	G	A
3	chr3_64676360	0	64676360	A	G
3	chr3_64679594	0	64679594	G	C
3	chr3_64682412	0	64682412	C	T
3	chr3_64683925	0	64683925	A	G
3	chr3_64686058	0	64686058	C	T
3	chr3_64692973	0	64692973	T	C
3	chr3_64694065	0	64694065	C	A
3	chr3_64711710	0	64711710	C	T
3	chr3_64713428	0	64713428	T	G
3	chr3_64721487	0	64721487	A	G
3	chr3_64725897	0	64725897	C	G
3	chr3_64731703	0	64731703	T	C
3	chr3_64733567	0	64733567	T	C
3	chr3_64733578	0	64733578	C	T
3	chr3_64734535	0	64734535	G	A
3	chr3_64755745	0	64755745	T	C
3	chr3_64767310	0	64767310	T	C
3	chr3_64767963	0	64767963	C	A
3	chr3_64768169	0	64768169	C	G
3	chr3_64775402	0	64775402	A	T
3	chr3_64784039	0	64784039	T	C
3	chr3_64794795	0	64794795	G	C
3	chr3_64809835	0	64809835	T	C
3	chr3_64826950	0	64826950	A	G
3	chr3_64827190	0	64827190	G	T
3	chr3_64845851	0	64845851	T	G
3	chr3_64849887	0	64849887	G	C
3	chr3_64859587	0	64859587	G	C
3	chr3_64888783	0	64888783	A	G
3	chr3_64893521	0	64893521	T	C
3	chr3_64899772	0	64899772	T	C
3	chr3_64899890	0	64899890	T	C
3	chr3_64903898	0	64903898	G	T
3	chr3_64910888	0	64910888	G	A
3	chr3_64911993	0	64911993	T	C
3	chr3_64919653	0	64919653	G	C
3	chr3_64921047	0	64921047	A	G
3	chr3_64922733	0	64922733	A	G
3	chr3_64927204	0	64927204	C	G
3	chr3_64932916	0	64932916	T	G
3	chr3_64943793	0	64943793	T	C
3	chr3_64944350	0	64944350	C	T
3	chr3_64947660	0	64947660	C	T
3	chr3_64949915	0	64949915	T	A
3	chr3_64950838	0	64950838	C	T
3	chr3_64952336	0	64952336	T	G
3	chr3_64966757	0	64966757	A	G
3	chr3_64971395	0	64971395	C	T
3	chr3_64982010	0	64982010	T	A
3	chr3_64986408	0	64986408	T	C
3	chr3_64996863	0	64996863	T	A
3	chr3_64998769	0	64998769	C	T
3	chr3_64999786	0	64999786	G	A
3	chr3_64999990	0	64999990	C	T
3	chr3_65005182	0	65005182	G	T
3	chr3_65013093	0	65013093	C	T
3	chr3_65025817	0	65025817	G	A
3	chr3_65026151	0	65026151	T	A
3	chr3_65039047	0	65039047	C	A
3	chr3_65044170	0	65044170	G	A
3	chr3_65047748	0	65047748	G	T
3	chr3_65049984	0	65049984	G	A
3	chr3_65050722	0	65050722	A	G
3	chr3_65085501	0	65085501	T	C
3	chr3_65086364	0	65086364	T	C
3	chr3_65094846	0	65094846	G	T
3	chr3_65096617	0	65096617	A	G
3	chr3_65114553	0	65114553	T	G
3	chr3_65117229	0	65117229	T	C
3	chr3_65120659	0	65120659	G	A
3	chr3_65120681	0	65120681	G	A
3	chr3_65120703	0	65120703	A	C
3	chr3_65121588	0	65121588	G	T
3	chr3_65133616	0	65133616	C	A
3	chr3_65134462	0	65134462	G	A
3	chr3_65146274	0	65146274	T	C
3	chr3_65150033	0	65150033	G	A
3	chr3_65153183	0	65153183	G	A
3	chr3_65157003	0	65157003	G	A
3	chr3_65162008	0	65162008	T	G
3	chr3_65174840	0	65174840	G	A
3	chr3_65204911	0	65204911	C	G
3	chr3_65208249	0	65208249	T	C
3	chr3_65212394	0	65212394	C	T
3	chr3_65224458	0	65224458	C	G
3	chr3_65228214	0	65228214	C	T
3	chr3_65235820	0	65235820	T	C
3	chr3_65239203	0	65239203	A	G
3	chr3_65244418	0	65244418	G	A
3	chr3_65247207	0	65247207	C	T
3	chr3_65250927	0	65250927	C	T
3	chr3_65256735	0	65256735	T	C
3	chr3_65260567	0	65260567	C	G
3	chr3_65266998	0	65266998	A	C
3	chr3_65279319	0	65279319	C	T
3	chr3_65283679	0	65283679	T	C
3	chr3_65289649	0	65289649	A	T
3	chr3_65291030	0	65291030	T	C
3	chr3_65295413	0	65295413	G	T
3	chr3_65297773	0	65297773	G	T
3	chr3_65298364	0	65298364	G	A
3	chr3_65299866	0	65299866	A	G
3	chr3_65304364	0	65304364	T	C
3	chr3_65305644	0	65305644	C	A
3	chr3_65325556	0	65325556	T	G
3	chr3_65325634	0	65325634	C	T
3	chr3_65330030	0	65330030	G	A
3	chr3_65332124	0	65332124	A	G
3	chr3_65334802	0	65334802	G	A
3	chr3_65343479	0	65343479	A	T
3	chr3_65357764	0	65357764	C	A
3	chr3_65358213	0	65358213	C	A
3	chr3_65359270	0	65359270	G	C
3	chr3_65362904	0	65362904	T	A
3	chr3_65362959	0	65362959	G	A
3	chr3_65363116	0	65363116	T	C
3	chr3_65366437	0	65366437	C	G
3	chr3_65374460	0	65374460	C	T
3	chr3_65405789	0	65405789	T	G
3	chr3_65408932	0	65408932	T	C
3	chr3_65412202	0	65412202	C	G
3	chr3_65415078	0	65415078	G	A
3	chr3_65419516	0	65419516	G	A
3	chr3_65441453	0	65441453	C	A
3	chr3_65446228	0	65446228	T	C
3	chr3_65449352	0	65449352	T	A
3	chr3_65465149	0	65465149	C	G
3	chr3_65466625	0	65466625	A	C
3	chr3_65472818	0	65472818	C	A
3	chr3_65474471	0	65474471	T	C
3	chr3_65475829	0	65475829	T	A
3	chr3_65477365	0	65477365	A	C
3	chr3_65479134	0	65479134	C	A
3	chr3_65482297	0	65482297	G	A
3	chr3_65498011	0	65498011	A	G
3	chr3_65499268	0	65499268	C	G
3	chr3_65508128	0	65508128	C	T
3	chr3_65511346	0	65511346	C	T
3	chr3_65527045	0	65527045	G	T
3	chr3_65528324	0	65528324	T	C
3	chr3_65537264	0	65537264	A	G
3	chr3_65539101	0	65539101	C	T
3	chr3_65549132	0	65549132	C	T
3	chr3_65560704	0	65560704	G	C
3	chr3_65561491	0	65561491	T	A
3	chr3_65573409	0	65573409	G	A
3	chr3_65573840	0	65573840	T	G
3	chr3_65581739	0	65581739	C	T
3	chr3_65589368	0	65589368	C	G
3	chr3_65598449	0	65598449	G	A
3	chr3_65607555	0	65607555	C	A
3	chr3_65608010	0	65608010	G	A
3	chr3_65639423	0	65639423	A	C
3	chr3_65641614	0	65641614	T	C
3	chr3_65648191	0	65648191	A	G
3	chr3_65649589	0	65649589	C	G
3	chr3_65659941	0	65659941	T	C
3	chr3_65661860	0	65661860	T	C
3	chr3_65661907	0	65661907	G	A
3	chr3_65663371	0	65663371	G	A
3	chr3_65674108	0	65674108	G	A
3	chr3_65675644	0	65675644	G	T
3	chr3_65675831	0	65675831	T	C
3	chr3_65684140	0	65684140	T	C
3	chr3_65685159	0	65685159	G	A
3	chr3_65690235	0	65690235	G	A
3	chr3_65690901	0	65690901	G	A
3	chr3_65703308	0	65703308	A	G
3	chr3_65703747	0	65703747	T	C
3	chr3_65706185	0	65706185	T	G
3	chr3_65713267	0	65713267	T	C
3	chr3_65723143	0	65723143	A	G
3	chr3_65803265	0	65803265	T	C
3	chr3_65812272	0	65812272	G	C
3	chr3_65816895	0	65816895	G	A
3	chr3_65819054	0	65819054	T	C
3	chr3_65823341	0	65823341	G	A
3	chr3_65823979	0	65823979	A	T
3	chr3_65829619	0	65829619	C	T
3	chr3_65832301	0	65832301	A	G
3	chr3_65875710	0	65875710	A	G
3	chr3_65877550	0	65877550	G	A
3	chr3_65882216	0	65882216	A	C
3	chr3_65883241	0	65883241	T	C
3	chr3_65883890	0	65883890	C	G
3	chr3_65887542	0	65887542	A	C
3	chr3_65892725	0	65892725	G	A
3	chr3_65906263	0	65906263	C	G
3	chr3_65913694	0	65913694	C	A
3	chr3_65970103	0	65970103	A	T
3	chr3_65981916	0	65981916	C	T
3	chr3_65985237	0	65985237	G	T
3	chr3_65992438	0	65992438	G	A
3	chr3_66012732	0	66012732	G	A
3	chr3_66018764	0	66018764	T	C
3	chr3_66045852	0	66045852	A	G
3	chr3_66048312	0	66048312	T	C
3	chr3_66051221	0	66051221	T	C
3	chr3_66058565	0	66058565	T	G
3	chr3_66060905	0	66060905	C	T
3	chr3_66104139	0	66104139	T	C
3	chr3_66114709	0	66114709	C	G
3	chr3_66122353	0	66122353	T	C
3	chr3_66127278	0	66127278	A	T
3	chr3_66139968	0	66139968	C	T
3	chr3_66140123	0	66140123	C	A
3	chr3_66140311	0	66140311	T	C
3	chr3_66147052	0	66147052	T	C
3	chr3_66149730	0	66149730	G	C
3	chr3_66158738	0	66158738	G	C
3	chr3_66159267	0	66159267	A	G
3	chr3_66160244	0	66160244	G	A
3	chr3_66162565	0	66162565	C	A
3	chr3_66164847	0	66164847	A	G
3	chr3_66165269	0	66165269	G	T
3	chr3_66169343	0	66169343	T	G
3	chr3_66177317	0	66177317	C	A
3	chr3_66181222	0	66181222	G	C
3	chr3_66183541	0	66183541	C	T
3	chr3_66192504	0	66192504	A	G
3	chr3_66194884	0	66194884	A	G
3	chr3_66202117	0	66202117	G	A
3	chr3_66202713	0	66202713	T	C
3	chr3_66210494	0	66210494	G	A
3	chr3_66218588	0	66218588	C	T
3	chr3_66268148	0	66268148	T	C
3	chr3_66271229	0	66271229	G	A
3	chr3_66272971	0	66272971	A	G
3	chr3_66277028	0	66277028	T	G
3	chr3_66281070	0	66281070	C	G
3	chr3_66284061	0	66284061	T	G
3	chr3_66295763	0	66295763	G	T
3	chr3_66305853	0	66305853	A	G
3	chr3_66319946	0	66319946	A	G
3	chr3_66332964	0	66332964	C	T
3	chr3_66335053	0	66335053	G	A
3	chr3_66337848	0	66337848	G	A
3	chr3_66338754	0	66338754	T	G
3	chr3_66341446	0	66341446	A	C
3	chr3_66379029	0	66379029	G	A
3	chr3_66381004	0	66381004	G	A
3	chr3_66382323	0	66382323	A	C
3	chr3_66391760	0	66391760	T	C
3	chr3_66391808	0	66391808	A	G
3	chr3_66418969	0	66418969	A	T
3	chr3_66434168	0	66434168	C	T
3	chr3_66444529	0	66444529	T	C
3	chr3_66468371	0	66468371	C	T
3	chr3_66468664	0	66468664	C	T
3	chr3_66472393	0	66472393	A	G
3	chr3_66476868	0	66476868	C	T
3	chr3_66481494	0	66481494	C	G
3	chr3_66482752	0	66482752	C	A
3	chr3_66507338	0	66507338	G	A
3	chr3_66516882	0	66516882	C	T
3	chr3_66518049	0	66518049	A	G
3	chr3_66525097	0	66525097	C	T
3	chr3_66530726	0	66530726	T	G
3	chr3_66531358	0	66531358	T	C
3	chr3_66560342	0	66560342	C	G
3	chr3_66574495	0	66574495	C	G
3	chr3_66607550	0	66607550	A	G
3	chr3_66610181	0	66610181	T	G
3	chr3_66613608	0	66613608	T	G
3	chr3_66618808	0	66618808	T	C
3	chr3_66624173	0	66624173	G	T
3	chr3_66628757	0	66628757	G	A
3	chr3_66634552	0	66634552	C	T
3	chr3_66640408	0	66640408	A	C
3	chr3_66645525	0	66645525	A	G
3	chr3_66659124	0	66659124	T	C
3	chr3_66659568	0	66659568	A	G
3	chr3_66659576	0	66659576	G	A
3	chr3_66668181	0	66668181	G	A
3	chr3_66670258	0	66670258	G	A
3	chr3_66672975	0	66672975	C	A
3	chr3_66708942	0	66708942	T	C
3	chr3_66715464	0	66715464	G	A
3	chr3_66717981	0	66717981	T	C
3	chr3_66721013	0	66721013	A	G
3	chr3_66724427	0	66724427	G	A
3	chr3_66724644	0	66724644	C	T
3	chr3_66740166	0	66740166	C	T
3	chr3_66761815	0	66761815	G	A
3	chr3_66768274	0	66768274	C	T
3	chr3_66775441	0	66775441	T	C
3	chr3_66790330	0	66790330	C	G
3	chr3_66801390	0	66801390	G	A
3	chr3_66801986	0	66801986	G	T
3	chr3_66804406	0	66804406	T	A
3	chr3_66804772	0	66804772	T	G
3	chr3_66810843	0	66810843	T	C
3	chr3_66824303	0	66824303	C	A
3	chr3_66824697	0	66824697	C	T
3	chr3_66825757	0	66825757	T	G
3	chr3_66832584	0	66832584	G	A
3	chr3_66841509	0	66841509	G	A
3	chr3_66847483	0	66847483	C	T
3	chr3_66853099	0	66853099	A	G
3	chr3_66854740	0	66854740	T	C
3	chr3_66860086	0	66860086	G	T
3	chr3_66862746	0	66862746	G	T
3	chr3_66867318	0	66867318	T	C
3	chr3_66872529	0	66872529	C	G
3	chr3_66898587	0	66898587	T	C
3	chr3_66908142	0	66908142	T	C
3	chr3_66911746	0	66911746	G	A
3	chr3_66917701	0	66917701	C	T
3	chr3_66918061	0	66918061	C	T
3	chr3_66924955	0	66924955	C	T
3	chr3_66926744	0	66926744	A	G
3	chr3_66928022	0	66928022	G	A
3	chr3_66930644	0	66930644	T	G
3	chr3_66937713	0	66937713	G	A
3	chr3_66939792	0	66939792	T	C
3	chr3_66952157	0	66952157	A	G
3	chr3_66952626	0	66952626	A	C
3	chr3_66962892	0	66962892	A	G
3	chr3_66963521	0	66963521	G	A
3	chr3_66967797	0	66967797	A	C
3	chr3_66968628	0	66968628	G	A
3	chr3_66980514	0	66980514	C	T
3	chr3_66981265	0	66981265	C	T
3	chr3_67007101	0	67007101	A	G
3	chr3_67010611	0	67010611	T	C
3	chr3_67010667	0	67010667	C	T
3	chr3_67028114	0	67028114	G	A
3	chr3_67030350	0	67030350	C	T
3	chr3_67031623	0	67031623	A	G
3	chr3_67033802	0	67033802	G	A
3	chr3_67041714	0	67041714	C	A
3	chr3_67051356	0	67051356	G	A
3	chr3_67053360	0	67053360	G	T
3	chr3_67055036	0	67055036	A	G
3	chr3_67055989	0	67055989	T	C
3	chr3_67060474	0	67060474	T	C
3	chr3_67073409	0	67073409	T	G
3	chr3_67073486	0	67073486	G	C
3	chr3_67074101	0	67074101	G	A
3	chr3_67098285	0	67098285	T	C
3	chr3_67104257	0	67104257	A	G
3	chr3_67104578	0	67104578	A	T
3	chr3_67112225	0	67112225	A	G
3	chr3_67121063	0	67121063	C	T
3	chr3_67121408	0	67121408	T	C
3	chr3_67129267	0	67129267	G	A
3	chr3_67145379	0	67145379	C	T
3	chr3_67161308	0	67161308	T	A
3	chr3_67177900	0	67177900	G	C
3	chr3_67189827	0	67189827	T	G
3	chr3_67194205	0	67194205	G	A
3	chr3_67216306	0	67216306	T	C
3	chr3_67220672	0	67220672	G	A
3	chr3_67230884	0	67230884	C	T
3	chr3_67255487	0	67255487	T	C
3	chr3_67257372	0	67257372	C	T
3	chr3_67262643	0	67262643	G	C
3	chr3_67271939	0	67271939	A	G
3	chr3_67274306	0	67274306	T	G
3	chr3_67283342	0	67283342	A	G
3	chr3_67291216	0	67291216	A	G
3	chr3_67292880	0	67292880	C	A
3	chr3_67294201	0	67294201	G	A
3	chr3_67301087	0	67301087	T	G
3	chr3_67305812	0	67305812	G	T
3	chr3_67316364	0	67316364	C	G
3	chr3_67319477	0	67319477	G	T
3	chr3_67321720	0	67321720	G	A
3	chr3_67324488	0	67324488	A	C
3	chr3_67345975	0	67345975	C	T
3	chr3_67349780	0	67349780	C	G
3	chr3_67351444	0	67351444	C	A
3	chr3_67362190	0	67362190	T	G
3	chr3_67368312	0	67368312	G	A
3	chr3_67374357	0	67374357	A	T
3	chr3_67377516	0	67377516	T	C
3	chr3_67386265	0	67386265	A	G
3	chr3_67409309	0	67409309	G	A
3	chr3_67410965	0	67410965	T	G
3	chr3_67413006	0	67413006	G	A
3	chr3_67418349	0	67418349	C	T
3	chr3_67422727	0	67422727	G	A
3	chr3_67431584	0	67431584	C	A
3	chr3_67464995	0	67464995	C	T
3	chr3_67469012	0	67469012	G	T
3	chr3_67470440	0	67470440	G	A
3	chr3_67474776	0	67474776	T	A
3	chr3_67496689	0	67496689	A	C
3	chr3_67501975	0	67501975	T	C
3	chr3_67504570	0	67504570	C	T
3	chr3_67507479	0	67507479	G	A
3	chr3_67513022	0	67513022	T	A
3	chr3_67516638	0	67516638	A	G
3	chr3_67525907	0	67525907	G	A
3	chr3_67528859	0	67528859	G	A
3	chr3_67529557	0	67529557	G	A
3	chr3_67529623	0	67529623	A	G
3	chr3_67530186	0	67530186	A	G
3	chr3_67537108	0	67537108	G	C
3	chr3_67537495	0	67537495	A	C
3	chr3_67538053	0	67538053	G	A
3	chr3_67538124	0	67538124	T	C
3	chr3_67539002	0	67539002	A	G
3	chr3_67541250	0	67541250	G	C
3	chr3_67547611	0	67547611	G	A
3	chr3_67556282	0	67556282	A	G
3	chr3_67561446	0	67561446	C	T
3	chr3_67562414	0	67562414	G	C
3	chr3_67570481	0	67570481	A	G
3	chr3_67571860	0	67571860	T	C
3	chr3_67587941	0	67587941	G	T
3	chr3_67588644	0	67588644	T	G
3	chr3_67592752	0	67592752	A	G
3	chr3_67605015	0	67605015	G	A
3	chr3_67605149	0	67605149	G	T
3	chr3_67607808	0	67607808	G	A
3	chr3_67615072	0	67615072	G	C
3	chr3_67646005	0	67646005	G	A
3	chr3_67646170	0	67646170	G	C
3	chr3_67656572	0	67656572	G	A
3	chr3_67657724	0	67657724	A	G
3	chr3_67660372	0	67660372	C	T
3	chr3_67686383	0	67686383	C	G
3	chr3_67690034	0	67690034	A	G
3	chr3_67693149	0	67693149	T	C
3	chr3_67712851	0	67712851	T	G
3	chr3_67717057	0	67717057	G	A
3	chr3_67717660	0	67717660	T	C
3	chr3_67719619	0	67719619	C	T
3	chr3_67723194	0	67723194	G	C
3	chr3_67732612	0	67732612	C	T
3	chr3_67737544	0	67737544	C	G
3	chr3_67738561	0	67738561	A	G
3	chr3_67745009	0	67745009	G	A
3	chr3_67746807	0	67746807	G	A
3	chr3_67748586	0	67748586	A	G
3	chr3_67751828	0	67751828	A	C
3	chr3_67752804	0	67752804	A	G
3	chr3_67758094	0	67758094	A	G
3	chr3_67758589	0	67758589	T	C
3	chr3_67780154	0	67780154	G	C
3	chr3_67784476	0	67784476	A	T
3	chr3_67784860	0	67784860	G	A
3	chr3_67786933	0	67786933	C	G
3	chr3_67814426	0	67814426	C	T
3	chr3_67820865	0	67820865	A	G
3	chr3_67825211	0	67825211	C	T
3	chr3_67832108	0	67832108	G	A
3	chr3_67834742	0	67834742	A	T
3	chr3_67840859	0	67840859	C	T
3	chr3_67842609	0	67842609	T	G
3	chr3_67843414	0	67843414	G	A
3	chr3_67851340	0	67851340	T	C
3	chr3_67871717	0	67871717	A	G
3	chr3_67871887	0	67871887	T	C
3	chr3_67880478	0	67880478	A	G
3	chr3_67894557	0	67894557	C	T
3	chr3_67903533	0	67903533	G	C
3	chr3_67910751	0	67910751	G	A
3	chr3_67916782	0	67916782	G	T
3	chr3_67924169	0	67924169	G	A
3	chr3_67929461	0	67929461	T	C
3	chr3_67929499	0	67929499	T	C
3	chr3_67931728	0	67931728	C	T
3	chr3_67931789	0	67931789	T	C
3	chr3_67934276	0	67934276	C	T
3	chr3_67937649	0	67937649	G	A
3	chr3_67939714	0	67939714	C	T
3	chr3_67939767	0	67939767	T	G
3	chr3_67943550	0	67943550	A	C
3	chr3_67953528	0	67953528	G	C
3	chr3_67959048	0	67959048	C	T
3	chr3_67968749	0	67968749	A	C
3	chr3_67970642	0	67970642	T	G
3	chr3_67988281	0	67988281	C	T
3	chr3_67992668	0	67992668	A	G
3	chr3_67992853	0	67992853	C	T
3	chr3_68005536	0	68005536	C	T
3	chr3_68014376	0	68014376	C	T
3	chr3_68015376	0	68015376	C	T
3	chr3_68016429	0	68016429	C	T
3	chr3_68017555	0	68017555	C	T
3	chr3_68018874	0	68018874	A	G
3	chr3_68020618	0	68020618	C	T
3	chr3_68020791	0	68020791	A	G
3	chr3_68025603	0	68025603	C	A
3	chr3_68025900	0	68025900	T	C
3	chr3_68034130	0	68034130	T	C
3	chr3_68035651	0	68035651	C	T
3	chr3_68036857	0	68036857	A	G
3	chr3_68037772	0	68037772	A	G
3	chr3_68040080	0	68040080	C	A
3	chr3_68047857	0	68047857	A	G
3	chr3_68050330	0	68050330	T	A
3	chr3_68052072	0	68052072	G	A
3	chr3_68053412	0	68053412	G	A
3	chr3_68060571	0	68060571	G	A
3	chr3_68063707	0	68063707	C	G
3	chr3_68063806	0	68063806	T	C
3	chr3_68079955	0	68079955	G	A
3	chr3_68082598	0	68082598	T	A
3	chr3_68093137	0	68093137	T	C
3	chr3_68099606	0	68099606	C	T
3	chr3_68102421	0	68102421	T	C
3	chr3_68102422	0	68102422	A	G
3	chr3_68114165	0	68114165	G	A
3	chr3_68114476	0	68114476	T	C
3	chr3_68119758	0	68119758	C	A
3	chr3_68130155	0	68130155	A	G
3	chr3_68130837	0	68130837	A	G
3	chr3_68139590	0	68139590	T	C
3	chr3_68143351	0	68143351	T	C
3	chr3_68143408	0	68143408	C	T
3	chr3_68149080	0	68149080	G	A
3	chr3_68149391	0	68149391	C	T
3	chr3_68151404	0	68151404	A	G
3	chr3_68153594	0	68153594	C	T
3	chr3_68157852	0	68157852	T	C
3	chr3_68163340	0	68163340	T	G
3	chr3_68164231	0	68164231	G	A
3	chr3_68166983	0	68166983	C	T
3	chr3_68167489	0	68167489	C	T
3	chr3_68167670	0	68167670	G	A
3	chr3_68174752	0	68174752	G	A
3	chr3_68175316	0	68175316	G	A
3	chr3_68202061	0	68202061	C	T
3	chr3_68207390	0	68207390	G	C
3	chr3_68208902	0	68208902	C	G
3	chr3_68215298	0	68215298	G	C
3	chr3_68218491	0	68218491	A	G
3	chr3_68219342	0	68219342	G	A
3	chr3_68220911	0	68220911	G	A
3	chr3_68223244	0	68223244	T	C
3	chr3_68228912	0	68228912	G	A
3	chr3_68229222	0	68229222	T	A
3	chr3_68236454	0	68236454	A	G
3	chr3_68240515	0	68240515	C	T
3	chr3_68242033	0	68242033	C	G
3	chr3_68243807	0	68243807	A	G
3	chr3_68244766	0	68244766	T	C
3	chr3_68252309	0	68252309	C	T
3	chr3_68263036	0	68263036	T	C
3	chr3_68272665	0	68272665	T	C
3	chr3_68273761	0	68273761	G	A
3	chr3_68276188	0	68276188	A	G
3	chr3_68276724	0	68276724	C	A
3	chr3_68276945	0	68276945	A	G
3	chr3_68277736	0	68277736	C	T
3	chr3_68277885	0	68277885	G	A
3	chr3_68279424	0	68279424	T	C
3	chr3_68279909	0	68279909	A	T
3	chr3_68299482	0	68299482	A	G
3	chr3_68299673	0	68299673	C	T
3	chr3_68314093	0	68314093	C	T
3	chr3_68315152	0	68315152	T	A
3	chr3_68316196	0	68316196	A	G
3	chr3_68327574	0	68327574	A	G
3	chr3_68335461	0	68335461	G	A
3	chr3_68342813	0	68342813	T	C
3	chr3_68347481	0	68347481	A	G
3	chr3_68349707	0	68349707	A	G
3	chr3_68349942	0	68349942	G	A
3	chr3_68353822	0	68353822	G	A
3	chr3_68358973	0	68358973	A	G
3	chr3_68369387	0	68369387	T	C
3	chr3_68371754	0	68371754	A	T
3	chr3_68383510	0	68383510	C	G
3	chr3_68402304	0	68402304	G	A
3	chr3_68402555	0	68402555	T	G
3	chr3_68405469	0	68405469	A	C
3	chr3_68417050	0	68417050	G	C
3	chr3_68423594	0	68423594	T	C
3	chr3_68428253	0	68428253	A	G
3	chr3_68435149	0	68435149	A	G
3	chr3_68439785	0	68439785	T	A
3	chr3_68443400	0	68443400	C	T
3	chr3_68466896	0	68466896	T	G
3	chr3_68467369	0	68467369	G	A
3	chr3_68472158	0	68472158	C	A
3	chr3_68479392	0	68479392	G	T
3	chr3_68479717	0	68479717	A	G
3	chr3_68490694	0	68490694	C	T
3	chr3_68490776	0	68490776	T	C
3	chr3_68492223	0	68492223	T	C
3	chr3_68494491	0	68494491	A	T
3	chr3_68497192	0	68497192	G	A
3	chr3_68504748	0	68504748	A	G
3	chr3_68506814	0	68506814	C	T
3	chr3_68513151	0	68513151	A	T
3	chr3_68513440	0	68513440	A	G
3	chr3_68538261	0	68538261	C	T
3	chr3_68548348	0	68548348	G	C
3	chr3_68556825	0	68556825	A	G
3	chr3_68558828	0	68558828	C	A
3	chr3_68561783	0	68561783	A	G
3	chr3_68571232	0	68571232	T	C
3	chr3_68586264	0	68586264	G	A
3	chr3_68596353	0	68596353	A	G
3	chr3_68597682	0	68597682	G	A
3	chr3_68599983	0	68599983	T	G
3	chr3_68611537	0	68611537	A	G
3	chr3_68640963	0	68640963	C	T
3	chr3_68650358	0	68650358	C	T
3	chr3_68655211	0	68655211	G	A
3	chr3_68660376	0	68660376	A	C
3	chr3_68665268	0	68665268	G	C
3	chr3_68666529	0	68666529	A	G
3	chr3_68667462	0	68667462	G	T
3	chr3_68674899	0	68674899	C	A
3	chr3_68686994	0	68686994	T	A
3	chr3_68687371	0	68687371	A	G
3	chr3_68692920	0	68692920	G	T
3	chr3_68694562	0	68694562	T	C
3	chr3_68695504	0	68695504	A	G
3	chr3_68722765	0	68722765	A	G
3	chr3_68724839	0	68724839	C	A
3	chr3_68725170	0	68725170	A	G
3	chr3_68741052	0	68741052	A	G
3	chr3_68748718	0	68748718	A	G
3	chr3_68762910	0	68762910	C	G
3	chr3_68771114	0	68771114	T	C
3	chr3_68771646	0	68771646	G	C
3	chr3_68781733	0	68781733	A	C
3	chr3_68793227	0	68793227	A	C
3	chr3_68795456	0	68795456	C	G
3	chr3_68797152	0	68797152	T	C
3	chr3_68805314	0	68805314	C	T
3	chr3_68805766	0	68805766	G	A
3	chr3_68808586	0	68808586	T	C
3	chr3_68809056	0	68809056	A	T
3	chr3_68809257	0	68809257	T	G
3	chr3_68809474	0	68809474	A	C
3	chr3_68816004	0	68816004	C	T
3	chr3_68836786	0	68836786	G	A
3	chr3_68838938	0	68838938	C	T
3	chr3_68838960	0	68838960	G	A
3	chr3_68845155	0	68845155	G	A
3	chr3_68847320	0	68847320	T	C
3	chr3_68857311	0	68857311	C	A
3	chr3_68858368	0	68858368	T	A
3	chr3_68860043	0	68860043	A	G
3	chr3_68862522	0	68862522	C	A
3	chr3_68865418	0	68865418	A	T
3	chr3_68882381	0	68882381	C	G
3	chr3_68893875	0	68893875	T	C
3	chr3_68901472	0	68901472	C	T
3	chr3_68930504	0	68930504	C	A
3	chr3_68938096	0	68938096	A	G
3	chr3_68944770	0	68944770	C	A
3	chr3_68950679	0	68950679	G	A
3	chr3_68951292	0	68951292	C	A
3	chr3_68952697	0	68952697	T	G
3	chr3_68958300	0	68958300	A	G
3	chr3_68959992	0	68959992	C	A
3	chr3_68964336	0	68964336	C	G
3	chr3_68971261	0	68971261	T	C
3	chr3_68971358	0	68971358	G	A
3	chr3_68979702	0	68979702	G	A
3	chr3_68992631	0	68992631	T	C
3	chr3_68995668	0	68995668	A	T
3	chr3_69025402	0	69025402	T	A
3	chr3_69030262	0	69030262	C	G
3	chr3_69031464	0	69031464	A	T
3	chr3_69045520	0	69045520	C	T
3	chr3_69054438	0	69054438	G	A
3	chr3_69054557	0	69054557	G	T
3	chr3_69056836	0	69056836	C	A
3	chr3_69063195	0	69063195	C	G
3	chr3_69077447	0	69077447	C	T
3	chr3_69092830	0	69092830	G	A
3	chr3_69096853	0	69096853	C	T
3	chr3_69096859	0	69096859	T	C
3	chr3_69100753	0	69100753	A	C
3	chr3_69104589	0	69104589	A	G
3	chr3_69124525	0	69124525	C	T
3	chr3_69127342	0	69127342	C	T
3	chr3_69138655	0	69138655	A	G
3	chr3_69139765	0	69139765	T	C
3	chr3_69142631	0	69142631	A	G
3	chr3_69142963	0	69142963	T	G
3	chr3_69150840	0	69150840	T	C
3	chr3_69152069	0	69152069	C	G
3	chr3_69153358	0	69153358	G	A
3	chr3_69157341	0	69157341	C	T
3	chr3_69170206	0	69170206	T	C
3	chr3_69178236	0	69178236	A	G
3	chr3_69181377	0	69181377	A	G
3	chr3_69189559	0	69189559	A	G
3	chr3_69190430	0	69190430	C	T
3	chr3_69197233	0	69197233	A	G
3	chr3_69206665	0	69206665	G	C
3	chr3_69212876	0	69212876	A	G
3	chr3_69216041	0	69216041	T	C
3	chr3_69217684	0	69217684	T	C
3	chr3_69218948	0	69218948	A	G
3	chr3_69219337	0	69219337	A	G
3	chr3_69222772	0	69222772	A	G
3	chr3_69232565	0	69232565	C	T
3	chr3_69236228	0	69236228	C	T
3	chr3_69250220	0	69250220	A	G
3	chr3_69252646	0	69252646	G	C
3	chr3_69261548	0	69261548	A	G
3	chr3_69270953	0	69270953	A	G
3	chr3_69272065	0	69272065	C	T
3	chr3_69272115	0	69272115	C	T
3	chr3_69278316	0	69278316	T	A
3	chr3_69278662	0	69278662	T	C
3	chr3_69280027	0	69280027	A	C
3	chr3_69293601	0	69293601	A	C
3	chr3_69299156	0	69299156	C	A
3	chr3_69301850	0	69301850	T	A
3	chr3_69301958	0	69301958	C	T
3	chr3_69302023	0	69302023	C	G
3	chr3_69303632	0	69303632	C	G
3	chr3_69304108	0	69304108	A	C
3	chr3_69305615	0	69305615	A	G
3	chr3_69306289	0	69306289	A	G
3	chr3_69309144	0	69309144	A	C
3	chr3_69317041	0	69317041	G	A
3	chr3_69338230	0	69338230	T	C
3	chr3_69352938	0	69352938	A	G
3	chr3_69366684	0	69366684	T	C
3	chr3_69370016	0	69370016	T	C
3	chr3_69371275	0	69371275	C	T
3	chr3_69380996	0	69380996	C	T
3	chr3_69381769	0	69381769	C	T
3	chr3_69387383	0	69387383	T	G
3	chr3_69392565	0	69392565	C	G
3	chr3_69392822	0	69392822	A	G
3	chr3_69400140	0	69400140	C	G
3	chr3_69400317	0	69400317	G	C
3	chr3_69401338	0	69401338	T	C
3	chr3_69406558	0	69406558	G	A
3	chr3_69413051	0	69413051	A	G
3	chr3_69413312	0	69413312	A	G
3	chr3_69417868	0	69417868	C	T
3	chr3_69420044	0	69420044	G	C
3	chr3_69421644	0	69421644	T	G
3	chr3_69423767	0	69423767	C	T
3	chr3_69431986	0	69431986	A	G
3	chr3_69439051	0	69439051	T	G
3	chr3_69445968	0	69445968	A	T
3	chr3_69448937	0	69448937	T	C
3	chr3_69453877	0	69453877	G	A
3	chr3_69454747	0	69454747	C	T
3	chr3_69455489	0	69455489	T	C
3	chr3_69458700	0	69458700	T	A
3	chr3_69465000	0	69465000	A	C
3	chr3_69481185	0	69481185	G	C
3	chr3_69481327	0	69481327	T	A
3	chr3_69498865	0	69498865	T	A
3	chr3_69500730	0	69500730	G	A
3	chr3_69506554	0	69506554	A	C
3	chr3_69508896	0	69508896	T	A
3	chr3_69510018	0	69510018	G	T
3	chr3_69516867	0	69516867	T	A
3	chr3_69521186	0	69521186	A	G
3	chr3_69524442	0	69524442	A	G
3	chr3_69528860	0	69528860	G	A
3	chr3_69536571	0	69536571	G	A
3	chr3_69536969	0	69536969	C	T
3	chr3_69539323	0	69539323	T	C
3	chr3_69550386	0	69550386	A	G
3	chr3_69551118	0	69551118	C	T
3	chr3_69559410	0	69559410	A	G
3	chr3_69562286	0	69562286	T	C
3	chr3_69563062	0	69563062	G	A
3	chr3_69565470	0	69565470	A	T
3	chr3_69570150	0	69570150	G	T
3	chr3_69574988	0	69574988	G	T
3	chr3_69579574	0	69579574	C	T
3	chr3_69584120	0	69584120	G	C
3	chr3_69593294	0	69593294	A	T
3	chr3_69595973	0	69595973	T	G
3	chr3_69602593	0	69602593	T	C
3	chr3_69606096	0	69606096	G	A
3	chr3_69607498	0	69607498	A	G
3	chr3_69619262	0	69619262	A	G
3	chr3_69622603	0	69622603	A	G
3	chr3_69626157	0	69626157	C	T
3	chr3_69634439	0	69634439	A	G
3	chr3_69643663	0	69643663	C	T
3	chr3_69644110	0	69644110	A	C
3	chr3_69647479	0	69647479	G	T
3	chr3_69652622	0	69652622	C	T
3	chr3_69655741	0	69655741	G	A
3	chr3_69663644	0	69663644	A	T
3	chr3_69680932	0	69680932	T	C
3	chr3_69693721	0	69693721	G	A
3	chr3_69698166	0	69698166	A	G
3	chr3_69700397	0	69700397	G	A
3	chr3_69707098	0	69707098	T	C
3	chr3_69710719	0	69710719	G	A
3	chr3_69735595	0	69735595	A	T
3	chr3_69745811	0	69745811	A	T
3	chr3_69749898	0	69749898	T	C
3	chr3_69763910	0	69763910	G	C
3	chr3_69776350	0	69776350	T	C
3	chr3_69787641	0	69787641	A	G
3	chr3_69793847	0	69793847	C	A
3	chr3_69823159	0	69823159	C	G
3	chr3_69828503	0	69828503	C	G
3	chr3_69828582	0	69828582	G	A
3	chr3_69830647	0	69830647	A	C
3	chr3_69832023	0	69832023	G	A
3	chr3_69856515	0	69856515	G	A
3	chr3_69863101	0	69863101	T	A
3	chr3_69889082	0	69889082	G	A
3	chr3_69896113	0	69896113	A	T
3	chr3_69899677	0	69899677	G	A
3	chr3_69913000	0	69913000	C	T
3	chr3_69914839	0	69914839	C	T
3	chr3_69921808	0	69921808	T	A
3	chr3_69924568	0	69924568	A	G
3	chr3_69933917	0	69933917	G	A
3	chr3_69941037	0	69941037	C	A
3	chr3_69955353	0	69955353	T	A
3	chr3_69965225	0	69965225	A	G
3	chr3_69966773	0	69966773	T	C
3	chr3_69968370	0	69968370	C	A
3	chr3_69972733	0	69972733	T	C
3	chr3_69989565	0	69989565	G	A
3	chr3_69992703	0	69992703	A	G
3	chr3_69994792	0	69994792	T	C
3	chr3_69995053	0	69995053	C	T
3	chr3_70007876	0	70007876	G	A
3	chr3_70018971	0	70018971	T	C
3	chr3_70027427	0	70027427	C	T
3	chr3_70056840	0	70056840	C	T
3	chr3_70085747	0	70085747	G	A
3	chr3_70099150	0	70099150	C	T
3	chr3_70101116	0	70101116	G	C
3	chr3_70106270	0	70106270	T	C
3	chr3_70123650	0	70123650	A	G
3	chr3_70132157	0	70132157	T	C
3	chr3_70148168	0	70148168	A	G
3	chr3_70163579	0	70163579	A	C
3	chr3_70173395	0	70173395	G	A
3	chr3_70198944	0	70198944	T	G
3	chr3_70203403	0	70203403	A	G
3	chr3_70206711	0	70206711	G	A
3	chr3_70217487	0	70217487	C	T
3	chr3_70220878	0	70220878	T	C
3	chr3_70224065	0	70224065	T	C
3	chr3_70226080	0	70226080	A	G
3	chr3_70227319	0	70227319	T	C
3	chr3_70227338	0	70227338	T	G
3	chr3_70250566	0	70250566	A	G
3	chr3_70265034	0	70265034	T	C
3	chr3_70276094	0	70276094	T	A
3	chr3_70280698	0	70280698	G	C
3	chr3_70297261	0	70297261	A	G
3	chr3_70313097	0	70313097	C	A
3	chr3_70323897	0	70323897	C	T
3	chr3_70330752	0	70330752	T	C
3	chr3_70334730	0	70334730	G	C
3	chr3_70337527	0	70337527	G	A
3	chr3_70339092	0	70339092	T	C
3	chr3_70340942	0	70340942	A	T
3	chr3_70342781	0	70342781	A	T
3	chr3_70357660	0	70357660	C	T
3	chr3_70357709	0	70357709	T	C
3	chr3_70357735	0	70357735	T	G
3	chr3_70368280	0	70368280	C	T
3	chr3_70370535	0	70370535	A	G
3	chr3_70387145	0	70387145	C	T
3	chr3_70403882	0	70403882	T	C
3	chr3_70407491	0	70407491	C	A
3	chr3_70407581	0	70407581	C	T
3	chr3_70407993	0	70407993	G	A
3	chr3_70411340	0	70411340	C	T
3	chr3_70419607	0	70419607	A	T
3	chr3_70434956	0	70434956	C	G
3	chr3_70437573	0	70437573	T	C
3	chr3_70438811	0	70438811	A	G
3	chr3_70466927	0	70466927	A	G
3	chr3_70478879	0	70478879	T	C
3	chr3_70481023	0	70481023	A	G
3	chr3_70484344	0	70484344	G	A
3	chr3_70489227	0	70489227	G	A
3	chr3_70492022	0	70492022	G	A
3	chr3_70493618	0	70493618	G	C
3	chr3_70494638	0	70494638	C	T
3	chr3_70501057	0	70501057	G	A
3	chr3_70506774	0	70506774	C	T
3	chr3_70511383	0	70511383	G	A
3	chr3_70521053	0	70521053	A	G
3	chr3_70525699	0	70525699	C	T
3	chr3_70527175	0	70527175	T	C
3	chr3_70532766	0	70532766	A	T
3	chr3_70535008	0	70535008	A	C
3	chr3_70549019	0	70549019	A	G
3	chr3_70555051	0	70555051	G	A
3	chr3_70575515	0	70575515	G	A
3	chr3_70584129	0	70584129	C	T
3	chr3_70584310	0	70584310	C	T
3	chr3_70589097	0	70589097	T	A
3	chr3_70602918	0	70602918	A	G
3	chr3_70608816	0	70608816	G	T
3	chr3_70625677	0	70625677	T	C
3	chr3_70628216	0	70628216	A	G
3	chr3_70642889	0	70642889	G	A
3	chr3_70646449	0	70646449	T	C
3	chr3_70647446	0	70647446	T	C
3	chr3_70654692	0	70654692	T	C
3	chr3_70660173	0	70660173	A	T
3	chr3_70670934	0	70670934	A	G
3	chr3_70673326	0	70673326	A	T
3	chr3_70689911	0	70689911	T	G
3	chr3_70711380	0	70711380	T	G
3	chr3_70720486	0	70720486	C	T
3	chr3_70723158	0	70723158	T	G
3	chr3_70728328	0	70728328	T	C
3	chr3_70729169	0	70729169	C	G
3	chr3_70731126	0	70731126	A	G
3	chr3_70731698	0	70731698	G	A
3	chr3_70733507	0	70733507	T	C
3	chr3_70736678	0	70736678	T	C
3	chr3_70746431	0	70746431	C	A
3	chr3_70763797	0	70763797	A	T
3	chr3_70764535	0	70764535	A	G
3	chr3_70778656	0	70778656	C	T
3	chr3_70800402	0	70800402	C	T
3	chr3_70806208	0	70806208	A	G
3	chr3_70817222	0	70817222	T	C
3	chr3_70817626	0	70817626	T	C
3	chr3_70845239	0	70845239	A	G
3	chr3_70846213	0	70846213	C	A
3	chr3_70863484	0	70863484	T	C
3	chr3_70868923	0	70868923	T	C
3	chr3_70869428	0	70869428	A	G
3	chr3_70895901	0	70895901	G	A
3	chr3_70898217	0	70898217	G	A
3	chr3_70916745	0	70916745	G	C
3	chr3_70918474	0	70918474	C	A
3	chr3_70935687	0	70935687	C	A
3	chr3_70937204	0	70937204	C	T
3	chr3_70943364	0	70943364	A	G
3	chr3_70943624	0	70943624	T	C
3	chr3_70946740	0	70946740	A	G
3	chr3_70947825	0	70947825	C	T
3	chr3_70950018	0	70950018	G	A
3	chr3_70955281	0	70955281	G	A
3	chr3_70967709	0	70967709	A	G
3	chr3_70969561	0	70969561	C	T
3	chr3_70969734	0	70969734	A	G
3	chr3_70975098	0	70975098	T	C
3	chr3_70977344	0	70977344	A	G
3	chr3_70984341	0	70984341	T	C
3	chr3_70999403	0	70999403	G	A
3	chr3_71005691	0	71005691	C	G
3	chr3_71007989	0	71007989	G	T
3	chr3_71008728	0	71008728	A	G
3	chr3_71013526	0	71013526	C	G
3	chr3_71013919	0	71013919	T	C
3	chr3_71016961	0	71016961	C	A
3	chr3_71017625	0	71017625	G	A
3	chr3_71018976	0	71018976	A	G
3	chr3_71019133	0	71019133	T	C
3	chr3_71024032	0	71024032	T	C
3	chr3_71031161	0	71031161	G	A
3	chr3_71036372	0	71036372	C	G
3	chr3_71070416	0	71070416	T	C
3	chr3_71086124	0	71086124	G	A
3	chr3_71102430	0	71102430	A	G
3	chr3_71106012	0	71106012	T	G
3	chr3_71118080	0	71118080	C	A
3	chr3_71118746	0	71118746	C	T
3	chr3_71131617	0	71131617	T	C
3	chr3_71137180	0	71137180	C	T
3	chr3_71155982	0	71155982	G	T
3	chr3_71176336	0	71176336	G	T
3	chr3_71182682	0	71182682	A	C
3	chr3_71182708	0	71182708	G	C
3	chr3_71195487	0	71195487	C	T
3	chr3_71201358	0	71201358	G	A
3	chr3_71201813	0	71201813	G	A
3	chr3_71219866	0	71219866	C	T
3	chr3_71234390	0	71234390	G	A
3	chr3_71252703	0	71252703	A	G
3	chr3_71252870	0	71252870	T	C
3	chr3_71257729	0	71257729	G	A
3	chr3_71260199	0	71260199	A	G
3	chr3_71260456	0	71260456	C	G
3	chr3_71271931	0	71271931	A	G
3	chr3_71274992	0	71274992	G	T
3	chr3_71284118	0	71284118	T	C
3	chr3_71300211	0	71300211	G	T
3	chr3_71301468	0	71301468	A	G
3	chr3_71305649	0	71305649	C	A
3	chr3_71310343	0	71310343	C	G
3	chr3_71313591	0	71313591	A	G
3	chr3_71317777	0	71317777	C	T
3	chr3_71322058	0	71322058	C	A
3	chr3_71344118	0	71344118	C	T
3	chr3_71345927	0	71345927	T	C
3	chr3_71345974	0	71345974	C	T
3	chr3_71346976	0	71346976	A	C
3	chr3_71347072	0	71347072	C	T
3	chr3_71373403	0	71373403	A	T
3	chr3_71382031	0	71382031	G	A
3	chr3_71386977	0	71386977	A	C
3	chr3_71387652	0	71387652	A	T
3	chr3_71394134	0	71394134	T	C
3	chr3_71399080	0	71399080	T	G
3	chr3_71400046	0	71400046	A	G
3	chr3_71407466	0	71407466	T	C
3	chr3_71408965	0	71408965	T	C
3	chr3_71424481	0	71424481	C	G
3	chr3_71430273	0	71430273	A	G
3	chr3_71432551	0	71432551	C	A
3	chr3_71433065	0	71433065	C	G
3	chr3_71434267	0	71434267	T	C
3	chr3_71439150	0	71439150	C	T
3	chr3_71439708	0	71439708	A	G
3	chr3_71440025	0	71440025	C	T
3	chr3_71443218	0	71443218	G	C
3	chr3_71443652	0	71443652	A	G
3	chr3_71448275	0	71448275	A	C
3	chr3_71448307	0	71448307	G	A
3	chr3_71452070	0	71452070	T	C
3	chr3_71467289	0	71467289	T	C
3	chr3_71470697	0	71470697	T	A
3	chr3_71474945	0	71474945	A	G
3	chr3_71478175	0	71478175	C	T
3	chr3_71483101	0	71483101	T	C
3	chr3_71488169	0	71488169	G	T
3	chr3_71489808	0	71489808	T	C
3	chr3_71494782	0	71494782	T	C
3	chr3_71517835	0	71517835	T	G
3	chr3_71527148	0	71527148	A	C
3	chr3_71539086	0	71539086	A	G
3	chr3_71548028	0	71548028	T	C
3	chr3_71550337	0	71550337	C	T
3	chr3_71556388	0	71556388	C	T
3	chr3_71562454	0	71562454	A	G
3	chr3_71563627	0	71563627	A	G
3	chr3_71565009	0	71565009	G	A
3	chr3_71569822	0	71569822	A	C
3	chr3_71571621	0	71571621	A	G
3	chr3_71589797	0	71589797	A	G
3	chr3_71591963	0	71591963	A	T
3	chr3_71595080	0	71595080	A	G
3	chr3_71607603	0	71607603	C	T
3	chr3_71609687	0	71609687	T	C
3	chr3_71610855	0	71610855	A	T
3	chr3_71613630	0	71613630	T	C
3	chr3_71614640	0	71614640	T	C
3	chr3_71617497	0	71617497	C	G
3	chr3_71618415	0	71618415	T	C
3	chr3_71621780	0	71621780	G	A
3	chr3_71621995	0	71621995	A	G
3	chr3_71624182	0	71624182	A	G
3	chr3_71626530	0	71626530	T	A
3	chr3_71630750	0	71630750	G	A
3	chr3_71644674	0	71644674	T	A
3	chr3_71644902	0	71644902	G	A
3	chr3_71650784	0	71650784	C	T
3	chr3_71651208	0	71651208	C	T
3	chr3_71653974	0	71653974	A	G
3	chr3_71669084	0	71669084	C	T
3	chr3_71669250	0	71669250	T	C
3	chr3_71670250	0	71670250	A	C
3	chr3_71671139	0	71671139	G	A
3	chr3_71675296	0	71675296	A	G
3	chr3_71678151	0	71678151	A	C
3	chr3_71679128	0	71679128	T	G
3	chr3_71679750	0	71679750	A	G
3	chr3_71694061	0	71694061	G	A
3	chr3_71702099	0	71702099	C	A
3	chr3_71703336	0	71703336	C	A
3	chr3_71704133	0	71704133	A	C
3	chr3_71710515	0	71710515	A	G
3	chr3_71721881	0	71721881	C	T
3	chr3_71722416	0	71722416	A	C
3	chr3_71731638	0	71731638	T	C
3	chr3_71745153	0	71745153	C	T
3	chr3_71755532	0	71755532	T	C
3	chr3_71757720	0	71757720	A	G
3	chr3_71767387	0	71767387	A	G
3	chr3_71773381	0	71773381	C	A
3	chr3_71778863	0	71778863	A	G
3	chr3_71780009	0	71780009	G	T
3	chr3_71785610	0	71785610	T	C
3	chr3_71803191	0	71803191	G	A
3	chr3_71810643	0	71810643	A	G
3	chr3_71831723	0	71831723	G	A
3	chr3_71841162	0	71841162	G	A
3	chr3_71853305	0	71853305	G	C
3	chr3_71865400	0	71865400	C	A
3	chr3_71873181	0	71873181	A	C
3	chr3_71881072	0	71881072	A	C
3	chr3_71891486	0	71891486	C	T
3	chr3_71896449	0	71896449	A	G
3	chr3_71909168	0	71909168	A	G
3	chr3_71911435	0	71911435	G	A
3	chr3_71912287	0	71912287	C	T
3	chr3_71913037	0	71913037	A	C
3	chr3_71926650	0	71926650	C	G
3	chr3_71931770	0	71931770	T	C
3	chr3_71933588	0	71933588	A	G
3	chr3_71936109	0	71936109	A	C
3	chr3_71941190	0	71941190	C	G
3	chr3_71942186	0	71942186	C	A
3	chr3_71942616	0	71942616	G	A
3	chr3_71944979	0	71944979	T	C
3	chr3_71945390	0	71945390	T	C
3	chr3_71946428	0	71946428	G	A
3	chr3_71952314	0	71952314	C	T
3	chr3_71957893	0	71957893	C	T
3	chr3_71963260	0	71963260	T	C
3	chr3_71970466	0	71970466	C	A
3	chr3_71985724	0	71985724	C	T
3	chr3_71989538	0	71989538	C	T
3	chr3_72010508	0	72010508	A	G
3	chr3_72011217	0	72011217	C	A
3	chr3_72015068	0	72015068	C	T
3	chr3_72018697	0	72018697	T	C
3	chr3_72033288	0	72033288	G	A
3	chr3_72033756	0	72033756	G	A
3	chr3_72037226	0	72037226	G	A
3	chr3_72041372	0	72041372	G	C
3	chr3_72046649	0	72046649	C	T
3	chr3_72049680	0	72049680	C	G
3	chr3_72054390	0	72054390	T	G
3	chr3_72076895	0	72076895	T	C
3	chr3_72079714	0	72079714	C	G
3	chr3_72091257	0	72091257	A	G
3	chr3_72097972	0	72097972	A	G
3	chr3_72115290	0	72115290	A	G
3	chr3_72137236	0	72137236	A	G
3	chr3_72138906	0	72138906	T	C
3	chr3_72138910	0	72138910	A	G
3	chr3_72140896	0	72140896	G	A
3	chr3_72160255	0	72160255	A	G
3	chr3_72167020	0	72167020	C	T
3	chr3_72167652	0	72167652	G	A
3	chr3_72181100	0	72181100	C	T
3	chr3_72199172	0	72199172	A	G
3	chr3_72206055	0	72206055	T	C
3	chr3_72206412	0	72206412	T	C
3	chr3_72210563	0	72210563	T	G
3	chr3_72216295	0	72216295	A	G
3	chr3_72229646	0	72229646	C	A
3	chr3_72242422	0	72242422	G	A
3	chr3_72249603	0	72249603	C	A
3	chr3_72255299	0	72255299	G	T
3	chr3_72256968	0	72256968	A	C
3	chr3_72270430	0	72270430	C	T
3	chr3_72275720	0	72275720	A	C
3	chr3_72280028	0	72280028	T	C
3	chr3_72280549	0	72280549	C	T
3	chr3_72291068	0	72291068	T	C
3	chr3_72301954	0	72301954	G	C
3	chr3_72306630	0	72306630	T	C
3	chr3_72311949	0	72311949	T	C
3	chr3_72313291	0	72313291	T	C
3	chr3_72314744	0	72314744	G	A
3	chr3_72315738	0	72315738	T	G
3	chr3_72318323	0	72318323	A	G
3	chr3_72326704	0	72326704	G	A
3	chr3_72332790	0	72332790	A	G
3	chr3_72335162	0	72335162	T	A
3	chr3_72344101	0	72344101	T	C
3	chr3_72350395	0	72350395	T	A
3	chr3_72355132	0	72355132	A	T
3	chr3_72382153	0	72382153	A	C
3	chr3_72387583	0	72387583	A	G
3	chr3_72390379	0	72390379	A	G
3	chr3_72390812	0	72390812	A	G
3	chr3_72393015	0	72393015	A	G
3	chr3_72400184	0	72400184	A	C
3	chr3_72404134	0	72404134	C	T
3	chr3_72408757	0	72408757	G	A
3	chr3_72410391	0	72410391	A	C
3	chr3_72419255	0	72419255	T	C
3	chr3_72438494	0	72438494	C	T
3	chr3_72447380	0	72447380	T	C
3	chr3_72482340	0	72482340	C	T
3	chr3_72484129	0	72484129	A	C
3	chr3_72505283	0	72505283	C	T
3	chr3_72527593	0	72527593	A	T
3	chr3_72533001	0	72533001	A	G
3	chr3_72538219	0	72538219	T	G
3	chr3_72538358	0	72538358	C	T
3	chr3_72539050	0	72539050	G	A
3	chr3_72540772	0	72540772	T	G
3	chr3_72540845	0	72540845	C	T
3	chr3_72557548	0	72557548	C	A
3	chr3_72560603	0	72560603	G	C
3	chr3_72571247	0	72571247	G	T
3	chr3_72572783	0	72572783	A	G
3	chr3_72587055	0	72587055	T	C
3	chr3_72594066	0	72594066	A	T
3	chr3_72599373	0	72599373	C	T
3	chr3_72614472	0	72614472	G	A
3	chr3_72617429	0	72617429	T	C
3	chr3_72619189	0	72619189	A	G
3	chr3_72622869	0	72622869	G	T
3	chr3_72627455	0	72627455	T	C
3	chr3_72631910	0	72631910	C	T
3	chr3_72640327	0	72640327	T	C
3	chr3_72653377	0	72653377	T	C
3	chr3_72653816	0	72653816	T	C
3	chr3_72662708	0	72662708	G	A
3	chr3_72662943	0	72662943	G	A
3	chr3_72682388	0	72682388	G	C
3	chr3_72686358	0	72686358	T	C
3	chr3_72690844	0	72690844	C	G
3	chr3_72694029	0	72694029	T	C
3	chr3_72697993	0	72697993	T	C
3	chr3_72698641	0	72698641	C	T
3	chr3_72704937	0	72704937	A	C
3	chr3_72713909	0	72713909	G	C
3	chr3_72720710	0	72720710	T	A
3	chr3_72728356	0	72728356	T	C
3	chr3_72731288	0	72731288	G	C
3	chr3_72731664	0	72731664	A	G
3	chr3_72734361	0	72734361	A	G
3	chr3_72735623	0	72735623	A	G
3	chr3_72747864	0	72747864	C	A
3	chr3_72750423	0	72750423	C	A
3	chr3_72760532	0	72760532	C	G
3	chr3_72761562	0	72761562	G	A
3	chr3_72763263	0	72763263	G	A
3	chr3_72764603	0	72764603	T	G
3	chr3_72776159	0	72776159	C	T
3	chr3_72776741	0	72776741	T	C
3	chr3_72789710	0	72789710	C	T
3	chr3_72790761	0	72790761	C	T
3	chr3_72800716	0	72800716	T	C
3	chr3_72800941	0	72800941	T	C
3	chr3_72801150	0	72801150	T	C
3	chr3_72816171	0	72816171	C	T
3	chr3_72825352	0	72825352	T	A
3	chr3_72826536	0	72826536	G	A
3	chr3_72829892	0	72829892	C	T
3	chr3_72839656	0	72839656	C	G
3	chr3_72845151	0	72845151	T	C
3	chr3_72846250	0	72846250	T	A
3	chr3_72863581	0	72863581	A	G
3	chr3_72866775	0	72866775	G	A
3	chr3_72872164	0	72872164	T	C
3	chr3_72877280	0	72877280	C	T
3	chr3_72880166	0	72880166	G	A
3	chr3_72880270	0	72880270	T	C
3	chr3_72880788	0	72880788	A	G
3	chr3_72882674	0	72882674	A	T
3	chr3_72883369	0	72883369	G	A
3	chr3_72884737	0	72884737	T	C
3	chr3_72899712	0	72899712	C	G
3	chr3_72903724	0	72903724	T	G
3	chr3_72919117	0	72919117	G	A
3	chr3_72924222	0	72924222	A	G
3	chr3_72934745	0	72934745	A	G
3	chr3_72947666	0	72947666	A	C
3	chr3_72947838	0	72947838	G	T
3	chr3_72949623	0	72949623	A	G
3	chr3_72955408	0	72955408	G	C
3	chr3_72955576	0	72955576	C	G
3	chr3_72956592	0	72956592	C	A
3	chr3_72965959	0	72965959	A	G
3	chr3_72966444	0	72966444	T	C
3	chr3_72980210	0	72980210	G	A
3	chr3_72983732	0	72983732	C	T
3	chr3_72984157	0	72984157	T	C
3	chr3_72984807	0	72984807	G	T
3	chr3_72994140	0	72994140	T	C
3	chr3_72997725	0	72997725	T	C
3	chr3_73024572	0	73024572	G	A
3	chr3_73028374	0	73028374	T	C
3	chr3_73032264	0	73032264	T	C
3	chr3_73038900	0	73038900	G	C
3	chr3_73045331	0	73045331	T	C
3	chr3_73064171	0	73064171	A	G
3	chr3_73076093	0	73076093	A	C
3	chr3_73081263	0	73081263	A	G
3	chr3_73088819	0	73088819	C	T
3	chr3_73097045	0	73097045	C	T
3	chr3_73105978	0	73105978	C	T
3	chr3_73114012	0	73114012	C	T
3	chr3_73114385	0	73114385	A	G
3	chr3_73135281	0	73135281	C	T
3	chr3_73136091	0	73136091	C	A
3	chr3_73142862	0	73142862	A	C
3	chr3_73151885	0	73151885	T	C
3	chr3_73177160	0	73177160	C	T
3	chr3_73179214	0	73179214	C	T
3	chr3_73182672	0	73182672	G	A
3	chr3_73187582	0	73187582	T	C
3	chr3_73191558	0	73191558	C	A
3	chr3_73193855	0	73193855	C	T
3	chr3_73212582	0	73212582	T	A
3	chr3_73220372	0	73220372	G	T
3	chr3_73234186	0	73234186	T	C
3	chr3_73242973	0	73242973	C	T
3	chr3_73243331	0	73243331	A	T
3	chr3_73246410	0	73246410	G	A
3	chr3_73254794	0	73254794	T	C
3	chr3_73264869	0	73264869	C	T
3	chr3_73274745	0	73274745	A	C
3	chr3_73278128	0	73278128	G	A
3	chr3_73278885	0	73278885	C	T
3	chr3_73285575	0	73285575	G	A
3	chr3_73287339	0	73287339	G	A
3	chr3_73289504	0	73289504	G	A
3	chr3_73291699	0	73291699	A	G
3	chr3_73294418	0	73294418	G	A
3	chr3_73306067	0	73306067	T	C
3	chr3_73310491	0	73310491	G	A
3	chr3_73320338	0	73320338	G	A
3	chr3_73322935	0	73322935	G	T
3	chr3_73339513	0	73339513	G	A
3	chr3_73358156	0	73358156	G	A
3	chr3_73367633	0	73367633	T	C
3	chr3_73372122	0	73372122	G	C
3	chr3_73372601	0	73372601	G	C
3	chr3_73376934	0	73376934	T	C
3	chr3_73401507	0	73401507	T	C
3	chr3_73401537	0	73401537	G	A
3	chr3_73401677	0	73401677	T	C
3	chr3_73405760	0	73405760	A	G
3	chr3_73407632	0	73407632	C	T
3	chr3_73409958	0	73409958	G	A
3	chr3_73425706	0	73425706	T	G
3	chr3_73426314	0	73426314	C	T
3	chr3_73432588	0	73432588	T	C
3	chr3_73438580	0	73438580	C	A
3	chr3_73441102	0	73441102	C	A
3	chr3_73446544	0	73446544	A	G
3	chr3_73472535	0	73472535	G	C
3	chr3_73478944	0	73478944	G	A
3	chr3_73487401	0	73487401	T	C
3	chr3_73492983	0	73492983	G	A
3	chr3_73510249	0	73510249	A	C
3	chr3_73521756	0	73521756	C	A
3	chr3_73522455	0	73522455	G	A
3	chr3_73524156	0	73524156	A	G
3	chr3_73543288	0	73543288	C	T
3	chr3_73554402	0	73554402	A	G
3	chr3_73555231	0	73555231	T	C
3	chr3_73555852	0	73555852	T	G
3	chr3_73557301	0	73557301	C	T
3	chr3_73572838	0	73572838	C	T
3	chr3_73574736	0	73574736	G	A
3	chr3_73575966	0	73575966	A	G
3	chr3_73584348	0	73584348	C	G
3	chr3_73595629	0	73595629	A	G
3	chr3_73603163	0	73603163	G	T
3	chr3_73603687	0	73603687	A	G
3	chr3_73610501	0	73610501	G	T
3	chr3_73622329	0	73622329	C	A
3	chr3_73631205	0	73631205	C	G
3	chr3_73637580	0	73637580	C	G
3	chr3_73637586	0	73637586	T	C
3	chr3_73641356	0	73641356	T	G
3	chr3_73644537	0	73644537	T	G
3	chr3_73645491	0	73645491	T	C
3	chr3_73647492	0	73647492	T	C
3	chr3_73651070	0	73651070	G	T
3	chr3_73656046	0	73656046	A	G
3	chr3_73674351	0	73674351	T	C
3	chr3_73674620	0	73674620	G	A
3	chr3_73676578	0	73676578	A	G
3	chr3_73679951	0	73679951	T	A
3	chr3_73680717	0	73680717	C	G
3	chr3_73687924	0	73687924	G	A
3	chr3_73704915	0	73704915	T	G
3	chr3_73717500	0	73717500	C	T
3	chr3_73737749	0	73737749	G	A
3	chr3_73738293	0	73738293	G	C
3	chr3_73740765	0	73740765	T	C
3	chr3_73744947	0	73744947	G	A
3	chr3_73745354	0	73745354	T	C
3	chr3_73756957	0	73756957	G	C
3	chr3_73757195	0	73757195	T	C
3	chr3_73757584	0	73757584	G	T
3	chr3_73763117	0	73763117	G	A
3	chr3_73773251	0	73773251	C	A
3	chr3_73776159	0	73776159	G	A
3	chr3_73794579	0	73794579	T	C
3	chr3_73815995	0	73815995	A	G
3	chr3_73818278	0	73818278	A	C
3	chr3_73826641	0	73826641	A	G
3	chr3_73829977	0	73829977	C	A
3	chr3_73838148	0	73838148	A	G
3	chr3_73838961	0	73838961	T	C
3	chr3_73843852	0	73843852	C	G
3	chr3_73846609	0	73846609	G	A
3	chr3_73858327	0	73858327	G	A
3	chr3_73863800	0	73863800	T	A
3	chr3_73867151	0	73867151	C	T
3	chr3_73874219	0	73874219	C	T
3	chr3_73879603	0	73879603	C	T
3	chr3_73881416	0	73881416	A	G
3	chr3_73881450	0	73881450	A	G
3	chr3_73887172	0	73887172	G	T
3	chr3_73889530	0	73889530	A	G
3	chr3_73894361	0	73894361	C	T
3	chr3_73905354	0	73905354	A	T
3	chr3_73916993	0	73916993	C	T
3	chr3_73920287	0	73920287	A	G
3	chr3_73925473	0	73925473	T	C
3	chr3_73931820	0	73931820	C	T
3	chr3_73933815	0	73933815	C	T
3	chr3_73933912	0	73933912	C	T
3	chr3_73938888	0	73938888	C	A
3	chr3_73941569	0	73941569	T	C
3	chr3_73942705	0	73942705	G	A
3	chr3_73943377	0	73943377	G	A
3	chr3_73947335	0	73947335	C	G
3	chr3_73947911	0	73947911	G	A
3	chr3_73949585	0	73949585	C	T
3	chr3_73959955	0	73959955	A	G
3	chr3_73966993	0	73966993	T	C
3	chr3_73986883	0	73986883	T	G
3	chr3_73987463	0	73987463	C	T
3	chr3_73991490	0	73991490	T	G
3	chr3_73993944	0	73993944	A	G
3	chr3_73997588	0	73997588	G	A
3	chr3_74007921	0	74007921	A	C
3	chr3_74010125	0	74010125	C	T
3	chr3_74014516	0	74014516	A	T
3	chr3_74014974	0	74014974	A	C
3	chr3_74017665	0	74017665	A	G
3	chr3_74018574	0	74018574	C	A
3	chr3_74019524	0	74019524	G	A
3	chr3_74025580	0	74025580	G	A
3	chr3_74043093	0	74043093	A	C
3	chr3_74057883	0	74057883	C	T
3	chr3_74071228	0	74071228	A	T
3	chr3_74075304	0	74075304	T	C
3	chr3_74083982	0	74083982	A	G
3	chr3_74085089	0	74085089	T	A
3	chr3_74089835	0	74089835	T	C
3	chr3_74098124	0	74098124	A	C
3	chr3_74099972	0	74099972	T	C
3	chr3_74106724	0	74106724	C	T
3	chr3_74114922	0	74114922	C	T
3	chr3_74115930	0	74115930	C	T
3	chr3_74131531	0	74131531	T	G
3	chr3_74132302	0	74132302	T	C
3	chr3_74132367	0	74132367	A	C
3	chr3_74133096	0	74133096	T	C
3	chr3_74135144	0	74135144	G	A
3	chr3_74136565	0	74136565	C	T
3	chr3_74138674	0	74138674	A	G
3	chr3_74140951	0	74140951	G	A
3	chr3_74142215	0	74142215	A	G
3	chr3_74143103	0	74143103	A	C
3	chr3_74148142	0	74148142	G	A
3	chr3_74149058	0	74149058	A	G
3	chr3_74151456	0	74151456	A	G
3	chr3_74152073	0	74152073	C	G
3	chr3_74157145	0	74157145	C	T
3	chr3_74159367	0	74159367	A	G
3	chr3_74159818	0	74159818	C	A
3	chr3_74160893	0	74160893	G	A
3	chr3_74162393	0	74162393	A	G
3	chr3_74163906	0	74163906	T	G
3	chr3_74167762	0	74167762	A	G
3	chr3_74176641	0	74176641	G	T
3	chr3_74186683	0	74186683	C	T
3	chr3_74192822	0	74192822	T	G
3	chr3_74195547	0	74195547	A	T
3	chr3_74195881	0	74195881	A	G
3	chr3_74196617	0	74196617	C	A
3	chr3_74216053	0	74216053	A	G
3	chr3_74226718	0	74226718	G	A
3	chr3_74227375	0	74227375	A	G
3	chr3_74234886	0	74234886	T	G
3	chr3_74243827	0	74243827	G	A
3	chr3_74245769	0	74245769	G	T
3	chr3_74251143	0	74251143	A	C
3	chr3_74259182	0	74259182	T	A
3	chr3_74262377	0	74262377	A	T
3	chr3_74263023	0	74263023	T	C
3	chr3_74273478	0	74273478	A	G
3	chr3_74276761	0	74276761	A	G
3	chr3_74279526	0	74279526	A	G
3	chr3_74282383	0	74282383	G	A
3	chr3_74293822	0	74293822	T	A
3	chr3_74304255	0	74304255	A	G
3	chr3_74309856	0	74309856	C	T
3	chr3_74311304	0	74311304	A	C
3	chr3_74315864	0	74315864	A	C
3	chr3_74316652	0	74316652	G	A
3	chr3_74317441	0	74317441	A	T
3	chr3_74321491	0	74321491	C	T
3	chr3_74329154	0	74329154	G	A
3	chr3_74331372	0	74331372	T	G
3	chr3_74334797	0	74334797	G	A
3	chr3_74343566	0	74343566	T	C
3	chr3_74350462	0	74350462	G	A
3	chr3_74351524	0	74351524	G	A
3	chr3_74355297	0	74355297	C	T
3	chr3_74363821	0	74363821	C	T
3	chr3_74364365	0	74364365	A	T
3	chr3_74374177	0	74374177	G	A
3	chr3_74383979	0	74383979	T	C
3	chr3_74422862	0	74422862	G	A
3	chr3_74437213	0	74437213	G	T
3	chr3_74438207	0	74438207	A	G
3	chr3_74442313	0	74442313	A	G
3	chr3_74448305	0	74448305	T	G
3	chr3_74450295	0	74450295	G	T
3	chr3_74460725	0	74460725	A	G
3	chr3_74461476	0	74461476	A	T
3	chr3_74467563	0	74467563	T	C
3	chr3_74469032	0	74469032	A	G
3	chr3_74471683	0	74471683	C	A
3	chr3_74472383	0	74472383	C	T
3	chr3_74476347	0	74476347	G	A
3	chr3_74477007	0	74477007	G	A
3	chr3_74483583	0	74483583	T	C
3	chr3_74488317	0	74488317	G	A
3	chr3_74491347	0	74491347	A	G
3	chr3_74497313	0	74497313	G	T
3	chr3_74501391	0	74501391	G	C
3	chr3_74502072	0	74502072	A	G
3	chr3_74502725	0	74502725	G	A
3	chr3_74516763	0	74516763	C	T
3	chr3_74518704	0	74518704	A	G
3	chr3_74533248	0	74533248	C	T
3	chr3_74534093	0	74534093	G	A
3	chr3_74536665	0	74536665	G	A
3	chr3_74539222	0	74539222	T	C
3	chr3_74546660	0	74546660	A	T
3	chr3_74547506	0	74547506	T	C
3	chr3_74551279	0	74551279	A	T
3	chr3_74559475	0	74559475	T	G
3	chr3_74562883	0	74562883	A	G
3	chr3_74563583	0	74563583	C	A
3	chr3_74569363	0	74569363	A	T
3	chr3_74580219	0	74580219	T	G
3	chr3_74588301	0	74588301	T	C
3	chr3_74592333	0	74592333	A	G
3	chr3_74595345	0	74595345	A	T
3	chr3_74615184	0	74615184	C	A
3	chr3_74623384	0	74623384	T	A
3	chr3_74633927	0	74633927	C	A
3	chr3_74638481	0	74638481	G	A
3	chr3_74639181	0	74639181	T	C
3	chr3_74649205	0	74649205	C	T
3	chr3_74671438	0	74671438	G	C
3	chr3_74682174	0	74682174	G	A
3	chr3_74686145	0	74686145	C	A
3	chr3_74707600	0	74707600	A	G
3	chr3_74709957	0	74709957	A	G
3	chr3_74716812	0	74716812	G	A
3	chr3_74720575	0	74720575	C	T
3	chr3_74721735	0	74721735	C	T
3	chr3_74722665	0	74722665	C	T
3	chr3_74729932	0	74729932	G	T
3	chr3_74731343	0	74731343	C	T
3	chr3_74746838	0	74746838	T	C
3	chr3_74756542	0	74756542	C	T
3	chr3_74763228	0	74763228	C	T
3	chr3_74771488	0	74771488	T	G
3	chr3_74773179	0	74773179	T	C
3	chr3_74773917	0	74773917	C	A
3	chr3_74778357	0	74778357	C	T
3	chr3_74779014	0	74779014	A	G
3	chr3_74779627	0	74779627	A	G
3	chr3_74782671	0	74782671	G	A
3	chr3_74787819	0	74787819	A	T
3	chr3_74791798	0	74791798	G	A
3	chr3_74797745	0	74797745	C	T
3	chr3_74812116	0	74812116	A	G
3	chr3_74814945	0	74814945	A	G
3	chr3_74815336	0	74815336	T	C
3	chr3_74829991	0	74829991	G	A
3	chr3_74831299	0	74831299	T	G
3	chr3_74831330	0	74831330	A	G
3	chr3_74832578	0	74832578	A	G
3	chr3_74840642	0	74840642	T	A
3	chr3_74841215	0	74841215	A	G
3	chr3_74843445	0	74843445	A	G
3	chr3_74860974	0	74860974	A	T
3	chr3_74875293	0	74875293	T	C
3	chr3_74876887	0	74876887	T	C
3	chr3_74887097	0	74887097	A	C
3	chr3_74890589	0	74890589	T	C
3	chr3_74893905	0	74893905	T	C
3	chr3_74899720	0	74899720	A	C
3	chr3_74900585	0	74900585	T	C
3	chr3_74904632	0	74904632	C	T
3	chr3_74910587	0	74910587	C	T
3	chr3_74915637	0	74915637	G	A
3	chr3_74915741	0	74915741	A	G
3	chr3_74917652	0	74917652	T	C
3	chr3_74926127	0	74926127	C	T
3	chr3_74929510	0	74929510	A	G
3	chr3_74932505	0	74932505	T	C
3	chr3_74934240	0	74934240	G	A
3	chr3_74939883	0	74939883	C	T
3	chr3_74941086	0	74941086	G	A
3	chr3_74949525	0	74949525	T	G
3	chr3_74954770	0	74954770	T	C
3	chr3_74956675	0	74956675	A	G
3	chr3_74969212	0	74969212	C	A
3	chr3_74970168	0	74970168	T	C
3	chr3_74976256	0	74976256	T	C
3	chr3_74981465	0	74981465	G	C
3	chr3_74995379	0	74995379	T	C
3	chr3_74996099	0	74996099	T	A
3	chr3_74996780	0	74996780	A	C
3	chr3_74999056	0	74999056	T	A
3	chr3_74999320	0	74999320	A	G
3	chr3_75006181	0	75006181	C	A
3	chr3_75011865	0	75011865	G	A
3	chr3_75018184	0	75018184	G	A
3	chr3_75025653	0	75025653	T	C
3	chr3_75039729	0	75039729	A	G
3	chr3_75043898	0	75043898	A	G
3	chr3_75046802	0	75046802	C	T
3	chr3_75050908	0	75050908	T	C
3	chr3_75051850	0	75051850	C	T
3	chr3_75056360	0	75056360	C	T
3	chr3_75061730	0	75061730	G	T
3	chr3_75063390	0	75063390	T	C
3	chr3_75073011	0	75073011	T	C
3	chr3_75082290	0	75082290	T	C
3	chr3_75087048	0	75087048	A	G
3	chr3_75089062	0	75089062	G	A
3	chr3_75099620	0	75099620	T	C
3	chr3_75102301	0	75102301	G	A
3	chr3_75109833	0	75109833	G	A
3	chr3_75111095	0	75111095	G	A
3	chr3_75117308	0	75117308	T	C
3	chr3_75123609	0	75123609	C	G
3	chr3_75127886	0	75127886	T	C
3	chr3_75132274	0	75132274	T	A
3	chr3_75136507	0	75136507	A	G
3	chr3_75139690	0	75139690	A	G
3	chr3_75144856	0	75144856	A	G
3	chr3_75148294	0	75148294	T	C
3	chr3_75149074	0	75149074	T	C
3	chr3_75150416	0	75150416	A	G
3	chr3_75155141	0	75155141	G	C
3	chr3_75168162	0	75168162	G	A
3	chr3_75171330	0	75171330	A	G
3	chr3_75177907	0	75177907	G	A
3	chr3_75189269	0	75189269	C	T
3	chr3_75210628	0	75210628	G	C
3	chr3_75217751	0	75217751	C	T
3	chr3_75228104	0	75228104	G	A
3	chr3_75235343	0	75235343	A	G
3	chr3_75238580	0	75238580	A	G
3	chr3_75239964	0	75239964	G	T
3	chr3_75241970	0	75241970	T	C
3	chr3_75247206	0	75247206	T	C
3	chr3_75249409	0	75249409	C	T
3	chr3_75250778	0	75250778	T	C
3	chr3_75255497	0	75255497	G	A
3	chr3_75261507	0	75261507	C	G
3	chr3_75265200	0	75265200	T	C
3	chr3_75275429	0	75275429	C	T
3	chr3_75275449	0	75275449	G	C
3	chr3_75276433	0	75276433	T	C
3	chr3_75278667	0	75278667	T	C
3	chr3_75279023	0	75279023	A	G
3	chr3_75281996	0	75281996	T	C
3	chr3_75287046	0	75287046	C	T
3	chr3_75290014	0	75290014	A	T
3	chr3_75292240	0	75292240	G	T
3	chr3_75300492	0	75300492	G	A
3	chr3_75302207	0	75302207	G	C
3	chr3_75311458	0	75311458	T	C
3	chr3_75313753	0	75313753	G	C
3	chr3_75314764	0	75314764	G	A
3	chr3_75320907	0	75320907	T	A
3	chr3_75330847	0	75330847	A	G
3	chr3_75331840	0	75331840	A	G
3	chr3_75340327	0	75340327	T	C
3	chr3_75344556	0	75344556	A	G
3	chr3_75348688	0	75348688	A	G
3	chr3_75352636	0	75352636	C	T
3	chr3_75361811	0	75361811	C	G
3	chr3_75364862	0	75364862	T	C
3	chr3_75368574	0	75368574	A	G
3	chr3_75371135	0	75371135	T	C
3	chr3_75371177	0	75371177	G	T
3	chr3_75371304	0	75371304	G	A
3	chr3_75371396	0	75371396	C	T
3	chr3_75373221	0	75373221	C	T
3	chr3_75373491	0	75373491	G	C
3	chr3_75377591	0	75377591	C	T
3	chr3_75384448	0	75384448	A	T
3	chr3_75390835	0	75390835	G	A
3	chr3_75399454	0	75399454	T	C
3	chr3_75411361	0	75411361	A	G
3	chr3_75412381	0	75412381	A	G
3	chr3_75416154	0	75416154	C	T
3	chr3_75418628	0	75418628	T	C
3	chr3_75420697	0	75420697	G	C
3	chr3_75421414	0	75421414	C	T
3	chr3_75423693	0	75423693	T	C
3	chr3_75425098	0	75425098	C	G
3	chr3_75429828	0	75429828	G	C
3	chr3_75430856	0	75430856	A	G
3	chr3_75435630	0	75435630	T	A
3	chr3_75437458	0	75437458	A	G
3	chr3_75442459	0	75442459	T	C
3	chr3_75443379	0	75443379	A	C
3	chr3_75444733	0	75444733	C	G
3	chr3_75447939	0	75447939	C	G
3	chr3_75461113	0	75461113	A	G
3	chr3_75461203	0	75461203	G	T
3	chr3_75461547	0	75461547	A	G
3	chr3_75476701	0	75476701	C	T
3	chr3_75479612	0	75479612	G	A
3	chr3_75485498	0	75485498	C	T
3	chr3_75490463	0	75490463	A	G
3	chr3_75491579	0	75491579	C	T
3	chr3_75493076	0	75493076	T	G
3	chr3_75494910	0	75494910	G	A
3	chr3_75497619	0	75497619	C	T
3	chr3_75500867	0	75500867	T	C
3	chr3_75507085	0	75507085	G	A
3	chr3_75514328	0	75514328	C	T
3	chr3_75525513	0	75525513	C	G
3	chr3_75528618	0	75528618	T	A
3	chr3_75532583	0	75532583	T	C
3	chr3_75535866	0	75535866	T	C
3	chr3_75536278	0	75536278	A	T
3	chr3_75536670	0	75536670	A	T
3	chr3_75537343	0	75537343	A	G
3	chr3_75537638	0	75537638	C	A
3	chr3_75537644	0	75537644	A	G
3	chr3_75542643	0	75542643	C	T
3	chr3_75551773	0	75551773	A	G
3	chr3_75552863	0	75552863	C	G
3	chr3_75568088	0	75568088	A	G
3	chr3_75572945	0	75572945	A	G
3	chr3_75577913	0	75577913	G	C
3	chr3_75579221	0	75579221	A	C
3	chr3_75585701	0	75585701	T	C
3	chr3_75586695	0	75586695	G	A
3	chr3_75587518	0	75587518	T	G
3	chr3_75588509	0	75588509	A	G
3	chr3_75592017	0	75592017	T	C
3	chr3_75597208	0	75597208	G	A
3	chr3_75598493	0	75598493	G	C
3	chr3_75610248	0	75610248	G	A
3	chr3_75612104	0	75612104	C	T
3	chr3_75612683	0	75612683	T	C
3	chr3_75612801	0	75612801	T	C
3	chr3_75615388	0	75615388	G	A
3	chr3_75621012	0	75621012	T	C
3	chr3_75621220	0	75621220	G	T
3	chr3_75627906	0	75627906	C	T
3	chr3_75635115	0	75635115	T	C
3	chr3_75635582	0	75635582	G	C
3	chr3_75641391	0	75641391	A	G
3	chr3_75641780	0	75641780	C	T
3	chr3_75642732	0	75642732	T	C
3	chr3_75663860	0	75663860	T	C
3	chr3_75669045	0	75669045	G	A
3	chr3_75669967	0	75669967	G	A
3	chr3_75671351	0	75671351	T	G
3	chr3_75675953	0	75675953	C	G
3	chr3_75677743	0	75677743	C	T
3	chr3_75678694	0	75678694	T	C
3	chr3_75678908	0	75678908	A	C
3	chr3_75680471	0	75680471	T	G
3	chr3_75686651	0	75686651	T	C
3	chr3_75690824	0	75690824	C	T
3	chr3_75691948	0	75691948	A	T
3	chr3_75697231	0	75697231	C	G
3	chr3_75703394	0	75703394	T	C
3	chr3_75725659	0	75725659	G	A
3	chr3_75728295	0	75728295	C	A
3	chr3_75730331	0	75730331	T	G
3	chr3_75738227	0	75738227	T	C
3	chr3_75738241	0	75738241	G	T
3	chr3_75740555	0	75740555	G	A
3	chr3_75746948	0	75746948	C	T
3	chr3_75752358	0	75752358	T	C
3	chr3_75753791	0	75753791	A	G
3	chr3_75764317	0	75764317	G	A
3	chr3_75765594	0	75765594	T	C
3	chr3_75767554	0	75767554	A	C
3	chr3_75771723	0	75771723	C	T
3	chr3_75776019	0	75776019	C	T
3	chr3_75779200	0	75779200	C	T
3	chr3_75779292	0	75779292	G	A
3	chr3_75783941	0	75783941	T	C
3	chr3_75784467	0	75784467	G	A
3	chr3_75784472	0	75784472	A	G
3	chr3_75787133	0	75787133	A	C
3	chr3_75787355	0	75787355	C	T
3	chr3_75788550	0	75788550	T	C
3	chr3_75792813	0	75792813	C	T
3	chr3_75794193	0	75794193	T	C
3	chr3_75794391	0	75794391	C	T
3	chr3_75797713	0	75797713	A	G
3	chr3_75798761	0	75798761	C	A
3	chr3_75802570	0	75802570	A	G
3	chr3_75813137	0	75813137	A	G
3	chr3_75817366	0	75817366	G	C
3	chr3_75819126	0	75819126	T	C
3	chr3_75829513	0	75829513	C	G
3	chr3_75831339	0	75831339	A	G
3	chr3_75836849	0	75836849	T	A
3	chr3_75839591	0	75839591	T	C
3	chr3_75839818	0	75839818	A	G
3	chr3_75842364	0	75842364	T	C
3	chr3_75845776	0	75845776	C	A
3	chr3_75846878	0	75846878	C	T
3	chr3_75853114	0	75853114	A	G
3	chr3_75854250	0	75854250	T	C
3	chr3_75856940	0	75856940	G	T
3	chr3_75858368	0	75858368	A	G
3	chr3_75859452	0	75859452	C	T
3	chr3_75860482	0	75860482	A	G
3	chr3_75862363	0	75862363	G	T
3	chr3_75864276	0	75864276	T	C
3	chr3_75864756	0	75864756	C	T
3	chr3_75869577	0	75869577	T	C
3	chr3_75874086	0	75874086	A	G
3	chr3_75885942	0	75885942	C	T
3	chr3_75889905	0	75889905	G	A
3	chr3_75890029	0	75890029	G	T
3	chr3_75895049	0	75895049	A	G
3	chr3_75909110	0	75909110	A	G
3	chr3_75919813	0	75919813	G	A
3	chr3_75920060	0	75920060	C	G
3	chr3_75944288	0	75944288	A	G
3	chr3_75973294	0	75973294	G	T
3	chr3_75978585	0	75978585	A	G
3	chr3_75982417	0	75982417	G	A
3	chr3_75990109	0	75990109	T	C
3	chr3_75995773	0	75995773	T	C
3	chr3_75996202	0	75996202	G	A
3	chr3_76002304	0	76002304	T	C
3	chr3_76005486	0	76005486	T	C
3	chr3_76010432	0	76010432	G	C
3	chr3_76011268	0	76011268	A	G
3	chr3_76018757	0	76018757	A	G
3	chr3_76018788	0	76018788	G	A
3	chr3_76027837	0	76027837	A	G
3	chr3_76038471	0	76038471	T	C
3	chr3_76042241	0	76042241	G	C
3	chr3_76048536	0	76048536	G	A
3	chr3_76055128	0	76055128	G	A
3	chr3_76069966	0	76069966	G	A
3	chr3_76070710	0	76070710	C	G
3	chr3_76075281	0	76075281	G	A
3	chr3_76079185	0	76079185	T	G
3	chr3_76082618	0	76082618	C	T
3	chr3_76086230	0	76086230	A	C
3	chr3_76086445	0	76086445	T	C
3	chr3_76089541	0	76089541	C	T
3	chr3_76097905	0	76097905	A	C
3	chr3_76103816	0	76103816	C	A
3	chr3_76105665	0	76105665	C	T
3	chr3_76109631	0	76109631	T	C
3	chr3_76110257	0	76110257	A	G
3	chr3_76110394	0	76110394	T	C
3	chr3_76110802	0	76110802	T	C
3	chr3_76124224	0	76124224	A	G
3	chr3_76126234	0	76126234	G	A
3	chr3_76133030	0	76133030	T	C
3	chr3_76133173	0	76133173	C	T
3	chr3_76133315	0	76133315	T	C
3	chr3_76138760	0	76138760	C	A
3	chr3_76139543	0	76139543	G	C
3	chr3_76139955	0	76139955	C	A
3	chr3_76140922	0	76140922	A	G
3	chr3_76141088	0	76141088	C	T
3	chr3_76143682	0	76143682	A	G
3	chr3_76155614	0	76155614	C	T
3	chr3_76157343	0	76157343	A	T
3	chr3_76163193	0	76163193	T	C
3	chr3_76166202	0	76166202	C	G
3	chr3_76166732	0	76166732	A	G
3	chr3_76167119	0	76167119	A	C
3	chr3_76176467	0	76176467	T	C
3	chr3_76179015	0	76179015	C	T
3	chr3_76182448	0	76182448	C	T
3	chr3_76182883	0	76182883	G	A
3	chr3_76190935	0	76190935	A	C
3	chr3_76192906	0	76192906	A	G
3	chr3_76200293	0	76200293	C	T
3	chr3_76201038	0	76201038	T	C
3	chr3_76216507	0	76216507	G	C
3	chr3_76224828	0	76224828	T	G
3	chr3_76225734	0	76225734	C	G
3	chr3_76231288	0	76231288	A	G
3	chr3_76231920	0	76231920	G	C
3	chr3_76235201	0	76235201	T	G
3	chr3_76237821	0	76237821	A	G
3	chr3_76242848	0	76242848	A	G
3	chr3_76249286	0	76249286	C	T
3	chr3_76249884	0	76249884	C	T
3	chr3_76254021	0	76254021	C	T
3	chr3_76254051	0	76254051	C	G
3	chr3_76259140	0	76259140	T	C
3	chr3_76259787	0	76259787	A	G
3	chr3_76269969	0	76269969	G	A
3	chr3_76276885	0	76276885	C	T
3	chr3_76278036	0	76278036	G	T
3	chr3_76288854	0	76288854	T	A
3	chr3_76300354	0	76300354	C	G
3	chr3_76316548	0	76316548	A	C
3	chr3_76318333	0	76318333	C	A
3	chr3_76318401	0	76318401	G	T
3	chr3_76329986	0	76329986	C	T
3	chr3_76331907	0	76331907	C	T
3	chr3_76334524	0	76334524	G	A
3	chr3_76336882	0	76336882	T	C
3	chr3_76343084	0	76343084	T	C
3	chr3_76359151	0	76359151	G	A
3	chr3_76363633	0	76363633	T	G
3	chr3_76387449	0	76387449	C	T
3	chr3_76388331	0	76388331	A	G
3	chr3_76388772	0	76388772	G	A
3	chr3_76403024	0	76403024	G	A
3	chr3_76406655	0	76406655	C	T
3	chr3_76408108	0	76408108	T	C
3	chr3_76424883	0	76424883	G	A
3	chr3_76427764	0	76427764	C	G
3	chr3_76428513	0	76428513	G	T
3	chr3_76432186	0	76432186	C	T
3	chr3_76434092	0	76434092	G	A
3	chr3_76434623	0	76434623	C	A
3	chr3_76436975	0	76436975	C	T
3	chr3_76440141	0	76440141	G	A
3	chr3_76440470	0	76440470	A	C
3	chr3_76440689	0	76440689	A	C
3	chr3_76442748	0	76442748	G	A
3	chr3_76442769	0	76442769	A	G
3	chr3_76444949	0	76444949	T	C
3	chr3_76449211	0	76449211	C	T
3	chr3_76449386	0	76449386	C	T
3	chr3_76455936	0	76455936	T	A
3	chr3_76456284	0	76456284	A	T
3	chr3_76456471	0	76456471	C	A
3	chr3_76458687	0	76458687	C	T
3	chr3_76459707	0	76459707	G	A
3	chr3_76464664	0	76464664	C	T
3	chr3_76482556	0	76482556	C	T
3	chr3_76484211	0	76484211	T	G
3	chr3_76486383	0	76486383	A	G
3	chr3_76489498	0	76489498	C	G
3	chr3_76501805	0	76501805	C	T
3	chr3_76512655	0	76512655	A	G
3	chr3_76513430	0	76513430	G	T
3	chr3_76518638	0	76518638	A	G
3	chr3_76521236	0	76521236	A	G
3	chr3_76521365	0	76521365	A	G
3	chr3_76521910	0	76521910	T	C
3	chr3_76523501	0	76523501	A	C
3	chr3_76524457	0	76524457	G	A
3	chr3_76525004	0	76525004	A	G
3	chr3_76527169	0	76527169	T	A
3	chr3_76535872	0	76535872	T	C
3	chr3_76536208	0	76536208	G	A
3	chr3_76536336	0	76536336	A	G
3	chr3_76539717	0	76539717	T	C
3	chr3_76543178	0	76543178	C	T
3	chr3_76544689	0	76544689	C	A
3	chr3_76547488	0	76547488	T	G
3	chr3_76570486	0	76570486	C	T
3	chr3_76573060	0	76573060	G	C
3	chr3_76575722	0	76575722	T	C
3	chr3_76577051	0	76577051	C	T
3	chr3_76584061	0	76584061	C	T
3	chr3_76585987	0	76585987	G	C
3	chr3_76596771	0	76596771	A	G
3	chr3_76608892	0	76608892	T	C
3	chr3_76613351	0	76613351	A	G
3	chr3_76619415	0	76619415	C	G
3	chr3_76629708	0	76629708	A	T
3	chr3_76633516	0	76633516	G	C
3	chr3_76637359	0	76637359	T	C
3	chr3_76641596	0	76641596	T	C
3	chr3_76647140	0	76647140	C	T
3	chr3_76648932	0	76648932	A	C
3	chr3_76650688	0	76650688	G	A
3	chr3_76661234	0	76661234	T	C
3	chr3_76669835	0	76669835	A	T
3	chr3_76671650	0	76671650	A	G
3	chr3_76672834	0	76672834	T	C
3	chr3_76680992	0	76680992	C	T
3	chr3_76681137	0	76681137	A	G
3	chr3_76681945	0	76681945	G	A
3	chr3_76682009	0	76682009	C	T
3	chr3_76682388	0	76682388	C	T
3	chr3_76683831	0	76683831	C	T
3	chr3_76698058	0	76698058	T	C
3	chr3_76702300	0	76702300	A	G
3	chr3_76719268	0	76719268	G	T
3	chr3_76729519	0	76729519	T	C
3	chr3_76729865	0	76729865	C	A
3	chr3_76731538	0	76731538	A	T
3	chr3_76731835	0	76731835	A	G
3	chr3_76733434	0	76733434	A	G
3	chr3_76735002	0	76735002	A	T
3	chr3_76759335	0	76759335	C	T
3	chr3_76761764	0	76761764	A	G
3	chr3_76771236	0	76771236	G	A
3	chr3_76782090	0	76782090	T	G
3	chr3_76788678	0	76788678	T	C
3	chr3_76815566	0	76815566	C	T
3	chr3_76819782	0	76819782	C	T
3	chr3_76830350	0	76830350	C	G
3	chr3_76837771	0	76837771	G	A
3	chr3_76839542	0	76839542	G	C
3	chr3_76856318	0	76856318	A	G
3	chr3_76858130	0	76858130	T	A
3	chr3_76862927	0	76862927	T	C
3	chr3_76866934	0	76866934	C	G
3	chr3_76869335	0	76869335	G	T
3	chr3_76880485	0	76880485	A	G
3	chr3_76881928	0	76881928	C	T
3	chr3_76882580	0	76882580	T	C
3	chr3_76886068	0	76886068	G	A
3	chr3_76887726	0	76887726	T	C
3	chr3_76890154	0	76890154	G	A
3	chr3_76899395	0	76899395	C	T
3	chr3_76916173	0	76916173	C	A
3	chr3_76923852	0	76923852	G	A
3	chr3_76935667	0	76935667	T	C
3	chr3_76940679	0	76940679	G	A
3	chr3_76946950	0	76946950	A	G
3	chr3_76955282	0	76955282	A	T
3	chr3_76960365	0	76960365	A	G
3	chr3_76966961	0	76966961	A	G
3	chr3_76967824	0	76967824	A	G
3	chr3_76969450	0	76969450	T	A
3	chr3_76970300	0	76970300	A	G
3	chr3_76973899	0	76973899	G	A
3	chr3_76975318	0	76975318	C	G
3	chr3_76975966	0	76975966	A	G
3	chr3_76978564	0	76978564	T	A
3	chr3_76987252	0	76987252	T	C
3	chr3_76987838	0	76987838	C	T
3	chr3_76988223	0	76988223	A	G
3	chr3_76989955	0	76989955	T	C
3	chr3_76995485	0	76995485	G	A
3	chr3_76999142	0	76999142	A	T
3	chr3_77003783	0	77003783	G	A
3	chr3_77006816	0	77006816	G	A
3	chr3_77010142	0	77010142	T	C
3	chr3_77019979	0	77019979	C	G
3	chr3_77050538	0	77050538	T	C
3	chr3_77055385	0	77055385	C	T
3	chr3_77056793	0	77056793	C	T
3	chr3_77062868	0	77062868	T	G
3	chr3_77077592	0	77077592	C	G
3	chr3_77081928	0	77081928	A	G
3	chr3_77088995	0	77088995	A	C
3	chr3_77097648	0	77097648	T	G
3	chr3_77101488	0	77101488	C	G
3	chr3_77101633	0	77101633	C	G
3	chr3_77116263	0	77116263	G	A
3	chr3_77123624	0	77123624	G	A
3	chr3_77127187	0	77127187	T	C
3	chr3_77182971	0	77182971	G	A
3	chr3_77187143	0	77187143	G	C
3	chr3_77187215	0	77187215	G	A
3	chr3_77188143	0	77188143	T	C
3	chr3_77188624	0	77188624	G	A
3	chr3_77189244	0	77189244	T	C
3	chr3_77190012	0	77190012	A	G
3	chr3_77197136	0	77197136	G	A
3	chr3_77198057	0	77198057	C	T
3	chr3_77209438	0	77209438	A	G
3	chr3_77210979	0	77210979	T	A
3	chr3_77213358	0	77213358	C	G
3	chr3_77218678	0	77218678	T	C
3	chr3_77223045	0	77223045	G	A
3	chr3_77228641	0	77228641	G	C
3	chr3_77231536	0	77231536	G	A
3	chr3_77231703	0	77231703	G	C
3	chr3_77251372	0	77251372	A	G
3	chr3_77257673	0	77257673	T	C
3	chr3_77260277	0	77260277	G	T
3	chr3_77267045	0	77267045	T	C
3	chr3_77267410	0	77267410	T	G
3	chr3_77273785	0	77273785	T	A
3	chr3_77274209	0	77274209	A	T
3	chr3_77277633	0	77277633	A	C
3	chr3_77279715	0	77279715	C	T
3	chr3_77289823	0	77289823	A	G
3	chr3_77291136	0	77291136	C	T
3	chr3_77294482	0	77294482	G	A
3	chr3_77300742	0	77300742	G	A
3	chr3_77303428	0	77303428	C	A
3	chr3_77306210	0	77306210	A	G
3	chr3_77306350	0	77306350	A	G
3	chr3_77323100	0	77323100	A	G
3	chr3_77327917	0	77327917	T	C
3	chr3_77332969	0	77332969	G	A
3	chr3_77339036	0	77339036	A	G
3	chr3_77349962	0	77349962	T	C
3	chr3_77360575	0	77360575	T	C
3	chr3_77362389	0	77362389	C	T
3	chr3_77363168	0	77363168	A	G
3	chr3_77370585	0	77370585	C	G
3	chr3_77382172	0	77382172	G	A
3	chr3_77384947	0	77384947	A	G
3	chr3_77385806	0	77385806	C	T
3	chr3_77386232	0	77386232	C	G
3	chr3_77387191	0	77387191	A	G
3	chr3_77390623	0	77390623	G	C
3	chr3_77390804	0	77390804	G	A
3	chr3_77392639	0	77392639	C	T
3	chr3_77399614	0	77399614	A	G
3	chr3_77405374	0	77405374	T	G
3	chr3_77414799	0	77414799	T	G
3	chr3_77418390	0	77418390	C	G
3	chr3_77428336	0	77428336	G	T
3	chr3_77434868	0	77434868	T	C
3	chr3_77435390	0	77435390	C	T
3	chr3_77435449	0	77435449	C	T
3	chr3_77443598	0	77443598	T	G
3	chr3_77445442	0	77445442	T	C
3	chr3_77445901	0	77445901	G	A
3	chr3_77446316	0	77446316	C	T
3	chr3_77451389	0	77451389	G	A
3	chr3_77454417	0	77454417	C	G
3	chr3_77455634	0	77455634	A	G
3	chr3_77456363	0	77456363	T	C
3	chr3_77463210	0	77463210	C	T
3	chr3_77472134	0	77472134	T	C
3	chr3_77472926	0	77472926	T	C
3	chr3_77482374	0	77482374	A	G
3	chr3_77483342	0	77483342	A	G
3	chr3_77487077	0	77487077	T	C
3	chr3_77490623	0	77490623	A	G
3	chr3_77490918	0	77490918	A	G
3	chr3_77492434	0	77492434	G	T
3	chr3_77492475	0	77492475	C	T
3	chr3_77499636	0	77499636	C	T
3	chr3_77500270	0	77500270	T	C
3	chr3_77503571	0	77503571	A	G
3	chr3_77506444	0	77506444	A	C
3	chr3_77520729	0	77520729	G	A
3	chr3_77525108	0	77525108	A	G
3	chr3_77528666	0	77528666	T	G
3	chr3_77533298	0	77533298	C	A
3	chr3_77535267	0	77535267	C	T
3	chr3_77539299	0	77539299	T	A
3	chr3_77539662	0	77539662	T	C
3	chr3_77546500	0	77546500	C	G
3	chr3_77556790	0	77556790	A	G
3	chr3_77562663	0	77562663	A	G
3	chr3_77562752	0	77562752	T	C
3	chr3_77564312	0	77564312	C	T
3	chr3_77570044	0	77570044	A	C
3	chr3_77572435	0	77572435	T	G
3	chr3_77582543	0	77582543	C	T
3	chr3_77594155	0	77594155	G	C
3	chr3_77596263	0	77596263	G	A
3	chr3_77601195	0	77601195	T	C
3	chr3_77601643	0	77601643	A	G
3	chr3_77607158	0	77607158	T	C
3	chr3_77623699	0	77623699	T	C
3	chr3_77628739	0	77628739	A	G
3	chr3_77641191	0	77641191	G	C
3	chr3_77645105	0	77645105	T	C
3	chr3_77646269	0	77646269	G	A
3	chr3_77652453	0	77652453	C	T
3	chr3_77664795	0	77664795	A	G
3	chr3_77665736	0	77665736	G	A
3	chr3_77666503	0	77666503	C	G
3	chr3_77668863	0	77668863	A	T
3	chr3_77674198	0	77674198	C	T
3	chr3_77675843	0	77675843	G	A
3	chr3_77677382	0	77677382	C	A
3	chr3_77677874	0	77677874	A	G
3	chr3_77677882	0	77677882	C	T
3	chr3_77679393	0	77679393	A	G
3	chr3_77683846	0	77683846	A	G
3	chr3_77690209	0	77690209	T	C
3	chr3_77690492	0	77690492	A	G
3	chr3_77691017	0	77691017	C	A
3	chr3_77693160	0	77693160	A	G
3	chr3_77696371	0	77696371	C	G
3	chr3_77700573	0	77700573	C	T
3	chr3_77702931	0	77702931	T	C
3	chr3_77705928	0	77705928	A	C
3	chr3_77706523	0	77706523	A	G
3	chr3_77711765	0	77711765	A	G
3	chr3_77714328	0	77714328	G	A
3	chr3_77715078	0	77715078	A	G
3	chr3_77717098	0	77717098	A	G
3	chr3_77720859	0	77720859	A	G
3	chr3_77724235	0	77724235	A	G
3	chr3_77730086	0	77730086	A	G
3	chr3_77732711	0	77732711	A	G
3	chr3_77736773	0	77736773	C	T
3	chr3_77740586	0	77740586	G	A
3	chr3_77741827	0	77741827	C	T
3	chr3_77745199	0	77745199	A	G
3	chr3_77749055	0	77749055	G	C
3	chr3_77750352	0	77750352	T	G
3	chr3_77751354	0	77751354	G	C
3	chr3_77754156	0	77754156	G	C
3	chr3_77764377	0	77764377	G	A
3	chr3_77765781	0	77765781	T	A
3	chr3_77767668	0	77767668	A	G
3	chr3_77777270	0	77777270	A	G
3	chr3_77779705	0	77779705	A	G
3	chr3_77780605	0	77780605	A	G
3	chr3_77781120	0	77781120	T	C
3	chr3_77783991	0	77783991	T	G
3	chr3_77784512	0	77784512	G	T
3	chr3_77789887	0	77789887	G	C
3	chr3_77790501	0	77790501	T	C
3	chr3_77791417	0	77791417	T	C
3	chr3_77796679	0	77796679	C	A
3	chr3_77796984	0	77796984	C	A
3	chr3_77797381	0	77797381	T	C
3	chr3_77798224	0	77798224	C	T
3	chr3_77800338	0	77800338	C	T
3	chr3_77804282	0	77804282	G	C
3	chr3_77805161	0	77805161	T	C
3	chr3_77806137	0	77806137	A	G
3	chr3_77812163	0	77812163	T	A
3	chr3_77813985	0	77813985	T	C
3	chr3_77814280	0	77814280	A	G
3	chr3_77822449	0	77822449	A	G
3	chr3_77824313	0	77824313	C	T
3	chr3_77836107	0	77836107	T	C
3	chr3_77836870	0	77836870	C	T
3	chr3_77849471	0	77849471	T	A
3	chr3_77851202	0	77851202	G	A
3	chr3_77853093	0	77853093	G	C
3	chr3_77862070	0	77862070	C	T
3	chr3_77863490	0	77863490	G	A
3	chr3_77864418	0	77864418	G	A
3	chr3_77875096	0	77875096	T	C
3	chr3_77898297	0	77898297	T	C
3	chr3_77898893	0	77898893	A	G
3	chr3_77899113	0	77899113	C	T
3	chr3_77899149	0	77899149	A	G
3	chr3_77901601	0	77901601	T	C
3	chr3_77902831	0	77902831	T	C
3	chr3_77903089	0	77903089	C	T
3	chr3_77907589	0	77907589	T	G
3	chr3_77910828	0	77910828	T	C
3	chr3_77915834	0	77915834	C	T
3	chr3_77918234	0	77918234	A	G
3	chr3_77918502	0	77918502	T	C
3	chr3_77920651	0	77920651	T	C
3	chr3_77922640	0	77922640	G	A
3	chr3_77935359	0	77935359	C	T
3	chr3_77939872	0	77939872	A	G
3	chr3_77942488	0	77942488	G	A
3	chr3_77946881	0	77946881	C	T
3	chr3_77947689	0	77947689	T	C
3	chr3_77948318	0	77948318	T	C
3	chr3_77948543	0	77948543	G	A
3	chr3_77954289	0	77954289	G	C
3	chr3_77960563	0	77960563	T	G
3	chr3_77966376	0	77966376	A	G
3	chr3_77971076	0	77971076	A	G
3	chr3_77975649	0	77975649	C	G
3	chr3_77975933	0	77975933	A	C
3	chr3_77977178	0	77977178	G	C
3	chr3_77978413	0	77978413	A	G
3	chr3_77983565	0	77983565	C	A
3	chr3_77984061	0	77984061	T	G
3	chr3_77987865	0	77987865	C	G
3	chr3_77988837	0	77988837	C	A
3	chr3_77989242	0	77989242	G	A
3	chr3_78000611	0	78000611	A	T
3	chr3_78001393	0	78001393	T	C
3	chr3_78004643	0	78004643	A	G
3	chr3_78007548	0	78007548	A	C
3	chr3_78010855	0	78010855	A	G
3	chr3_78021058	0	78021058	A	C
3	chr3_78024210	0	78024210	T	G
3	chr3_78027836	0	78027836	T	A
3	chr3_78038238	0	78038238	G	T
3	chr3_78042588	0	78042588	T	G
3	chr3_78044263	0	78044263	C	T
3	chr3_78045014	0	78045014	A	G
3	chr3_78045333	0	78045333	G	A
3	chr3_78045537	0	78045537	C	T
3	chr3_78045626	0	78045626	G	A
3	chr3_78051925	0	78051925	G	A
3	chr3_78063055	0	78063055	T	C
3	chr3_78064211	0	78064211	T	C
3	chr3_78067565	0	78067565	G	A
3	chr3_78067802	0	78067802	G	A
3	chr3_78069795	0	78069795	C	T
3	chr3_78070005	0	78070005	C	T
3	chr3_78071687	0	78071687	G	C
3	chr3_78072972	0	78072972	G	A
3	chr3_78077589	0	78077589	A	G
3	chr3_78080050	0	78080050	T	C
3	chr3_78081579	0	78081579	G	C
3	chr3_78082055	0	78082055	C	A
3	chr3_78089320	0	78089320	T	C
3	chr3_78091834	0	78091834	G	T
3	chr3_78094303	0	78094303	A	G
3	chr3_78094525	0	78094525	G	A
3	chr3_78095784	0	78095784	A	G
3	chr3_78096942	0	78096942	G	A
3	chr3_78097139	0	78097139	A	C
3	chr3_78115881	0	78115881	T	C
3	chr3_78118375	0	78118375	G	A
3	chr3_78121094	0	78121094	T	C
3	chr3_78134185	0	78134185	C	A
3	chr3_78135851	0	78135851	A	G
3	chr3_78136778	0	78136778	T	G
3	chr3_78141304	0	78141304	A	G
3	chr3_78144646	0	78144646	A	G
3	chr3_78149919	0	78149919	C	T
3	chr3_78152790	0	78152790	T	C
3	chr3_78153974	0	78153974	A	G
3	chr3_78164579	0	78164579	G	A
3	chr3_78169176	0	78169176	C	T
3	chr3_78177357	0	78177357	A	C
3	chr3_78186520	0	78186520	G	A
3	chr3_78192194	0	78192194	C	T
3	chr3_78194592	0	78194592	C	G
3	chr3_78197257	0	78197257	C	G
3	chr3_78198752	0	78198752	A	C
3	chr3_78199701	0	78199701	T	C
3	chr3_78200563	0	78200563	C	T
3	chr3_78201642	0	78201642	A	G
3	chr3_78206431	0	78206431	G	A
3	chr3_78210639	0	78210639	A	G
3	chr3_78227581	0	78227581	C	T
3	chr3_78232485	0	78232485	C	T
3	chr3_78239187	0	78239187	G	A
3	chr3_78239206	0	78239206	A	G
3	chr3_78241613	0	78241613	G	C
3	chr3_78252692	0	78252692	A	G
3	chr3_78256084	0	78256084	A	T
3	chr3_78257370	0	78257370	C	T
3	chr3_78261779	0	78261779	A	G
3	chr3_78264722	0	78264722	T	C
3	chr3_78265574	0	78265574	T	A
3	chr3_78267685	0	78267685	T	C
3	chr3_78270355	0	78270355	T	G
3	chr3_78276499	0	78276499	A	G
3	chr3_78279853	0	78279853	C	T
3	chr3_78284675	0	78284675	G	A
3	chr3_78285760	0	78285760	C	T
3	chr3_78299464	0	78299464	G	A
3	chr3_78301851	0	78301851	C	T
3	chr3_78312224	0	78312224	C	A
3	chr3_78313117	0	78313117	C	T
3	chr3_78314220	0	78314220	C	G
3	chr3_78320663	0	78320663	A	G
3	chr3_78330616	0	78330616	T	G
3	chr3_78358938	0	78358938	T	C
3	chr3_78369818	0	78369818	A	G
3	chr3_78373341	0	78373341	C	T
3	chr3_78386095	0	78386095	C	G
3	chr3_78395383	0	78395383	A	G
3	chr3_78403536	0	78403536	T	C
3	chr3_78405215	0	78405215	A	G
3	chr3_78410384	0	78410384	A	C
3	chr3_78414130	0	78414130	T	G
3	chr3_78417173	0	78417173	G	A
3	chr3_78417317	0	78417317	T	C
3	chr3_78423298	0	78423298	G	C
3	chr3_78430225	0	78430225	A	C
3	chr3_78430935	0	78430935	T	G
3	chr3_78433709	0	78433709	G	A
3	chr3_78437552	0	78437552	T	C
3	chr3_78439610	0	78439610	A	C
3	chr3_78444547	0	78444547	A	G
3	chr3_78445358	0	78445358	T	C
3	chr3_78446784	0	78446784	T	C
3	chr3_78459290	0	78459290	A	G
3	chr3_78460828	0	78460828	C	G
3	chr3_78460920	0	78460920	T	C
3	chr3_78473563	0	78473563	C	A
3	chr3_78480881	0	78480881	C	A
3	chr3_78481130	0	78481130	T	C
3	chr3_78483409	0	78483409	G	A
3	chr3_78485523	0	78485523	G	T
3	chr3_78491682	0	78491682	A	G
3	chr3_78503192	0	78503192	T	C
3	chr3_78503974	0	78503974	A	G
3	chr3_78512551	0	78512551	G	C
3	chr3_78520228	0	78520228	C	T
3	chr3_78521477	0	78521477	T	C
3	chr3_78533214	0	78533214	G	C
3	chr3_78537579	0	78537579	C	T
3	chr3_78538682	0	78538682	A	C
3	chr3_78545032	0	78545032	A	G
3	chr3_78546603	0	78546603	C	T
3	chr3_78551897	0	78551897	C	T
3	chr3_78558737	0	78558737	T	C
3	chr3_78564650	0	78564650	T	C
3	chr3_78565736	0	78565736	T	G
3	chr3_78581371	0	78581371	A	G
3	chr3_78582525	0	78582525	T	C
3	chr3_78583941	0	78583941	C	T
3	chr3_78584962	0	78584962	A	G
3	chr3_78587543	0	78587543	A	G
3	chr3_78596199	0	78596199	C	A
3	chr3_78596677	0	78596677	T	C
3	chr3_78607915	0	78607915	C	G
3	chr3_78611987	0	78611987	G	T
3	chr3_78614757	0	78614757	T	C
3	chr3_78617404	0	78617404	G	C
3	chr3_78621667	0	78621667	A	G
3	chr3_78623003	0	78623003	G	C
3	chr3_78628273	0	78628273	G	A
3	chr3_78632653	0	78632653	T	C
3	chr3_78641248	0	78641248	A	G
3	chr3_78642483	0	78642483	C	T
3	chr3_78644207	0	78644207	C	T
3	chr3_78645749	0	78645749	A	G
3	chr3_78655633	0	78655633	A	G
3	chr3_78661543	0	78661543	T	C
3	chr3_78667626	0	78667626	G	T
3	chr3_78671026	0	78671026	C	T
3	chr3_78677787	0	78677787	T	A
3	chr3_78681037	0	78681037	C	A
3	chr3_78689658	0	78689658	G	T
3	chr3_78696189	0	78696189	T	C
3	chr3_78701451	0	78701451	G	C
3	chr3_78715337	0	78715337	A	C
3	chr3_78715874	0	78715874	A	G
3	chr3_78718959	0	78718959	A	G
3	chr3_78721892	0	78721892	T	C
3	chr3_78722903	0	78722903	T	C
3	chr3_78724751	0	78724751	A	G
3	chr3_78727424	0	78727424	C	T
3	chr3_78733285	0	78733285	A	G
3	chr3_78733613	0	78733613	A	G
3	chr3_78733668	0	78733668	G	A
3	chr3_78734989	0	78734989	T	G
3	chr3_78736504	0	78736504	T	C
3	chr3_78737827	0	78737827	G	A
3	chr3_78741405	0	78741405	A	G
3	chr3_78743687	0	78743687	G	A
3	chr3_78744414	0	78744414	T	C
3	chr3_78745353	0	78745353	C	G
3	chr3_78749032	0	78749032	G	C
3	chr3_78752962	0	78752962	A	G
3	chr3_78759866	0	78759866	G	T
3	chr3_78767362	0	78767362	A	G
3	chr3_78768630	0	78768630	C	G
3	chr3_78773278	0	78773278	G	A
3	chr3_78789530	0	78789530	A	T
3	chr3_78790074	0	78790074	C	T
3	chr3_78792432	0	78792432	T	C
3	chr3_78796661	0	78796661	C	T
3	chr3_78821236	0	78821236	G	C
3	chr3_78837836	0	78837836	T	C
3	chr3_78845508	0	78845508	T	C
3	chr3_78856673	0	78856673	A	T
3	chr3_78861905	0	78861905	A	G
3	chr3_78863030	0	78863030	T	C
3	chr3_78869878	0	78869878	T	C
3	chr3_78880541	0	78880541	G	C
3	chr3_78880834	0	78880834	G	A
3	chr3_78891577	0	78891577	A	G
3	chr3_78894910	0	78894910	C	T
3	chr3_78909555	0	78909555	T	G
3	chr3_78948752	0	78948752	A	G
3	chr3_78953709	0	78953709	T	C
3	chr3_78956805	0	78956805	G	A
3	chr3_78969292	0	78969292	A	C
3	chr3_78973798	0	78973798	G	A
3	chr3_78978526	0	78978526	G	C
3	chr3_78983384	0	78983384	A	G
3	chr3_78989370	0	78989370	A	G
3	chr3_78997964	0	78997964	A	G
3	chr3_78998912	0	78998912	T	G
3	chr3_79006251	0	79006251	G	A
3	chr3_79011792	0	79011792	A	G
3	chr3_79012047	0	79012047	A	G
3	chr3_79028609	0	79028609	C	G
3	chr3_79030281	0	79030281	A	G
3	chr3_79031770	0	79031770	C	T
3	chr3_79042064	0	79042064	A	G
3	chr3_79042191	0	79042191	C	T
3	chr3_79042318	0	79042318	T	C
3	chr3_79050793	0	79050793	T	A
3	chr3_79054017	0	79054017	G	A
3	chr3_79059319	0	79059319	G	T
3	chr3_79063749	0	79063749	G	A
3	chr3_79063777	0	79063777	T	C
3	chr3_79065139	0	79065139	G	T
3	chr3_79068049	0	79068049	G	A
3	chr3_79095231	0	79095231	A	T
3	chr3_79095485	0	79095485	A	G
3	chr3_79099252	0	79099252	T	G
3	chr3_79102390	0	79102390	G	A
3	chr3_79107639	0	79107639	C	T
3	chr3_79109519	0	79109519	A	T
3	chr3_79114830	0	79114830	G	A
3	chr3_79121852	0	79121852	G	A
3	chr3_79122674	0	79122674	T	C
3	chr3_79124402	0	79124402	G	A
3	chr3_79138629	0	79138629	T	C
3	chr3_79142093	0	79142093	G	A
3	chr3_79145728	0	79145728	T	C
3	chr3_79145771	0	79145771	C	A
3	chr3_79148937	0	79148937	G	A
3	chr3_79150100	0	79150100	C	A
3	chr3_79151074	0	79151074	T	C
3	chr3_79157619	0	79157619	C	T
3	chr3_79158015	0	79158015	A	T
3	chr3_79158812	0	79158812	T	A
3	chr3_79160175	0	79160175	C	A
3	chr3_79161360	0	79161360	G	C
3	chr3_79165255	0	79165255	C	G
3	chr3_79165379	0	79165379	A	G
3	chr3_79166395	0	79166395	G	A
3	chr3_79169381	0	79169381	C	T
3	chr3_79180732	0	79180732	G	A
3	chr3_79184349	0	79184349	G	A
3	chr3_79186550	0	79186550	G	T
3	chr3_79188469	0	79188469	G	A
3	chr3_79193290	0	79193290	A	G
3	chr3_79203938	0	79203938	A	G
3	chr3_79222783	0	79222783	T	C
3	chr3_79224640	0	79224640	C	T
3	chr3_79224836	0	79224836	C	T
3	chr3_79227362	0	79227362	A	G
3	chr3_79245235	0	79245235	A	G
3	chr3_79245363	0	79245363	C	T
3	chr3_79245706	0	79245706	T	C
3	chr3_79246612	0	79246612	A	G
3	chr3_79247529	0	79247529	C	T
3	chr3_79249265	0	79249265	A	G
3	chr3_79250602	0	79250602	T	C
3	chr3_79256997	0	79256997	T	G
3	chr3_79260410	0	79260410	A	G
3	chr3_79261753	0	79261753	G	A
3	chr3_79265596	0	79265596	A	G
3	chr3_79271631	0	79271631	G	A
3	chr3_79277556	0	79277556	G	A
3	chr3_79279544	0	79279544	A	T
3	chr3_79280423	0	79280423	T	G
3	chr3_79289453	0	79289453	A	C
3	chr3_79293478	0	79293478	A	T
3	chr3_79295005	0	79295005	G	A
3	chr3_79295349	0	79295349	A	G
3	chr3_79296281	0	79296281	G	A
3	chr3_79301184	0	79301184	C	G
3	chr3_79301589	0	79301589	A	G
3	chr3_79305524	0	79305524	G	A
3	chr3_79306396	0	79306396	A	G
3	chr3_79307037	0	79307037	G	A
3	chr3_79310043	0	79310043	A	G
3	chr3_79310750	0	79310750	C	T
3	chr3_79315376	0	79315376	C	G
3	chr3_79318452	0	79318452	C	T
3	chr3_79319221	0	79319221	A	G
3	chr3_79319438	0	79319438	G	T
3	chr3_79330728	0	79330728	C	T
3	chr3_79334576	0	79334576	T	C
3	chr3_79335018	0	79335018	A	G
3	chr3_79335896	0	79335896	G	A
3	chr3_79338039	0	79338039	A	G
3	chr3_79342386	0	79342386	G	A
3	chr3_79343012	0	79343012	C	T
3	chr3_79344195	0	79344195	G	A
3	chr3_79344220	0	79344220	C	G
3	chr3_79349629	0	79349629	A	G
3	chr3_79358090	0	79358090	T	A
3	chr3_79367332	0	79367332	C	T
3	chr3_79382276	0	79382276	T	A
3	chr3_79395076	0	79395076	T	C
3	chr3_79399684	0	79399684	A	G
3	chr3_79403850	0	79403850	C	G
3	chr3_79412536	0	79412536	T	A
3	chr3_79418999	0	79418999	A	G
3	chr3_79419241	0	79419241	A	G
3	chr3_79420080	0	79420080	A	G
3	chr3_79424729	0	79424729	A	C
3	chr3_79425670	0	79425670	C	T
3	chr3_79434538	0	79434538	G	A
3	chr3_79436770	0	79436770	G	A
3	chr3_79443639	0	79443639	G	A
3	chr3_79446561	0	79446561	A	G
3	chr3_79452312	0	79452312	G	A
3	chr3_79452876	0	79452876	T	C
3	chr3_79459171	0	79459171	A	T
3	chr3_79460343	0	79460343	T	C
3	chr3_79465225	0	79465225	G	A
3	chr3_79478713	0	79478713	G	C
3	chr3_79483276	0	79483276	G	A
3	chr3_79484605	0	79484605	T	C
3	chr3_79484720	0	79484720	C	G
3	chr3_79485357	0	79485357	T	G
3	chr3_79489771	0	79489771	G	A
3	chr3_79489912	0	79489912	G	A
3	chr3_79499998	0	79499998	A	G
3	chr3_79507505	0	79507505	C	A
3	chr3_79513591	0	79513591	A	C
3	chr3_79513880	0	79513880	A	G
3	chr3_79516721	0	79516721	A	G
3	chr3_79516889	0	79516889	T	A
3	chr3_79517274	0	79517274	G	A
3	chr3_79522112	0	79522112	C	T
3	chr3_79523553	0	79523553	A	G
3	chr3_79524768	0	79524768	A	T
3	chr3_79526306	0	79526306	G	A
3	chr3_79527663	0	79527663	T	C
3	chr3_79550746	0	79550746	G	A
3	chr3_79556580	0	79556580	T	C
3	chr3_79558556	0	79558556	C	G
3	chr3_79559351	0	79559351	C	T
3	chr3_79565593	0	79565593	G	A
3	chr3_79567101	0	79567101	A	G
3	chr3_79568309	0	79568309	C	T
3	chr3_79568388	0	79568388	T	C
3	chr3_79578796	0	79578796	C	A
3	chr3_79580725	0	79580725	T	G
3	chr3_79581981	0	79581981	A	G
3	chr3_79584137	0	79584137	A	G
3	chr3_79585428	0	79585428	C	T
3	chr3_79586174	0	79586174	G	A
3	chr3_79588450	0	79588450	C	T
3	chr3_79590278	0	79590278	G	T
3	chr3_79602898	0	79602898	C	T
3	chr3_79604113	0	79604113	C	T
3	chr3_79609508	0	79609508	A	G
3	chr3_79610994	0	79610994	G	A
3	chr3_79620063	0	79620063	C	G
3	chr3_79620452	0	79620452	T	G
3	chr3_79625808	0	79625808	A	G
3	chr3_79628805	0	79628805	G	A
3	chr3_79630601	0	79630601	C	G
3	chr3_79632774	0	79632774	A	C
3	chr3_79634151	0	79634151	T	G
3	chr3_79636182	0	79636182	C	T
3	chr3_79640352	0	79640352	A	G
3	chr3_79643357	0	79643357	T	C
3	chr3_79647171	0	79647171	C	T
3	chr3_79654324	0	79654324	C	T
3	chr3_79661226	0	79661226	T	C
3	chr3_79661716	0	79661716	T	C
3	chr3_79665771	0	79665771	G	C
3	chr3_79675167	0	79675167	G	A
3	chr3_79675818	0	79675818	G	A
3	chr3_79681549	0	79681549	A	G
3	chr3_79682863	0	79682863	T	C
3	chr3_79683656	0	79683656	C	T
3	chr3_79685031	0	79685031	A	G
3	chr3_79695894	0	79695894	C	A
3	chr3_79697287	0	79697287	T	C
3	chr3_79697394	0	79697394	A	G
3	chr3_79698284	0	79698284	C	T
3	chr3_79700492	0	79700492	T	G
3	chr3_79709499	0	79709499	T	C
3	chr3_79710545	0	79710545	T	C
3	chr3_79712152	0	79712152	T	G
3	chr3_79714062	0	79714062	C	T
3	chr3_79715440	0	79715440	T	G
3	chr3_79717804	0	79717804	C	T
3	chr3_79723513	0	79723513	A	C
3	chr3_79727095	0	79727095	T	C
3	chr3_79733403	0	79733403	C	G
3	chr3_79738911	0	79738911	T	C
3	chr3_79745635	0	79745635	A	T
3	chr3_79746742	0	79746742	G	T
3	chr3_79753546	0	79753546	A	G
3	chr3_79771198	0	79771198	G	A
3	chr3_79777154	0	79777154	A	G
3	chr3_79784938	0	79784938	C	T
3	chr3_79793431	0	79793431	C	T
3	chr3_79793816	0	79793816	A	G
3	chr3_79800058	0	79800058	G	A
3	chr3_79803697	0	79803697	A	C
3	chr3_79807163	0	79807163	A	G
3	chr3_79832633	0	79832633	G	C
3	chr3_79833577	0	79833577	A	C
3	chr3_79842469	0	79842469	G	T
3	chr3_79846159	0	79846159	T	C
3	chr3_79847526	0	79847526	A	C
3	chr3_79856592	0	79856592	C	A
3	chr3_79856830	0	79856830	C	G
3	chr3_79869527	0	79869527	A	G
3	chr3_79876774	0	79876774	A	T
3	chr3_79887989	0	79887989	T	C
3	chr3_79890938	0	79890938	A	T
3	chr3_79897505	0	79897505	T	C
3	chr3_79897540	0	79897540	G	C
3	chr3_79901376	0	79901376	T	A
3	chr3_79904027	0	79904027	C	T
3	chr3_79910889	0	79910889	G	A
3	chr3_79911316	0	79911316	C	T
3	chr3_79914271	0	79914271	C	T
3	chr3_79916309	0	79916309	A	G
3	chr3_79919407	0	79919407	C	G
3	chr3_79928817	0	79928817	A	C
3	chr3_79946150	0	79946150	T	C
3	chr3_79947218	0	79947218	A	T
3	chr3_79954115	0	79954115	C	A
3	chr3_79954171	0	79954171	T	C
3	chr3_79958776	0	79958776	C	T
3	chr3_79966371	0	79966371	C	G
3	chr3_79971797	0	79971797	C	G
3	chr3_79972166	0	79972166	T	C
3	chr3_79974035	0	79974035	C	T
3	chr3_79974111	0	79974111	A	G
3	chr3_79981275	0	79981275	A	G
3	chr3_79989257	0	79989257	G	T
3	chr3_79989924	0	79989924	G	C
3	chr3_79990636	0	79990636	T	C
3	chr3_79991145	0	79991145	G	A
3	chr3_79991170	0	79991170	A	G
3	chr3_80009930	0	80009930	C	T
3	chr3_80017852	0	80017852	G	C
3	chr3_80018267	0	80018267	A	G
3	chr3_80020995	0	80020995	G	C
3	chr3_80025642	0	80025642	T	C
3	chr3_80025944	0	80025944	C	G
3	chr3_80045814	0	80045814	G	A
3	chr3_80069924	0	80069924	C	T
3	chr3_80070286	0	80070286	G	C
3	chr3_80072183	0	80072183	A	G
3	chr3_80073697	0	80073697	C	G
3	chr3_80076910	0	80076910	A	G
3	chr3_80087322	0	80087322	G	A
3	chr3_80098350	0	80098350	G	A
3	chr3_80102224	0	80102224	A	G
3	chr3_80106532	0	80106532	T	C
3	chr3_80106899	0	80106899	G	A
3	chr3_80115050	0	80115050	T	G
3	chr3_80116789	0	80116789	G	A
3	chr3_80120571	0	80120571	T	C
3	chr3_80125157	0	80125157	A	G
3	chr3_80128092	0	80128092	G	A
3	chr3_80129470	0	80129470	A	G
3	chr3_80135629	0	80135629	A	C
3	chr3_80142214	0	80142214	A	G
3	chr3_80142478	0	80142478	T	C
3	chr3_80147320	0	80147320	C	A
3	chr3_80149015	0	80149015	A	G
3	chr3_80151291	0	80151291	C	T
3	chr3_80159571	0	80159571	A	G
3	chr3_80169983	0	80169983	G	A
3	chr3_80171152	0	80171152	T	C
3	chr3_80171394	0	80171394	T	C
3	chr3_80172344	0	80172344	T	C
3	chr3_80175752	0	80175752	C	A
3	chr3_80179103	0	80179103	T	C
3	chr3_80211525	0	80211525	G	A
3	chr3_80216767	0	80216767	T	C
3	chr3_80221006	0	80221006	G	A
3	chr3_80223725	0	80223725	G	A
3	chr3_80225148	0	80225148	T	C
3	chr3_80225242	0	80225242	C	A
3	chr3_80234793	0	80234793	A	G
3	chr3_80245570	0	80245570	T	C
3	chr3_80246631	0	80246631	T	C
3	chr3_80254600	0	80254600	G	A
3	chr3_80257971	0	80257971	T	C
3	chr3_80264577	0	80264577	G	A
3	chr3_80265590	0	80265590	T	C
3	chr3_80265700	0	80265700	G	A
3	chr3_80315545	0	80315545	A	G
3	chr3_80318919	0	80318919	G	C
3	chr3_80320360	0	80320360	C	T
3	chr3_80321749	0	80321749	T	C
3	chr3_80323006	0	80323006	G	A
3	chr3_80331528	0	80331528	A	G
3	chr3_80331935	0	80331935	G	A
3	chr3_80344830	0	80344830	A	G
3	chr3_80360866	0	80360866	C	T
3	chr3_80369792	0	80369792	C	T
3	chr3_80378303	0	80378303	A	G
3	chr3_80391033	0	80391033	A	G
3	chr3_80398859	0	80398859	T	C
3	chr3_80401627	0	80401627	A	G
3	chr3_80402758	0	80402758	T	C
3	chr3_80412161	0	80412161	A	G
3	chr3_80413057	0	80413057	A	G
3	chr3_80424303	0	80424303	G	A
3	chr3_80426041	0	80426041	A	T
3	chr3_80436647	0	80436647	G	A
3	chr3_80437098	0	80437098	C	T
3	chr3_80444656	0	80444656	T	C
3	chr3_80446724	0	80446724	T	G
3	chr3_80452814	0	80452814	T	G
3	chr3_80457379	0	80457379	C	A
3	chr3_80462995	0	80462995	T	C
3	chr3_80474907	0	80474907	A	G
3	chr3_80503759	0	80503759	G	A
3	chr3_80517240	0	80517240	C	T
3	chr3_80519442	0	80519442	T	C
3	chr3_80521095	0	80521095	A	G
3	chr3_80522879	0	80522879	G	A
3	chr3_80540432	0	80540432	C	T
3	chr3_80543145	0	80543145	C	T
3	chr3_80549762	0	80549762	A	G
3	chr3_80556859	0	80556859	T	C
3	chr3_80557199	0	80557199	T	G
3	chr3_80563232	0	80563232	T	C
3	chr3_80564325	0	80564325	G	A
3	chr3_80570010	0	80570010	C	G
3	chr3_80615432	0	80615432	T	C
3	chr3_80616945	0	80616945	T	C
3	chr3_80622936	0	80622936	G	T
3	chr3_80625278	0	80625278	A	G
3	chr3_80625865	0	80625865	G	T
3	chr3_80627151	0	80627151	C	T
3	chr3_80633189	0	80633189	T	C
3	chr3_80646663	0	80646663	G	T
3	chr3_80647089	0	80647089	C	T
3	chr3_80647331	0	80647331	A	G
3	chr3_80653150	0	80653150	G	T
3	chr3_80654327	0	80654327	C	G
3	chr3_80669342	0	80669342	G	A
3	chr3_80682780	0	80682780	G	A
3	chr3_80693151	0	80693151	C	A
3	chr3_80699473	0	80699473	C	G
3	chr3_80710018	0	80710018	C	T
3	chr3_80713300	0	80713300	G	C
3	chr3_80723369	0	80723369	G	C
3	chr3_80725893	0	80725893	G	T
3	chr3_80730524	0	80730524	G	A
3	chr3_80736485	0	80736485	T	C
3	chr3_80745493	0	80745493	A	G
3	chr3_80746904	0	80746904	G	A
3	chr3_80748177	0	80748177	G	C
3	chr3_80752204	0	80752204	A	G
3	chr3_80755013	0	80755013	G	A
3	chr3_80756116	0	80756116	G	T
3	chr3_80756154	0	80756154	G	A
3	chr3_80757001	0	80757001	G	A
3	chr3_80757984	0	80757984	T	G
3	chr3_80766002	0	80766002	T	C
3	chr3_80766149	0	80766149	A	G
3	chr3_80769557	0	80769557	G	A
3	chr3_80771732	0	80771732	C	T
3	chr3_80778518	0	80778518	T	C
3	chr3_80783405	0	80783405	G	C
3	chr3_80785163	0	80785163	C	T
3	chr3_80787246	0	80787246	T	G
3	chr3_80795230	0	80795230	C	T
3	chr3_80800279	0	80800279	A	T
3	chr3_80801791	0	80801791	G	A
3	chr3_80802333	0	80802333	A	G
3	chr3_80804935	0	80804935	T	G
3	chr3_80807229	0	80807229	T	A
3	chr3_80807528	0	80807528	G	A
3	chr3_80815005	0	80815005	G	A
3	chr3_80816176	0	80816176	T	A
3	chr3_80831869	0	80831869	C	A
3	chr3_80840878	0	80840878	C	T
3	chr3_80843024	0	80843024	A	G
3	chr3_80850871	0	80850871	G	A
3	chr3_80856146	0	80856146	T	C
3	chr3_80866495	0	80866495	G	A
3	chr3_80867035	0	80867035	C	G
3	chr3_80868057	0	80868057	T	C
3	chr3_80868131	0	80868131	T	C
3	chr3_80878480	0	80878480	A	G
3	chr3_80893387	0	80893387	T	C
3	chr3_80893467	0	80893467	C	T
3	chr3_80893492	0	80893492	A	G
3	chr3_80894740	0	80894740	G	A
3	chr3_80896340	0	80896340	G	A
3	chr3_80898948	0	80898948	G	A
3	chr3_80900189	0	80900189	C	T
3	chr3_80907303	0	80907303	T	A
3	chr3_80911061	0	80911061	C	T
3	chr3_80911686	0	80911686	A	T
3	chr3_80922856	0	80922856	G	A
3	chr3_80936709	0	80936709	A	G
3	chr3_80948077	0	80948077	C	G
3	chr3_80951655	0	80951655	A	T
3	chr3_80956679	0	80956679	T	C
3	chr3_80957810	0	80957810	C	G
3	chr3_80958897	0	80958897	T	A
3	chr3_80962721	0	80962721	C	T
3	chr3_80967970	0	80967970	A	T
3	chr3_80973363	0	80973363	A	G
3	chr3_80979866	0	80979866	A	G
3	chr3_80990953	0	80990953	C	T
3	chr3_80991891	0	80991891	T	A
3	chr3_80995058	0	80995058	T	C
3	chr3_81010121	0	81010121	A	G
3	chr3_81022125	0	81022125	A	G
3	chr3_81023401	0	81023401	G	C
3	chr3_81029569	0	81029569	A	G
3	chr3_81037936	0	81037936	G	C
3	chr3_81038402	0	81038402	A	G
3	chr3_81038415	0	81038415	A	G
3	chr3_81051722	0	81051722	A	G
3	chr3_81055023	0	81055023	A	G
3	chr3_81055037	0	81055037	T	G
3	chr3_81057423	0	81057423	A	G
3	chr3_81060798	0	81060798	G	A
3	chr3_81069834	0	81069834	T	C
3	chr3_81080679	0	81080679	T	C
3	chr3_81081421	0	81081421	A	G
3	chr3_81086006	0	81086006	A	G
3	chr3_81092399	0	81092399	T	C
3	chr3_81100736	0	81100736	C	T
3	chr3_81107473	0	81107473	C	T
3	chr3_81110511	0	81110511	T	A
3	chr3_81110891	0	81110891	G	A
3	chr3_81114687	0	81114687	C	T
3	chr3_81115558	0	81115558	T	C
3	chr3_81124220	0	81124220	A	G
3	chr3_81124747	0	81124747	G	A
3	chr3_81130951	0	81130951	T	C
3	chr3_81142217	0	81142217	C	T
3	chr3_81144978	0	81144978	A	G
3	chr3_81150291	0	81150291	C	T
3	chr3_81153459	0	81153459	G	T
3	chr3_81153989	0	81153989	G	A
3	chr3_81155796	0	81155796	C	A
3	chr3_81164629	0	81164629	A	T
3	chr3_81169434	0	81169434	T	C
3	chr3_81180799	0	81180799	T	C
3	chr3_81189690	0	81189690	C	T
3	chr3_81195651	0	81195651	T	A
3	chr3_81195974	0	81195974	A	T
3	chr3_81199228	0	81199228	G	A
3	chr3_81200127	0	81200127	T	C
3	chr3_81207952	0	81207952	C	T
3	chr3_81211597	0	81211597	A	G
3	chr3_81219799	0	81219799	T	A
3	chr3_81220750	0	81220750	G	A
3	chr3_81227821	0	81227821	A	G
3	chr3_81228123	0	81228123	G	A
3	chr3_81233251	0	81233251	C	T
3	chr3_81237924	0	81237924	G	A
3	chr3_81246076	0	81246076	G	T
3	chr3_81249300	0	81249300	A	G
3	chr3_81261754	0	81261754	A	G
3	chr3_81273347	0	81273347	A	C
3	chr3_81273666	0	81273666	A	G
3	chr3_81280947	0	81280947	A	T
3	chr3_81284016	0	81284016	T	C
3	chr3_81294846	0	81294846	T	C
3	chr3_81296192	0	81296192	G	A
3	chr3_81305919	0	81305919	T	C
3	chr3_81318121	0	81318121	A	G
3	chr3_81322550	0	81322550	C	T
3	chr3_81326862	0	81326862	C	T
3	chr3_81331673	0	81331673	A	G
3	chr3_81349512	0	81349512	C	T
3	chr3_81359939	0	81359939	A	C
3	chr3_81360746	0	81360746	G	T
3	chr3_81361593	0	81361593	A	G
3	chr3_81383760	0	81383760	G	A
3	chr3_81385182	0	81385182	A	G
3	chr3_81404987	0	81404987	A	T
3	chr3_81411122	0	81411122	G	T
3	chr3_81411250	0	81411250	C	G
3	chr3_81414795	0	81414795	G	C
3	chr3_81425856	0	81425856	T	C
3	chr3_81427433	0	81427433	G	A
3	chr3_81439498	0	81439498	G	A
3	chr3_81445617	0	81445617	C	T
3	chr3_81447255	0	81447255	A	C
3	chr3_81455174	0	81455174	C	T
3	chr3_81457175	0	81457175	C	G
3	chr3_81457251	0	81457251	A	G
3	chr3_81463049	0	81463049	C	T
3	chr3_81467901	0	81467901	A	G
3	chr3_81470166	0	81470166	C	T
3	chr3_81487889	0	81487889	G	A
3	chr3_81492013	0	81492013	T	G
3	chr3_81494106	0	81494106	A	T
3	chr3_81498797	0	81498797	C	T
3	chr3_81510679	0	81510679	C	T
3	chr3_81519299	0	81519299	T	C
3	chr3_81522212	0	81522212	T	C
3	chr3_81523186	0	81523186	A	G
3	chr3_81528248	0	81528248	G	A
3	chr3_81529779	0	81529779	A	C
3	chr3_81536415	0	81536415	C	T
3	chr3_81538457	0	81538457	G	C
3	chr3_81541650	0	81541650	C	T
3	chr3_81543537	0	81543537	G	A
3	chr3_81557023	0	81557023	T	C
3	chr3_81557105	0	81557105	T	G
3	chr3_81558571	0	81558571	G	A
3	chr3_81561662	0	81561662	T	C
3	chr3_81562832	0	81562832	G	C
3	chr3_81563202	0	81563202	G	A
3	chr3_81564240	0	81564240	G	T
3	chr3_81568198	0	81568198	C	T
3	chr3_81570384	0	81570384	T	C
3	chr3_81576610	0	81576610	T	C
3	chr3_81576909	0	81576909	G	A
3	chr3_81581358	0	81581358	T	C
3	chr3_81583023	0	81583023	T	C
3	chr3_81583246	0	81583246	G	A
3	chr3_81615694	0	81615694	G	T
3	chr3_81616600	0	81616600	G	T
3	chr3_81617046	0	81617046	C	G
3	chr3_81624460	0	81624460	A	G
3	chr3_81624547	0	81624547	C	T
3	chr3_81627033	0	81627033	T	G
3	chr3_81643640	0	81643640	T	G
3	chr3_81646986	0	81646986	G	A
3	chr3_81652976	0	81652976	C	T
3	chr3_81654257	0	81654257	T	C
3	chr3_81657982	0	81657982	T	C
3	chr3_81662584	0	81662584	C	T
3	chr3_81664354	0	81664354	C	T
3	chr3_81666286	0	81666286	T	C
3	chr3_81675439	0	81675439	C	T
3	chr3_81677878	0	81677878	C	A
3	chr3_81685952	0	81685952	T	G
3	chr3_81699469	0	81699469	A	G
3	chr3_81699810	0	81699810	G	A
3	chr3_81701763	0	81701763	G	A
3	chr3_81713328	0	81713328	T	C
3	chr3_81715874	0	81715874	C	T
3	chr3_81723148	0	81723148	T	C
3	chr3_81728431	0	81728431	A	T
3	chr3_81733209	0	81733209	A	G
3	chr3_81733756	0	81733756	C	T
3	chr3_81740542	0	81740542	G	C
3	chr3_81744993	0	81744993	G	A
3	chr3_81745637	0	81745637	C	T
3	chr3_81746806	0	81746806	A	C
3	chr3_81746934	0	81746934	T	C
3	chr3_81749045	0	81749045	A	G
3	chr3_81763014	0	81763014	G	A
3	chr3_81766685	0	81766685	T	C
3	chr3_81771237	0	81771237	G	C
3	chr3_81774622	0	81774622	C	T
3	chr3_81776900	0	81776900	G	A
3	chr3_81777216	0	81777216	A	T
3	chr3_81795689	0	81795689	G	A
3	chr3_81814043	0	81814043	A	C
3	chr3_81818778	0	81818778	C	G
3	chr3_81821328	0	81821328	G	A
3	chr3_81823143	0	81823143	G	A
3	chr3_81833776	0	81833776	A	G
3	chr3_81837600	0	81837600	A	C
3	chr3_81842200	0	81842200	T	C
3	chr3_81852926	0	81852926	G	T
3	chr3_81862938	0	81862938	G	A
3	chr3_81870956	0	81870956	G	A
3	chr3_81871615	0	81871615	T	C
3	chr3_81878606	0	81878606	T	C
3	chr3_81880794	0	81880794	C	G
3	chr3_81882863	0	81882863	G	C
3	chr3_81894102	0	81894102	T	C
3	chr3_81897015	0	81897015	T	C
3	chr3_81897171	0	81897171	T	C
3	chr3_81898623	0	81898623	C	T
3	chr3_81909429	0	81909429	T	A
3	chr3_81933441	0	81933441	C	T
3	chr3_81956067	0	81956067	G	A
3	chr3_81968231	0	81968231	A	G
3	chr3_81972563	0	81972563	C	T
3	chr3_81975067	0	81975067	G	C
3	chr3_81990841	0	81990841	T	A
3	chr3_81996881	0	81996881	C	T
3	chr3_81998123	0	81998123	T	A
3	chr3_81999257	0	81999257	C	T
3	chr3_82020216	0	82020216	A	G
3	chr3_82023509	0	82023509	C	A
3	chr3_82024280	0	82024280	A	G
3	chr3_82029003	0	82029003	G	A
3	chr3_82048393	0	82048393	A	G
3	chr3_82055660	0	82055660	A	C
3	chr3_82056876	0	82056876	G	A
3	chr3_82058295	0	82058295	T	C
3	chr3_82061357	0	82061357	A	C
3	chr3_82067875	0	82067875	C	T
3	chr3_82068257	0	82068257	A	G
3	chr3_82089594	0	82089594	T	C
3	chr3_82103549	0	82103549	C	T
3	chr3_82103748	0	82103748	T	C
3	chr3_82107360	0	82107360	C	T
3	chr3_82108849	0	82108849	A	G
3	chr3_82114205	0	82114205	G	A
3	chr3_82119631	0	82119631	A	C
3	chr3_82119688	0	82119688	A	G
3	chr3_82122929	0	82122929	T	C
3	chr3_82126138	0	82126138	C	T
3	chr3_82148399	0	82148399	A	G
3	chr3_82148654	0	82148654	G	T
3	chr3_82166903	0	82166903	A	G
3	chr3_82173395	0	82173395	A	T
3	chr3_82175389	0	82175389	G	C
3	chr3_82178634	0	82178634	T	C
3	chr3_82183227	0	82183227	G	T
3	chr3_82185625	0	82185625	C	T
3	chr3_82188942	0	82188942	A	G
3	chr3_82203529	0	82203529	T	C
3	chr3_82204574	0	82204574	A	T
3	chr3_82212525	0	82212525	T	C
3	chr3_82213650	0	82213650	G	C
3	chr3_82229409	0	82229409	T	C
3	chr3_82229698	0	82229698	G	A
3	chr3_82232770	0	82232770	G	A
3	chr3_82234889	0	82234889	T	C
3	chr3_82239312	0	82239312	T	C
3	chr3_82241252	0	82241252	C	G
3	chr3_82254140	0	82254140	C	T
3	chr3_82254717	0	82254717	C	T
3	chr3_82258745	0	82258745	A	G
3	chr3_82260499	0	82260499	A	G
3	chr3_82267701	0	82267701	G	T
3	chr3_82277334	0	82277334	A	G
3	chr3_82281381	0	82281381	A	G
3	chr3_82282065	0	82282065	G	C
3	chr3_82302658	0	82302658	G	A
3	chr3_82305809	0	82305809	G	T
3	chr3_82324071	0	82324071	C	T
3	chr3_82325431	0	82325431	A	G
3	chr3_82326797	0	82326797	A	C
3	chr3_82328543	0	82328543	A	G
3	chr3_82341259	0	82341259	T	C
3	chr3_82341435	0	82341435	G	T
3	chr3_82346983	0	82346983	T	C
3	chr3_82347258	0	82347258	A	G
3	chr3_82356688	0	82356688	C	A
3	chr3_82366448	0	82366448	C	T
3	chr3_82369675	0	82369675	T	C
3	chr3_82376708	0	82376708	T	A
3	chr3_82387544	0	82387544	A	G
3	chr3_82390702	0	82390702	A	C
3	chr3_82390815	0	82390815	T	C
3	chr3_82397004	0	82397004	G	A
3	chr3_82398332	0	82398332	G	A
3	chr3_82432899	0	82432899	A	G
3	chr3_82435378	0	82435378	A	G
3	chr3_82435435	0	82435435	A	T
3	chr3_82440551	0	82440551	A	G
3	chr3_82446095	0	82446095	G	A
3	chr3_82457986	0	82457986	C	T
3	chr3_82463378	0	82463378	A	G
3	chr3_82465122	0	82465122	C	T
3	chr3_82465306	0	82465306	G	C
3	chr3_82467839	0	82467839	C	T
3	chr3_82469775	0	82469775	T	C
3	chr3_82476421	0	82476421	A	G
3	chr3_82486214	0	82486214	A	G
3	chr3_82495891	0	82495891	T	C
3	chr3_82497875	0	82497875	G	A
3	chr3_82497886	0	82497886	T	G
3	chr3_82504258	0	82504258	A	G
3	chr3_82508859	0	82508859	C	G
3	chr3_82526439	0	82526439	C	T
3	chr3_82530902	0	82530902	G	A
3	chr3_82543674	0	82543674	T	G
3	chr3_82544018	0	82544018	T	C
3	chr3_82548340	0	82548340	C	T
3	chr3_82560261	0	82560261	G	A
3	chr3_82569383	0	82569383	A	C
3	chr3_82570120	0	82570120	T	A
3	chr3_82593130	0	82593130	C	T
3	chr3_82600526	0	82600526	G	T
3	chr3_82605520	0	82605520	T	C
3	chr3_82612003	0	82612003	T	C
3	chr3_82612109	0	82612109	G	A
3	chr3_82613962	0	82613962	C	A
3	chr3_82626761	0	82626761	C	T
3	chr3_82626888	0	82626888	T	C
3	chr3_82636198	0	82636198	G	A
3	chr3_82646810	0	82646810	T	C
3	chr3_82647850	0	82647850	G	C
3	chr3_82652629	0	82652629	G	A
3	chr3_82660797	0	82660797	T	C
3	chr3_82664564	0	82664564	T	G
3	chr3_82694814	0	82694814	C	T
3	chr3_82696880	0	82696880	A	T
3	chr3_82706990	0	82706990	C	A
3	chr3_82713970	0	82713970	T	C
3	chr3_82726018	0	82726018	A	G
3	chr3_82752485	0	82752485	T	A
3	chr3_82759721	0	82759721	A	C
3	chr3_82761384	0	82761384	A	G
3	chr3_82767417	0	82767417	G	C
3	chr3_82772137	0	82772137	T	G
3	chr3_82782662	0	82782662	T	C
3	chr3_82782790	0	82782790	T	C
3	chr3_82783658	0	82783658	C	A
3	chr3_82784334	0	82784334	G	A
3	chr3_82787497	0	82787497	C	A
3	chr3_82789813	0	82789813	A	G
3	chr3_82797631	0	82797631	G	C
3	chr3_82801395	0	82801395	A	G
3	chr3_82802994	0	82802994	C	A
3	chr3_82805578	0	82805578	T	C
3	chr3_82807105	0	82807105	G	A
3	chr3_82810004	0	82810004	C	T
3	chr3_82810010	0	82810010	C	T
3	chr3_82834697	0	82834697	G	C
3	chr3_82835730	0	82835730	T	C
3	chr3_82891949	0	82891949	G	A
3	chr3_82914208	0	82914208	A	G
3	chr3_82917913	0	82917913	A	G
3	chr3_82949279	0	82949279	G	T
3	chr3_82965059	0	82965059	C	T
3	chr3_82970884	0	82970884	G	A
3	chr3_82972234	0	82972234	T	C
3	chr3_82976410	0	82976410	G	A
3	chr3_82978166	0	82978166	A	G
3	chr3_82981570	0	82981570	G	A
3	chr3_82985958	0	82985958	C	T
3	chr3_82989914	0	82989914	A	G
3	chr3_82992242	0	82992242	A	G
3	chr3_83000358	0	83000358	G	A
3	chr3_83022467	0	83022467	T	C
3	chr3_83033169	0	83033169	G	C
3	chr3_83039640	0	83039640	T	C
3	chr3_83047936	0	83047936	T	A
3	chr3_83054723	0	83054723	C	G
3	chr3_83058225	0	83058225	A	G
3	chr3_83063845	0	83063845	A	C
3	chr3_83075488	0	83075488	T	C
3	chr3_83081885	0	83081885	G	T
3	chr3_83084540	0	83084540	T	C
3	chr3_83096419	0	83096419	A	G
3	chr3_83103485	0	83103485	A	T
3	chr3_83122107	0	83122107	T	C
3	chr3_83138325	0	83138325	A	T
3	chr3_83139064	0	83139064	G	A
3	chr3_83158135	0	83158135	G	A
3	chr3_83160524	0	83160524	G	T
3	chr3_83164843	0	83164843	A	G
3	chr3_83169570	0	83169570	C	G
3	chr3_83170791	0	83170791	A	G
3	chr3_83175701	0	83175701	C	T
3	chr3_83176708	0	83176708	T	C
3	chr3_83184807	0	83184807	C	T
3	chr3_83189120	0	83189120	G	A
3	chr3_83218130	0	83218130	C	A
3	chr3_83222182	0	83222182	C	T
3	chr3_83225040	0	83225040	G	A
3	chr3_83234244	0	83234244	G	A
3	chr3_83242992	0	83242992	A	G
3	chr3_83249208	0	83249208	G	A
3	chr3_83252322	0	83252322	C	T
3	chr3_83252377	0	83252377	A	C
3	chr3_83253101	0	83253101	A	G
3	chr3_83260776	0	83260776	A	T
3	chr3_83263303	0	83263303	G	C
3	chr3_83264214	0	83264214	T	C
3	chr3_83275234	0	83275234	G	T
3	chr3_83288884	0	83288884	C	T
3	chr3_83327805	0	83327805	C	T
3	chr3_83328877	0	83328877	G	A
3	chr3_83333260	0	83333260	G	C
3	chr3_83345820	0	83345820	G	A
3	chr3_83346526	0	83346526	T	G
3	chr3_83349571	0	83349571	T	C
3	chr3_83351352	0	83351352	T	C
3	chr3_83356812	0	83356812	G	A
3	chr3_83359015	0	83359015	G	A
3	chr3_83361353	0	83361353	T	A
3	chr3_83363342	0	83363342	A	G
3	chr3_83370082	0	83370082	A	G
3	chr3_83375564	0	83375564	A	C
3	chr3_83378161	0	83378161	T	C
3	chr3_83384686	0	83384686	T	C
3	chr3_83388740	0	83388740	T	C
3	chr3_83392041	0	83392041	A	G
3	chr3_83396109	0	83396109	T	C
3	chr3_83397094	0	83397094	G	A
3	chr3_83400352	0	83400352	T	C
3	chr3_83404048	0	83404048	A	T
3	chr3_83411891	0	83411891	C	T
3	chr3_83421867	0	83421867	G	A
3	chr3_83430926	0	83430926	C	T
3	chr3_83435478	0	83435478	T	C
3	chr3_83449726	0	83449726	C	G
3	chr3_83451455	0	83451455	A	G
3	chr3_83462381	0	83462381	T	C
3	chr3_83464639	0	83464639	T	C
3	chr3_83467307	0	83467307	G	T
3	chr3_83472966	0	83472966	A	C
3	chr3_83474205	0	83474205	C	T
3	chr3_83481390	0	83481390	G	A
3	chr3_83497686	0	83497686	T	C
3	chr3_83498747	0	83498747	T	C
3	chr3_83498814	0	83498814	A	T
3	chr3_83508836	0	83508836	G	A
3	chr3_83516433	0	83516433	T	C
3	chr3_83531313	0	83531313	T	C
3	chr3_83535813	0	83535813	A	G
3	chr3_83540244	0	83540244	A	G
3	chr3_83543796	0	83543796	C	A
3	chr3_83543906	0	83543906	C	G
3	chr3_83562669	0	83562669	C	T
3	chr3_83584607	0	83584607	C	G
3	chr3_83585857	0	83585857	G	T
3	chr3_83586833	0	83586833	G	A
3	chr3_83601230	0	83601230	T	C
3	chr3_83602240	0	83602240	G	A
3	chr3_83609993	0	83609993	G	A
3	chr3_83614548	0	83614548	T	C
3	chr3_83617441	0	83617441	G	C
3	chr3_83618877	0	83618877	C	T
3	chr3_83622571	0	83622571	T	C
3	chr3_83627912	0	83627912	T	C
3	chr3_83637677	0	83637677	A	G
3	chr3_83641856	0	83641856	C	G
3	chr3_83644126	0	83644126	A	C
3	chr3_83647010	0	83647010	T	C
3	chr3_83664403	0	83664403	A	G
3	chr3_83672835	0	83672835	C	T
3	chr3_83673034	0	83673034	C	A
3	chr3_83674033	0	83674033	A	C
3	chr3_83674399	0	83674399	T	C
3	chr3_83679033	0	83679033	T	G
3	chr3_83683090	0	83683090	A	G
3	chr3_83705775	0	83705775	A	G
3	chr3_83708598	0	83708598	C	T
3	chr3_83713730	0	83713730	A	T
3	chr3_83720108	0	83720108	T	C
3	chr3_83721211	0	83721211	A	G
3	chr3_83735213	0	83735213	A	T
3	chr3_83737065	0	83737065	G	A
3	chr3_83761821	0	83761821	G	A
3	chr3_83765586	0	83765586	T	C
3	chr3_83769033	0	83769033	C	A
3	chr3_83781829	0	83781829	T	C
3	chr3_83788283	0	83788283	T	C
3	chr3_83789951	0	83789951	G	A
3	chr3_83793919	0	83793919	C	T
3	chr3_83795413	0	83795413	T	C
3	chr3_83797096	0	83797096	T	C
3	chr3_83802600	0	83802600	G	A
3	chr3_83813844	0	83813844	T	G
3	chr3_83821071	0	83821071	A	T
3	chr3_83834623	0	83834623	G	A
3	chr3_83836545	0	83836545	T	G
3	chr3_83842882	0	83842882	T	C
3	chr3_83847342	0	83847342	G	C
3	chr3_83858581	0	83858581	T	G
3	chr3_83861404	0	83861404	C	A
3	chr3_83864366	0	83864366	G	A
3	chr3_83867650	0	83867650	T	C
3	chr3_83872856	0	83872856	T	C
3	chr3_83875571	0	83875571	C	T
3	chr3_83876563	0	83876563	T	C
3	chr3_83878301	0	83878301	C	A
3	chr3_83883744	0	83883744	T	C
3	chr3_83887128	0	83887128	C	G
3	chr3_83895202	0	83895202	A	T
3	chr3_83900625	0	83900625	T	C
3	chr3_83900770	0	83900770	G	C
3	chr3_83903409	0	83903409	C	T
3	chr3_83909590	0	83909590	C	G
3	chr3_83912272	0	83912272	G	A
3	chr3_83919711	0	83919711	T	A
3	chr3_83926040	0	83926040	A	G
3	chr3_83938534	0	83938534	C	T
3	chr3_83961183	0	83961183	T	C
3	chr3_83970982	0	83970982	A	C
3	chr3_83975781	0	83975781	G	A
3	chr3_83979496	0	83979496	C	T
3	chr3_83984471	0	83984471	G	A
3	chr3_83995990	0	83995990	G	A
3	chr3_83996631	0	83996631	T	A
3	chr3_84004506	0	84004506	G	C
3	chr3_84011914	0	84011914	C	T
3	chr3_84012956	0	84012956	G	A
3	chr3_84020468	0	84020468	C	A
3	chr3_84023099	0	84023099	G	A
3	chr3_84031059	0	84031059	G	T
3	chr3_84037153	0	84037153	C	T
3	chr3_84037377	0	84037377	T	C
3	chr3_84042923	0	84042923	C	A
3	chr3_84043735	0	84043735	G	A
3	chr3_84048283	0	84048283	C	T
3	chr3_84051773	0	84051773	G	A
3	chr3_84052949	0	84052949	G	A
3	chr3_84072439	0	84072439	T	C
3	chr3_84073074	0	84073074	A	T
3	chr3_84076092	0	84076092	C	T
3	chr3_84087457	0	84087457	C	T
3	chr3_84091261	0	84091261	C	A
3	chr3_84091378	0	84091378	C	T
3	chr3_84091699	0	84091699	T	C
3	chr3_84099671	0	84099671	G	T
3	chr3_84103643	0	84103643	C	G
3	chr3_84114892	0	84114892	T	C
3	chr3_84115863	0	84115863	T	C
3	chr3_84130167	0	84130167	A	G
3	chr3_84131198	0	84131198	A	C
3	chr3_84131656	0	84131656	G	A
3	chr3_84132536	0	84132536	A	C
3	chr3_84132824	0	84132824	G	T
3	chr3_84136119	0	84136119	C	A
3	chr3_84140811	0	84140811	G	T
3	chr3_84145226	0	84145226	G	A
3	chr3_84161542	0	84161542	C	G
3	chr3_84174955	0	84174955	A	G
3	chr3_84181652	0	84181652	C	T
3	chr3_84185099	0	84185099	G	T
3	chr3_84189318	0	84189318	A	G
3	chr3_84191744	0	84191744	G	C
3	chr3_84195884	0	84195884	C	T
3	chr3_84198398	0	84198398	A	C
3	chr3_84220388	0	84220388	T	C
3	chr3_84223682	0	84223682	C	T
3	chr3_84239774	0	84239774	A	G
3	chr3_84253028	0	84253028	C	T
3	chr3_84257533	0	84257533	G	A
3	chr3_84258352	0	84258352	C	T
3	chr3_84260695	0	84260695	G	A
3	chr3_84261215	0	84261215	A	G
3	chr3_84265867	0	84265867	T	C
3	chr3_84272175	0	84272175	G	A
3	chr3_84283393	0	84283393	A	G
3	chr3_84299470	0	84299470	A	G
3	chr3_84323995	0	84323995	T	G
3	chr3_84324580	0	84324580	T	A
3	chr3_84328703	0	84328703	C	T
3	chr3_84331834	0	84331834	A	G
3	chr3_84333626	0	84333626	G	A
3	chr3_84340746	0	84340746	A	G
3	chr3_84344292	0	84344292	G	T
3	chr3_84345864	0	84345864	A	T
3	chr3_84350242	0	84350242	A	G
3	chr3_84351680	0	84351680	G	C
3	chr3_84355469	0	84355469	C	G
3	chr3_84356169	0	84356169	C	A
3	chr3_84367148	0	84367148	G	A
3	chr3_84381903	0	84381903	C	A
3	chr3_84387556	0	84387556	G	C
3	chr3_84388708	0	84388708	T	C
3	chr3_84389894	0	84389894	G	A
3	chr3_84389982	0	84389982	C	G
3	chr3_84398240	0	84398240	G	A
3	chr3_84404751	0	84404751	A	G
3	chr3_84407648	0	84407648	A	C
3	chr3_84417880	0	84417880	A	G
3	chr3_84421153	0	84421153	G	A
3	chr3_84427779	0	84427779	C	T
3	chr3_84428257	0	84428257	C	T
3	chr3_84432135	0	84432135	C	T
3	chr3_84439049	0	84439049	T	G
3	chr3_84444338	0	84444338	A	G
3	chr3_84449834	0	84449834	A	G
3	chr3_84450252	0	84450252	C	A
3	chr3_84450961	0	84450961	G	C
3	chr3_84451718	0	84451718	T	C
3	chr3_84451828	0	84451828	T	C
3	chr3_84464033	0	84464033	C	G
3	chr3_84466155	0	84466155	T	C
3	chr3_84484184	0	84484184	A	G
3	chr3_84492180	0	84492180	T	C
3	chr3_84497185	0	84497185	T	A
3	chr3_84510213	0	84510213	T	C
3	chr3_84525088	0	84525088	G	A
3	chr3_84533080	0	84533080	C	A
3	chr3_84535965	0	84535965	C	T
3	chr3_84537998	0	84537998	C	T
3	chr3_84548425	0	84548425	T	A
3	chr3_84554673	0	84554673	C	T
3	chr3_84563168	0	84563168	C	G
3	chr3_84563284	0	84563284	G	T
3	chr3_84588009	0	84588009	G	T
3	chr3_84593819	0	84593819	G	A
3	chr3_84595445	0	84595445	C	A
3	chr3_84601065	0	84601065	T	A
3	chr3_84609885	0	84609885	C	G
3	chr3_84614053	0	84614053	C	A
3	chr3_84614697	0	84614697	C	T
3	chr3_84615290	0	84615290	T	C
3	chr3_84615872	0	84615872	T	C
3	chr3_84620195	0	84620195	G	A
3	chr3_84622982	0	84622982	G	A
3	chr3_84623333	0	84623333	G	T
3	chr3_84626582	0	84626582	A	C
3	chr3_84631407	0	84631407	T	C
3	chr3_84636693	0	84636693	G	A
3	chr3_84637580	0	84637580	A	T
3	chr3_84651593	0	84651593	C	G
3	chr3_84662995	0	84662995	G	T
3	chr3_84664373	0	84664373	T	C
3	chr3_84665587	0	84665587	C	G
3	chr3_84668925	0	84668925	A	G
3	chr3_84672002	0	84672002	G	A
3	chr3_84682523	0	84682523	G	A
3	chr3_84685384	0	84685384	T	C
3	chr3_84693639	0	84693639	C	G
3	chr3_84698037	0	84698037	T	C
3	chr3_84704807	0	84704807	A	G
3	chr3_84708615	0	84708615	T	C
3	chr3_84710628	0	84710628	T	C
3	chr3_84717418	0	84717418	T	G
3	chr3_84721843	0	84721843	A	C
3	chr3_84723428	0	84723428	T	C
3	chr3_84723471	0	84723471	T	G
3	chr3_84725139	0	84725139	G	C
3	chr3_84727516	0	84727516	A	T
3	chr3_84732656	0	84732656	C	T
3	chr3_84734873	0	84734873	A	C
3	chr3_84735502	0	84735502	A	G
3	chr3_84738010	0	84738010	A	C
3	chr3_84743114	0	84743114	C	T
3	chr3_84750304	0	84750304	G	A
3	chr3_84750521	0	84750521	A	G
3	chr3_84758440	0	84758440	T	C
3	chr3_84759981	0	84759981	A	G
3	chr3_84761164	0	84761164	T	C
3	chr3_84763357	0	84763357	C	G
3	chr3_84771267	0	84771267	A	T
3	chr3_84785498	0	84785498	A	T
3	chr3_84789122	0	84789122	G	A
3	chr3_84794928	0	84794928	C	T
3	chr3_84815849	0	84815849	T	C
3	chr3_84821292	0	84821292	C	T
3	chr3_84833624	0	84833624	G	A
3	chr3_84840531	0	84840531	C	T
3	chr3_84843577	0	84843577	T	G
3	chr3_84845447	0	84845447	C	A
3	chr3_84857859	0	84857859	T	C
3	chr3_84858428	0	84858428	A	G
3	chr3_84858918	0	84858918	C	T
3	chr3_84861047	0	84861047	C	T
3	chr3_84872088	0	84872088	C	T
3	chr3_84875911	0	84875911	A	G
3	chr3_84881734	0	84881734	T	C
3	chr3_84889605	0	84889605	T	G
3	chr3_84890593	0	84890593	G	A
3	chr3_84900498	0	84900498	A	G
3	chr3_84900524	0	84900524	C	T
3	chr3_84914216	0	84914216	T	C
3	chr3_84931781	0	84931781	A	T
3	chr3_84937989	0	84937989	A	G
3	chr3_84941626	0	84941626	A	G
3	chr3_84947427	0	84947427	T	C
3	chr3_84964665	0	84964665	T	G
3	chr3_84971107	0	84971107	C	T
3	chr3_84979526	0	84979526	G	A
3	chr3_84980546	0	84980546	A	C
3	chr3_84992667	0	84992667	C	G
3	chr3_84994698	0	84994698	C	T
3	chr3_85002603	0	85002603	G	A
3	chr3_85004881	0	85004881	T	A
3	chr3_85009836	0	85009836	G	A
3	chr3_85018056	0	85018056	A	C
3	chr3_85021940	0	85021940	C	T
3	chr3_85026922	0	85026922	G	T
3	chr3_85028578	0	85028578	A	G
3	chr3_85028718	0	85028718	T	C
3	chr3_85032433	0	85032433	T	C
3	chr3_85035521	0	85035521	C	T
3	chr3_85042955	0	85042955	T	C
3	chr3_85049179	0	85049179	T	G
3	chr3_85049355	0	85049355	C	T
3	chr3_85050742	0	85050742	C	T
3	chr3_85051138	0	85051138	T	C
3	chr3_85051227	0	85051227	T	C
3	chr3_85053492	0	85053492	G	A
3	chr3_85054029	0	85054029	A	G
3	chr3_85054653	0	85054653	G	A
3	chr3_85059270	0	85059270	A	T
3	chr3_85062965	0	85062965	T	C
3	chr3_85071616	0	85071616	T	C
3	chr3_85073161	0	85073161	C	T
3	chr3_85081429	0	85081429	A	G
3	chr3_85091275	0	85091275	G	A
3	chr3_85095746	0	85095746	T	G
3	chr3_85113351	0	85113351	T	C
3	chr3_85123929	0	85123929	A	C
3	chr3_85138840	0	85138840	A	G
3	chr3_85141143	0	85141143	A	G
3	chr3_85143873	0	85143873	G	T
3	chr3_85145313	0	85145313	T	C
3	chr3_85164663	0	85164663	T	C
3	chr3_85169217	0	85169217	A	G
3	chr3_85179888	0	85179888	G	C
3	chr3_85191945	0	85191945	T	C
3	chr3_85193108	0	85193108	A	G
3	chr3_85197046	0	85197046	C	T
3	chr3_85198626	0	85198626	G	A
3	chr3_85202012	0	85202012	A	G
3	chr3_85209357	0	85209357	C	T
3	chr3_85210753	0	85210753	G	A
3	chr3_85214478	0	85214478	G	A
3	chr3_85219837	0	85219837	C	T
3	chr3_85229681	0	85229681	A	G
3	chr3_85235388	0	85235388	A	G
3	chr3_85236906	0	85236906	C	T
3	chr3_85242444	0	85242444	C	T
3	chr3_85244549	0	85244549	A	G
3	chr3_85261523	0	85261523	G	A
3	chr3_85261942	0	85261942	T	C
3	chr3_85265682	0	85265682	G	T
3	chr3_85265839	0	85265839	C	G
3	chr3_85285731	0	85285731	T	C
3	chr3_85300641	0	85300641	G	A
3	chr3_85301774	0	85301774	G	A
3	chr3_85306069	0	85306069	T	C
3	chr3_85308147	0	85308147	C	G
3	chr3_85309130	0	85309130	A	C
3	chr3_85327911	0	85327911	A	G
3	chr3_85331244	0	85331244	C	T
3	chr3_85331769	0	85331769	C	T
3	chr3_85332099	0	85332099	A	G
3	chr3_85333819	0	85333819	C	T
3	chr3_85335812	0	85335812	C	T
3	chr3_85337056	0	85337056	G	A
3	chr3_85340826	0	85340826	C	T
3	chr3_85352561	0	85352561	C	G
3	chr3_85353959	0	85353959	A	G
3	chr3_85366588	0	85366588	G	T
3	chr3_85374277	0	85374277	T	C
3	chr3_85379341	0	85379341	C	A
3	chr3_85383734	0	85383734	A	G
3	chr3_85389296	0	85389296	G	A
3	chr3_85390132	0	85390132	C	A
3	chr3_85391013	0	85391013	G	A
3	chr3_85400571	0	85400571	G	C
3	chr3_85424909	0	85424909	C	T
3	chr3_85435206	0	85435206	G	C
3	chr3_85445344	0	85445344	A	G
3	chr3_85446364	0	85446364	T	C
3	chr3_85447004	0	85447004	G	A
3	chr3_85452636	0	85452636	T	A
3	chr3_85457731	0	85457731	A	C
3	chr3_85459649	0	85459649	A	C
3	chr3_85464454	0	85464454	G	A
3	chr3_85465266	0	85465266	G	A
3	chr3_85472742	0	85472742	C	G
3	chr3_85481733	0	85481733	T	C
3	chr3_85483768	0	85483768	C	T
3	chr3_85485866	0	85485866	A	T
3	chr3_85487796	0	85487796	A	G
3	chr3_85491678	0	85491678	C	A
3	chr3_85504139	0	85504139	C	T
3	chr3_85506178	0	85506178	C	G
3	chr3_85515247	0	85515247	G	A
3	chr3_85523259	0	85523259	C	A
3	chr3_85524786	0	85524786	A	C
3	chr3_85527232	0	85527232	T	C
3	chr3_85530557	0	85530557	C	T
3	chr3_85531504	0	85531504	G	A
3	chr3_85541149	0	85541149	T	C
3	chr3_85546961	0	85546961	C	T
3	chr3_85547103	0	85547103	C	A
3	chr3_85554610	0	85554610	A	G
3	chr3_85571275	0	85571275	C	T
3	chr3_85573442	0	85573442	A	G
3	chr3_85574433	0	85574433	C	T
3	chr3_85580532	0	85580532	C	G
3	chr3_85584330	0	85584330	G	C
3	chr3_85585991	0	85585991	C	T
3	chr3_85588950	0	85588950	A	G
3	chr3_85592631	0	85592631	A	T
3	chr3_85592912	0	85592912	A	T
3	chr3_85598644	0	85598644	T	C
3	chr3_85600451	0	85600451	C	T
3	chr3_85618942	0	85618942	T	C
3	chr3_85619024	0	85619024	C	T
3	chr3_85625853	0	85625853	A	G
3	chr3_85630020	0	85630020	T	C
3	chr3_85632584	0	85632584	G	A
3	chr3_85633813	0	85633813	A	T
3	chr3_85635804	0	85635804	T	C
3	chr3_85637320	0	85637320	A	G
3	chr3_85643184	0	85643184	C	G
3	chr3_85645753	0	85645753	A	G
3	chr3_85648341	0	85648341	G	A
3	chr3_85653571	0	85653571	T	C
3	chr3_85653738	0	85653738	C	T
3	chr3_85659292	0	85659292	C	T
3	chr3_85663623	0	85663623	A	T
3	chr3_85670436	0	85670436	C	T
3	chr3_85690454	0	85690454	C	T
3	chr3_85696236	0	85696236	G	C
3	chr3_85714255	0	85714255	G	A
3	chr3_85760809	0	85760809	C	T
3	chr3_85781030	0	85781030	A	G
3	chr3_85784645	0	85784645	C	G
3	chr3_85789641	0	85789641	C	T
3	chr3_85798063	0	85798063	T	A
3	chr3_85804490	0	85804490	C	T
3	chr3_85805413	0	85805413	C	G
3	chr3_85817310	0	85817310	T	C
3	chr3_85817765	0	85817765	A	C
3	chr3_85837557	0	85837557	A	G
3	chr3_85840097	0	85840097	A	G
3	chr3_85841528	0	85841528	T	C
3	chr3_85854495	0	85854495	T	C
3	chr3_85855667	0	85855667	T	C
3	chr3_85871004	0	85871004	G	A
3	chr3_85882515	0	85882515	C	T
3	chr3_85884498	0	85884498	C	T
3	chr3_85888053	0	85888053	T	C
3	chr3_85895446	0	85895446	G	A
3	chr3_85895668	0	85895668	T	C
3	chr3_85898733	0	85898733	T	C
3	chr3_85904625	0	85904625	G	C
3	chr3_85905191	0	85905191	A	G
3	chr3_85907195	0	85907195	A	C
3	chr3_85911953	0	85911953	G	A
3	chr3_85928055	0	85928055	G	T
3	chr3_85933098	0	85933098	A	G
3	chr3_85939384	0	85939384	A	G
3	chr3_85940989	0	85940989	T	C
3	chr3_85942280	0	85942280	C	T
3	chr3_85943425	0	85943425	A	C
3	chr3_85944544	0	85944544	A	G
3	chr3_85950773	0	85950773	C	G
3	chr3_85965857	0	85965857	C	T
3	chr3_85965874	0	85965874	G	A
3	chr3_85969326	0	85969326	A	G
3	chr3_85975050	0	85975050	A	G
3	chr3_85978266	0	85978266	C	G
3	chr3_85979310	0	85979310	G	A
3	chr3_85980943	0	85980943	C	T
3	chr3_85981669	0	85981669	A	G
3	chr3_85982661	0	85982661	T	C
3	chr3_85984426	0	85984426	C	T
3	chr3_85986984	0	85986984	C	T
3	chr3_85987035	0	85987035	C	T
3	chr3_85989152	0	85989152	C	T
3	chr3_85994668	0	85994668	A	T
3	chr3_85996648	0	85996648	C	T
3	chr3_85999443	0	85999443	C	T
3	chr3_86002317	0	86002317	T	C
3	chr3_86002984	0	86002984	G	C
3	chr3_86004494	0	86004494	G	A
3	chr3_86006105	0	86006105	G	A
3	chr3_86018676	0	86018676	G	A
3	chr3_86023496	0	86023496	T	C
3	chr3_86030108	0	86030108	C	T
3	chr3_86036946	0	86036946	A	G
3	chr3_86045036	0	86045036	A	T
3	chr3_86047598	0	86047598	T	C
3	chr3_86056963	0	86056963	A	T
3	chr3_86065434	0	86065434	T	C
3	chr3_86065881	0	86065881	T	C
3	chr3_86067951	0	86067951	T	C
3	chr3_86068915	0	86068915	T	C
3	chr3_86072905	0	86072905	T	C
3	chr3_86084487	0	86084487	C	T
3	chr3_86085264	0	86085264	T	C
3	chr3_86094122	0	86094122	G	C
3	chr3_86099813	0	86099813	C	A
3	chr3_86108985	0	86108985	C	G
3	chr3_86110045	0	86110045	T	C
3	chr3_86115132	0	86115132	A	G
3	chr3_86127981	0	86127981	T	C
3	chr3_86132875	0	86132875	A	G
3	chr3_86133570	0	86133570	C	A
3	chr3_86135312	0	86135312	A	G
3	chr3_86137657	0	86137657	C	T
3	chr3_86139103	0	86139103	C	T
3	chr3_86143509	0	86143509	G	A
3	chr3_86154759	0	86154759	G	T
3	chr3_86170388	0	86170388	C	A
3	chr3_86179170	0	86179170	C	T
3	chr3_86189353	0	86189353	A	G
3	chr3_86191375	0	86191375	T	C
3	chr3_86192954	0	86192954	T	C
3	chr3_86197661	0	86197661	C	G
3	chr3_86199882	0	86199882	C	G
3	chr3_86207945	0	86207945	C	T
3	chr3_86208518	0	86208518	C	T
3	chr3_86209255	0	86209255	G	C
3	chr3_86211091	0	86211091	T	C
3	chr3_86213204	0	86213204	G	T
3	chr3_86213464	0	86213464	A	C
3	chr3_86215438	0	86215438	T	C
3	chr3_86215950	0	86215950	T	C
3	chr3_86220439	0	86220439	A	G
3	chr3_86221280	0	86221280	G	T
3	chr3_86222126	0	86222126	C	A
3	chr3_86225041	0	86225041	G	A
3	chr3_86237667	0	86237667	A	G
3	chr3_86238949	0	86238949	T	A
3	chr3_86241804	0	86241804	A	G
3	chr3_86242337	0	86242337	T	C
3	chr3_86242465	0	86242465	A	G
3	chr3_86252335	0	86252335	A	C
3	chr3_86258850	0	86258850	G	C
3	chr3_86259342	0	86259342	C	G
3	chr3_86261372	0	86261372	T	C
3	chr3_86262256	0	86262256	T	C
3	chr3_86268564	0	86268564	G	C
3	chr3_86269493	0	86269493	G	T
3	chr3_86271319	0	86271319	A	C
3	chr3_86279276	0	86279276	C	G
3	chr3_86288755	0	86288755	A	T
3	chr3_86297422	0	86297422	T	G
3	chr3_86299133	0	86299133	C	T
3	chr3_86299959	0	86299959	C	T
3	chr3_86311005	0	86311005	C	T
3	chr3_86312923	0	86312923	T	G
3	chr3_86321319	0	86321319	A	G
3	chr3_86322788	0	86322788	G	A
3	chr3_86329068	0	86329068	A	G
3	chr3_86335843	0	86335843	A	G
3	chr3_86336887	0	86336887	T	C
3	chr3_86342530	0	86342530	A	T
3	chr3_86343023	0	86343023	A	G
3	chr3_86347756	0	86347756	G	T
3	chr3_86351002	0	86351002	T	C
3	chr3_86351994	0	86351994	C	T
3	chr3_86352943	0	86352943	G	A
3	chr3_86356940	0	86356940	G	A
3	chr3_86367422	0	86367422	G	A
3	chr3_86370047	0	86370047	A	G
3	chr3_86378289	0	86378289	C	T
3	chr3_86392304	0	86392304	G	T
3	chr3_86397689	0	86397689	G	C
3	chr3_86405459	0	86405459	C	A
3	chr3_86406746	0	86406746	A	G
3	chr3_86406922	0	86406922	C	G
3	chr3_86428470	0	86428470	T	C
3	chr3_86438521	0	86438521	C	T
3	chr3_86440959	0	86440959	T	C
3	chr3_86442075	0	86442075	C	A
3	chr3_86454240	0	86454240	G	A
3	chr3_86455281	0	86455281	G	A
3	chr3_86457567	0	86457567	C	T
3	chr3_86458772	0	86458772	A	G
3	chr3_86461449	0	86461449	G	A
3	chr3_86461529	0	86461529	C	T
3	chr3_86464600	0	86464600	G	A
3	chr3_86473572	0	86473572	T	C
3	chr3_86476429	0	86476429	G	T
3	chr3_86481018	0	86481018	T	C
3	chr3_86481192	0	86481192	G	A
3	chr3_86488292	0	86488292	T	C
3	chr3_86496846	0	86496846	A	G
3	chr3_86501133	0	86501133	C	T
3	chr3_86504102	0	86504102	G	C
3	chr3_86509365	0	86509365	A	G
3	chr3_86515132	0	86515132	C	T
3	chr3_86516309	0	86516309	C	A
3	chr3_86519409	0	86519409	A	G
3	chr3_86521072	0	86521072	T	C
3	chr3_86544489	0	86544489	A	G
3	chr3_86549820	0	86549820	C	T
3	chr3_86552005	0	86552005	T	C
3	chr3_86562187	0	86562187	C	G
3	chr3_86563355	0	86563355	T	G
3	chr3_86568355	0	86568355	C	T
3	chr3_86574279	0	86574279	G	A
3	chr3_86587176	0	86587176	G	T
3	chr3_86589412	0	86589412	T	C
3	chr3_86599967	0	86599967	T	C
3	chr3_86601671	0	86601671	A	T
3	chr3_86605541	0	86605541	T	C
3	chr3_86616513	0	86616513	G	A
3	chr3_86617456	0	86617456	G	T
3	chr3_86618605	0	86618605	C	T
3	chr3_86627883	0	86627883	T	C
3	chr3_86631596	0	86631596	T	C
3	chr3_86632770	0	86632770	A	C
3	chr3_86635023	0	86635023	G	C
3	chr3_86635183	0	86635183	T	C
3	chr3_86636739	0	86636739	T	C
3	chr3_86638022	0	86638022	T	C
3	chr3_86643879	0	86643879	C	G
3	chr3_86649347	0	86649347	G	A
3	chr3_86651869	0	86651869	C	T
3	chr3_86662431	0	86662431	G	A
3	chr3_86672532	0	86672532	T	G
3	chr3_86676616	0	86676616	A	G
3	chr3_86680615	0	86680615	T	C
3	chr3_86687436	0	86687436	T	C
3	chr3_86695985	0	86695985	G	T
3	chr3_86700613	0	86700613	C	A
3	chr3_86710377	0	86710377	A	C
3	chr3_86715191	0	86715191	G	A
3	chr3_86716508	0	86716508	A	G
3	chr3_86717171	0	86717171	C	T
3	chr3_86719115	0	86719115	C	T
3	chr3_86719649	0	86719649	T	G
3	chr3_86722475	0	86722475	G	C
3	chr3_86724801	0	86724801	C	G
3	chr3_86728549	0	86728549	A	G
3	chr3_86730744	0	86730744	C	G
3	chr3_86731045	0	86731045	C	T
3	chr3_86738161	0	86738161	C	G
3	chr3_86741118	0	86741118	C	T
3	chr3_86755907	0	86755907	T	C
3	chr3_86758787	0	86758787	G	T
3	chr3_86759012	0	86759012	T	G
3	chr3_86759919	0	86759919	C	T
3	chr3_86766064	0	86766064	T	G
3	chr3_86766504	0	86766504	T	C
3	chr3_86771501	0	86771501	G	A
3	chr3_86771954	0	86771954	A	G
3	chr3_86772090	0	86772090	T	C
3	chr3_86776528	0	86776528	A	G
3	chr3_86777085	0	86777085	G	A
3	chr3_86778858	0	86778858	T	C
3	chr3_86781341	0	86781341	T	G
3	chr3_86781458	0	86781458	T	C
3	chr3_86781684	0	86781684	A	G
3	chr3_86784193	0	86784193	A	G
3	chr3_86785640	0	86785640	G	A
3	chr3_86786561	0	86786561	G	A
3	chr3_86787252	0	86787252	T	C
3	chr3_86787805	0	86787805	A	G
3	chr3_86788469	0	86788469	A	G
3	chr3_86791017	0	86791017	G	A
3	chr3_86793403	0	86793403	C	G
3	chr3_86802573	0	86802573	T	C
3	chr3_86832432	0	86832432	G	A
3	chr3_86842455	0	86842455	A	G
3	chr3_86858217	0	86858217	C	T
3	chr3_86861666	0	86861666	G	A
3	chr3_86875346	0	86875346	C	G
3	chr3_86879076	0	86879076	A	G
3	chr3_86891566	0	86891566	G	A
3	chr3_86899569	0	86899569	C	G
3	chr3_86902494	0	86902494	C	T
3	chr3_86906858	0	86906858	A	G
3	chr3_86909469	0	86909469	G	T
3	chr3_86910671	0	86910671	C	T
3	chr3_86911166	0	86911166	C	G
3	chr3_86913418	0	86913418	C	G
3	chr3_86913597	0	86913597	A	G
3	chr3_86913912	0	86913912	T	C
3	chr3_86915373	0	86915373	G	C
3	chr3_86916129	0	86916129	T	C
3	chr3_86919100	0	86919100	T	C
3	chr3_86936103	0	86936103	G	T
3	chr3_86940844	0	86940844	G	A
3	chr3_86947722	0	86947722	C	T
3	chr3_86952238	0	86952238	C	T
3	chr3_86961267	0	86961267	G	A
3	chr3_86961681	0	86961681	A	G
3	chr3_86962229	0	86962229	A	C
3	chr3_86963370	0	86963370	A	G
3	chr3_86963762	0	86963762	G	A
3	chr3_86964918	0	86964918	C	G
3	chr3_86966653	0	86966653	A	G
3	chr3_86968085	0	86968085	A	G
3	chr3_86971001	0	86971001	A	G
3	chr3_86973093	0	86973093	C	G
3	chr3_86976689	0	86976689	C	T
3	chr3_86980974	0	86980974	G	A
3	chr3_86981172	0	86981172	G	C
3	chr3_86982375	0	86982375	G	A
3	chr3_86982877	0	86982877	G	A
3	chr3_86986629	0	86986629	T	A
3	chr3_86990406	0	86990406	G	A
3	chr3_86991863	0	86991863	G	A
3	chr3_86993387	0	86993387	G	A
3	chr3_86995434	0	86995434	G	A
3	chr3_86997739	0	86997739	T	C
3	chr3_86998468	0	86998468	G	C
3	chr3_86999514	0	86999514	G	A
3	chr3_87001627	0	87001627	C	T
3	chr3_87003832	0	87003832	A	G
3	chr3_87006242	0	87006242	T	C
3	chr3_87006551	0	87006551	A	G
3	chr3_87015846	0	87015846	A	G
3	chr3_87021027	0	87021027	G	C
3	chr3_87043364	0	87043364	G	A
3	chr3_87050592	0	87050592	G	C
3	chr3_87054689	0	87054689	C	T
3	chr3_87055259	0	87055259	G	C
3	chr3_87065499	0	87065499	A	G
3	chr3_87065920	0	87065920	C	A
3	chr3_87073808	0	87073808	G	C
3	chr3_87083308	0	87083308	A	G
3	chr3_87086857	0	87086857	A	C
3	chr3_87087727	0	87087727	T	C
3	chr3_87088360	0	87088360	G	T
3	chr3_87089071	0	87089071	A	T
3	chr3_87089364	0	87089364	T	C
3	chr3_87111449	0	87111449	A	G
3	chr3_87124150	0	87124150	T	C
3	chr3_87124185	0	87124185	A	C
3	chr3_87125777	0	87125777	C	G
3	chr3_87131365	0	87131365	T	A
3	chr3_87133466	0	87133466	G	C
3	chr3_87135144	0	87135144	C	T
3	chr3_87138789	0	87138789	G	A
3	chr3_87146504	0	87146504	T	C
3	chr3_87147965	0	87147965	T	C
3	chr3_87148096	0	87148096	G	T
3	chr3_87150022	0	87150022	T	C
3	chr3_87156858	0	87156858	C	A
3	chr3_87160846	0	87160846	C	G
3	chr3_87161571	0	87161571	G	A
3	chr3_87165048	0	87165048	T	C
3	chr3_87171469	0	87171469	A	G
3	chr3_87186625	0	87186625	T	A
3	chr3_87203748	0	87203748	C	G
3	chr3_87213646	0	87213646	A	C
3	chr3_87214793	0	87214793	A	G
3	chr3_87214798	0	87214798	T	G
3	chr3_87217475	0	87217475	A	T
3	chr3_87220442	0	87220442	G	C
3	chr3_87227979	0	87227979	G	T
3	chr3_87232071	0	87232071	A	G
3	chr3_87232785	0	87232785	G	A
3	chr3_87237250	0	87237250	G	T
3	chr3_87237873	0	87237873	T	C
3	chr3_87239460	0	87239460	C	T
3	chr3_87259749	0	87259749	A	G
3	chr3_87264264	0	87264264	G	C
3	chr3_87273379	0	87273379	C	T
3	chr3_87281339	0	87281339	A	G
3	chr3_87285057	0	87285057	T	A
3	chr3_87301231	0	87301231	A	C
3	chr3_87310574	0	87310574	A	G
3	chr3_87316109	0	87316109	A	C
3	chr3_87320606	0	87320606	C	T
3	chr3_87324028	0	87324028	T	G
3	chr3_87342916	0	87342916	C	T
3	chr3_87343094	0	87343094	G	C
3	chr3_87349764	0	87349764	G	T
3	chr3_87356091	0	87356091	C	A
3	chr3_87365820	0	87365820	A	G
3	chr3_87389281	0	87389281	T	C
3	chr3_87396453	0	87396453	A	C
3	chr3_87401286	0	87401286	T	C
3	chr3_87410123	0	87410123	A	G
3	chr3_87410199	0	87410199	C	G
3	chr3_87418425	0	87418425	A	C
3	chr3_87423499	0	87423499	T	C
3	chr3_87450054	0	87450054	T	A
3	chr3_87462059	0	87462059	C	A
3	chr3_87495414	0	87495414	C	G
3	chr3_87495951	0	87495951	C	T
3	chr3_87505021	0	87505021	T	G
3	chr3_87520249	0	87520249	A	T
3	chr3_87541055	0	87541055	G	A
3	chr3_87551796	0	87551796	A	G
3	chr3_87573176	0	87573176	T	G
3	chr3_87599725	0	87599725	A	C
3	chr3_87602349	0	87602349	G	A
3	chr3_87602873	0	87602873	T	C
3	chr3_87610595	0	87610595	G	A
3	chr3_87617067	0	87617067	C	T
3	chr3_87627700	0	87627700	C	T
3	chr3_87628187	0	87628187	C	G
3	chr3_87664612	0	87664612	C	T
3	chr3_87679424	0	87679424	G	C
3	chr3_87686194	0	87686194	A	C
3	chr3_87701970	0	87701970	C	T
3	chr3_87702542	0	87702542	C	A
3	chr3_87707595	0	87707595	G	A
3	chr3_87708911	0	87708911	A	G
3	chr3_87710443	0	87710443	G	A
3	chr3_87711706	0	87711706	A	G
3	chr3_87719316	0	87719316	C	T
3	chr3_87721155	0	87721155	A	T
3	chr3_87724279	0	87724279	G	T
3	chr3_87727977	0	87727977	T	G
3	chr3_87735531	0	87735531	T	C
3	chr3_87741480	0	87741480	C	T
3	chr3_87748660	0	87748660	G	A
3	chr3_87753377	0	87753377	G	A
3	chr3_87776897	0	87776897	G	A
3	chr3_87803907	0	87803907	A	T
3	chr3_87808564	0	87808564	T	C
3	chr3_87811016	0	87811016	T	C
3	chr3_87813608	0	87813608	T	C
3	chr3_87827621	0	87827621	G	A
3	chr3_87833369	0	87833369	T	C
3	chr3_87834733	0	87834733	G	A
3	chr3_87842235	0	87842235	G	C
3	chr3_87850186	0	87850186	T	A
3	chr3_87865191	0	87865191	A	G
3	chr3_87869122	0	87869122	C	G
3	chr3_87876661	0	87876661	T	C
3	chr3_87880282	0	87880282	A	G
3	chr3_87883371	0	87883371	T	G
3	chr3_87893646	0	87893646	C	T
3	chr3_87900046	0	87900046	A	G
3	chr3_87904820	0	87904820	C	A
3	chr3_87905193	0	87905193	T	C
3	chr3_87907675	0	87907675	A	G
3	chr3_87908105	0	87908105	A	C
3	chr3_87909138	0	87909138	C	T
3	chr3_87913957	0	87913957	C	T
3	chr3_87934478	0	87934478	T	C
3	chr3_87937443	0	87937443	A	G
3	chr3_87943166	0	87943166	G	A
3	chr3_87947240	0	87947240	T	C
3	chr3_87953449	0	87953449	A	C
3	chr3_87969616	0	87969616	T	A
3	chr3_87995445	0	87995445	A	G
3	chr3_88011303	0	88011303	T	C
3	chr3_88015551	0	88015551	T	C
3	chr3_88020840	0	88020840	A	G
3	chr3_88047864	0	88047864	C	T
3	chr3_88048432	0	88048432	G	A
3	chr3_88051622	0	88051622	C	T
3	chr3_88054233	0	88054233	G	A
3	chr3_88061443	0	88061443	A	C
3	chr3_88071111	0	88071111	G	A
3	chr3_88087919	0	88087919	A	G
3	chr3_88088664	0	88088664	C	T
3	chr3_88092123	0	88092123	A	T
3	chr3_88095084	0	88095084	T	C
3	chr3_88098466	0	88098466	T	A
3	chr3_88099041	0	88099041	A	G
3	chr3_88102521	0	88102521	T	G
3	chr3_88123149	0	88123149	T	C
3	chr3_88123307	0	88123307	C	T
3	chr3_88124308	0	88124308	C	T
3	chr3_88147310	0	88147310	T	G
3	chr3_88152678	0	88152678	T	C
3	chr3_88154796	0	88154796	C	T
3	chr3_88170659	0	88170659	T	G
3	chr3_88176547	0	88176547	C	T
3	chr3_88178830	0	88178830	A	C
3	chr3_88180028	0	88180028	C	T
3	chr3_88201663	0	88201663	G	C
3	chr3_88204558	0	88204558	C	T
3	chr3_88207860	0	88207860	T	C
3	chr3_88211069	0	88211069	G	A
3	chr3_88211722	0	88211722	T	C
3	chr3_88216029	0	88216029	A	G
3	chr3_88217044	0	88217044	G	A
3	chr3_88217898	0	88217898	T	C
3	chr3_88237340	0	88237340	A	T
3	chr3_88237503	0	88237503	T	C
3	chr3_88239846	0	88239846	T	A
3	chr3_88251717	0	88251717	C	G
3	chr3_88259141	0	88259141	C	T
3	chr3_88259894	0	88259894	A	T
3	chr3_88264924	0	88264924	T	C
3	chr3_88269891	0	88269891	A	G
3	chr3_88274921	0	88274921	G	A
3	chr3_88279132	0	88279132	G	A
3	chr3_88280885	0	88280885	T	C
3	chr3_88285388	0	88285388	C	G
3	chr3_88292879	0	88292879	T	G
3	chr3_88295450	0	88295450	T	G
3	chr3_88298471	0	88298471	A	T
3	chr3_88299899	0	88299899	T	C
3	chr3_88301520	0	88301520	C	G
3	chr3_88303105	0	88303105	A	G
3	chr3_88304930	0	88304930	G	A
3	chr3_88305769	0	88305769	A	C
3	chr3_88313622	0	88313622	T	C
3	chr3_88333418	0	88333418	G	C
3	chr3_88338246	0	88338246	G	C
3	chr3_88346262	0	88346262	T	A
3	chr3_88348748	0	88348748	A	G
3	chr3_88351448	0	88351448	T	G
3	chr3_88354116	0	88354116	T	C
3	chr3_88358761	0	88358761	T	A
3	chr3_88369839	0	88369839	A	G
3	chr3_88374134	0	88374134	G	A
3	chr3_88381403	0	88381403	T	C
3	chr3_88382829	0	88382829	C	T
3	chr3_88391518	0	88391518	G	A
3	chr3_88404529	0	88404529	T	G
3	chr3_88408420	0	88408420	G	A
3	chr3_88422706	0	88422706	A	C
3	chr3_88423234	0	88423234	C	T
3	chr3_88428450	0	88428450	C	T
3	chr3_88430029	0	88430029	G	T
3	chr3_88436449	0	88436449	G	C
3	chr3_88454645	0	88454645	C	T
3	chr3_88457192	0	88457192	C	G
3	chr3_88457560	0	88457560	G	T
3	chr3_88459480	0	88459480	T	A
3	chr3_88462190	0	88462190	G	A
3	chr3_88465672	0	88465672	G	A
3	chr3_88476111	0	88476111	G	C
3	chr3_88479415	0	88479415	C	T
3	chr3_88481335	0	88481335	T	C
3	chr3_88488617	0	88488617	G	C
3	chr3_88514939	0	88514939	A	G
3	chr3_88516545	0	88516545	T	G
3	chr3_88522742	0	88522742	A	G
3	chr3_88530384	0	88530384	T	C
3	chr3_88532964	0	88532964	A	C
3	chr3_88543942	0	88543942	G	T
3	chr3_88549420	0	88549420	A	G
3	chr3_88557102	0	88557102	T	C
3	chr3_88558250	0	88558250	A	G
3	chr3_88574579	0	88574579	T	G
3	chr3_88584115	0	88584115	A	G
3	chr3_88587420	0	88587420	C	T
3	chr3_88588382	0	88588382	T	C
3	chr3_88589739	0	88589739	G	T
3	chr3_88598714	0	88598714	G	C
3	chr3_88601481	0	88601481	A	G
3	chr3_88603820	0	88603820	T	C
3	chr3_88605520	0	88605520	T	C
3	chr3_88606680	0	88606680	A	G
3	chr3_88614237	0	88614237	G	C
3	chr3_88624179	0	88624179	C	T
3	chr3_88624959	0	88624959	G	A
3	chr3_88626017	0	88626017	C	T
3	chr3_88626451	0	88626451	T	G
3	chr3_88629291	0	88629291	C	T
3	chr3_88629578	0	88629578	A	G
3	chr3_88637124	0	88637124	T	C
3	chr3_88638995	0	88638995	G	C
3	chr3_88645996	0	88645996	G	T
3	chr3_88650766	0	88650766	T	C
3	chr3_88651030	0	88651030	A	G
3	chr3_88653139	0	88653139	G	T
3	chr3_88657235	0	88657235	A	G
3	chr3_88660471	0	88660471	T	C
3	chr3_88683254	0	88683254	A	G
3	chr3_88683687	0	88683687	G	T
3	chr3_88685734	0	88685734	G	C
3	chr3_88685735	0	88685735	T	C
3	chr3_88694634	0	88694634	T	C
3	chr3_88695988	0	88695988	A	G
3	chr3_88704051	0	88704051	G	T
3	chr3_88704189	0	88704189	C	T
3	chr3_88706643	0	88706643	T	C
3	chr3_88710851	0	88710851	G	A
3	chr3_88712494	0	88712494	A	G
3	chr3_88714373	0	88714373	T	C
3	chr3_88718323	0	88718323	T	C
3	chr3_88721994	0	88721994	C	A
3	chr3_88724096	0	88724096	A	G
3	chr3_88724500	0	88724500	G	A
3	chr3_88724624	0	88724624	G	A
3	chr3_88724856	0	88724856	T	C
3	chr3_88727311	0	88727311	A	G
3	chr3_88730892	0	88730892	T	C
3	chr3_88731314	0	88731314	A	G
3	chr3_88733064	0	88733064	A	G
3	chr3_88734001	0	88734001	A	G
3	chr3_88734665	0	88734665	T	C
3	chr3_88737966	0	88737966	G	A
3	chr3_88739788	0	88739788	A	G
3	chr3_88749542	0	88749542	C	T
3	chr3_88749822	0	88749822	T	C
3	chr3_88750398	0	88750398	C	A
3	chr3_88751548	0	88751548	G	A
3	chr3_88766786	0	88766786	G	A
3	chr3_88772546	0	88772546	T	C
3	chr3_88776680	0	88776680	G	A
3	chr3_88776936	0	88776936	T	C
3	chr3_88779594	0	88779594	G	A
3	chr3_88781190	0	88781190	C	G
3	chr3_88781643	0	88781643	A	G
3	chr3_88787209	0	88787209	A	T
3	chr3_88787293	0	88787293	T	A
3	chr3_88787421	0	88787421	C	T
3	chr3_88787484	0	88787484	A	G
3	chr3_88787932	0	88787932	A	T
3	chr3_88791515	0	88791515	A	G
3	chr3_88803135	0	88803135	T	C
3	chr3_88815192	0	88815192	G	C
3	chr3_88816164	0	88816164	A	G
3	chr3_88818308	0	88818308	G	C
3	chr3_88823860	0	88823860	T	C
3	chr3_88826322	0	88826322	C	T
3	chr3_88827122	0	88827122	C	G
3	chr3_88832206	0	88832206	G	C
3	chr3_88833376	0	88833376	C	G
3	chr3_88835034	0	88835034	T	G
3	chr3_88838738	0	88838738	A	G
3	chr3_88839397	0	88839397	T	G
3	chr3_88840568	0	88840568	G	A
3	chr3_88841164	0	88841164	A	G
3	chr3_88872393	0	88872393	T	A
3	chr3_88873153	0	88873153	A	G
3	chr3_88879191	0	88879191	A	G
3	chr3_88882172	0	88882172	C	A
3	chr3_88883724	0	88883724	T	C
3	chr3_88884366	0	88884366	A	G
3	chr3_88885071	0	88885071	A	G
3	chr3_88886172	0	88886172	G	C
3	chr3_88886868	0	88886868	G	T
3	chr3_88895412	0	88895412	T	C
3	chr3_88897883	0	88897883	G	A
3	chr3_88899116	0	88899116	C	T
3	chr3_88899775	0	88899775	T	C
3	chr3_88904192	0	88904192	G	A
3	chr3_88904391	0	88904391	A	C
3	chr3_88910032	0	88910032	A	C
3	chr3_88920770	0	88920770	T	G
3	chr3_88922028	0	88922028	G	A
3	chr3_88931409	0	88931409	A	G
3	chr3_88934147	0	88934147	T	C
3	chr3_88942601	0	88942601	A	G
3	chr3_88944799	0	88944799	G	A
3	chr3_88945702	0	88945702	A	G
3	chr3_88947695	0	88947695	C	T
3	chr3_88952195	0	88952195	G	A
3	chr3_88954557	0	88954557	T	C
3	chr3_88961667	0	88961667	G	T
3	chr3_88964954	0	88964954	A	G
3	chr3_88965838	0	88965838	A	G
3	chr3_88967603	0	88967603	A	G
3	chr3_88967882	0	88967882	C	G
3	chr3_88977436	0	88977436	T	G
3	chr3_88978911	0	88978911	A	G
3	chr3_88981020	0	88981020	C	T
3	chr3_88990390	0	88990390	A	C
3	chr3_88996181	0	88996181	T	C
3	chr3_88998163	0	88998163	G	C
3	chr3_89000929	0	89000929	C	T
3	chr3_89003024	0	89003024	T	C
3	chr3_89004050	0	89004050	G	C
3	chr3_89013203	0	89013203	A	T
3	chr3_89019878	0	89019878	T	G
3	chr3_89022687	0	89022687	T	C
3	chr3_89026086	0	89026086	C	A
3	chr3_89027590	0	89027590	A	G
3	chr3_89028079	0	89028079	A	G
3	chr3_89037722	0	89037722	C	T
3	chr3_89044291	0	89044291	T	C
3	chr3_89044781	0	89044781	C	T
3	chr3_89054235	0	89054235	A	C
3	chr3_89056477	0	89056477	G	A
3	chr3_89057105	0	89057105	C	A
3	chr3_89063699	0	89063699	C	T
3	chr3_89068722	0	89068722	C	T
3	chr3_89085136	0	89085136	T	C
3	chr3_89088103	0	89088103	A	G
3	chr3_89100028	0	89100028	A	G
3	chr3_89103615	0	89103615	C	T
3	chr3_89113873	0	89113873	T	C
3	chr3_89119891	0	89119891	G	T
3	chr3_89133013	0	89133013	G	A
3	chr3_89152494	0	89152494	G	A
3	chr3_89155244	0	89155244	C	T
3	chr3_89162077	0	89162077	A	G
3	chr3_89166199	0	89166199	T	C
3	chr3_89167123	0	89167123	A	G
3	chr3_89167478	0	89167478	C	T
3	chr3_89167504	0	89167504	C	A
3	chr3_89169952	0	89169952	G	A
3	chr3_89172312	0	89172312	T	C
3	chr3_89182950	0	89182950	C	T
3	chr3_89187958	0	89187958	G	T
3	chr3_89189991	0	89189991	T	C
3	chr3_89200984	0	89200984	C	T
3	chr3_89202191	0	89202191	G	T
3	chr3_89209098	0	89209098	G	A
3	chr3_89217077	0	89217077	T	C
3	chr3_89218143	0	89218143	T	A
3	chr3_89220702	0	89220702	T	C
3	chr3_89222953	0	89222953	C	T
3	chr3_89224541	0	89224541	G	C
3	chr3_89225070	0	89225070	A	G
3	chr3_89237163	0	89237163	C	T
3	chr3_89237728	0	89237728	A	G
3	chr3_89238954	0	89238954	G	A
3	chr3_89242392	0	89242392	T	C
3	chr3_89245135	0	89245135	C	T
3	chr3_89251119	0	89251119	C	T
3	chr3_89257726	0	89257726	A	G
3	chr3_89262557	0	89262557	C	T
3	chr3_89263520	0	89263520	A	G
3	chr3_89265572	0	89265572	T	C
3	chr3_89269636	0	89269636	T	C
3	chr3_89270112	0	89270112	A	G
3	chr3_89271487	0	89271487	G	A
3	chr3_89282382	0	89282382	T	C
3	chr3_89283617	0	89283617	A	T
3	chr3_89291196	0	89291196	G	A
3	chr3_89291424	0	89291424	G	C
3	chr3_89292637	0	89292637	T	C
3	chr3_89295389	0	89295389	T	C
3	chr3_89299936	0	89299936	C	T
3	chr3_89301568	0	89301568	C	T
3	chr3_89303093	0	89303093	T	G
3	chr3_89303793	0	89303793	A	G
3	chr3_89308773	0	89308773	A	G
3	chr3_89322683	0	89322683	C	T
3	chr3_89325437	0	89325437	C	T
3	chr3_89327582	0	89327582	G	C
3	chr3_89335383	0	89335383	C	T
3	chr3_89339412	0	89339412	T	G
3	chr3_89341082	0	89341082	T	C
3	chr3_89344133	0	89344133	G	C
3	chr3_89347227	0	89347227	C	A
3	chr3_89361991	0	89361991	T	C
3	chr3_89366747	0	89366747	T	C
3	chr3_89370046	0	89370046	T	G
3	chr3_89375658	0	89375658	G	A
3	chr3_89375984	0	89375984	G	T
3	chr3_89379270	0	89379270	C	A
3	chr3_89379294	0	89379294	T	C
3	chr3_89380356	0	89380356	T	C
3	chr3_89386096	0	89386096	C	T
3	chr3_89386833	0	89386833	C	T
3	chr3_89386988	0	89386988	T	G
3	chr3_89388124	0	89388124	T	C
3	chr3_89389080	0	89389080	T	C
3	chr3_89391375	0	89391375	A	C
3	chr3_89392366	0	89392366	T	C
3	chr3_89395689	0	89395689	C	T
3	chr3_89396444	0	89396444	T	C
3	chr3_89399899	0	89399899	G	A
3	chr3_89407403	0	89407403	T	C
3	chr3_89407677	0	89407677	G	T
3	chr3_89412426	0	89412426	T	C
3	chr3_89417573	0	89417573	C	G
3	chr3_89418414	0	89418414	T	C
3	chr3_89431048	0	89431048	G	C
3	chr3_89434572	0	89434572	T	G
3	chr3_89435487	0	89435487	A	G
3	chr3_89441760	0	89441760	T	C
3	chr3_89449153	0	89449153	T	C
3	chr3_89459226	0	89459226	T	C
3	chr3_89463248	0	89463248	C	G
3	chr3_89466258	0	89466258	G	A
3	chr3_89468540	0	89468540	C	T
3	chr3_89471817	0	89471817	A	C
3	chr3_89476215	0	89476215	C	A
3	chr3_89480095	0	89480095	G	A
3	chr3_89481926	0	89481926	A	G
3	chr3_89486576	0	89486576	C	T
3	chr3_89492963	0	89492963	A	G
3	chr3_89495240	0	89495240	T	C
3	chr3_89512624	0	89512624	G	T
3	chr3_89513423	0	89513423	C	A
3	chr3_89515656	0	89515656	T	C
3	chr3_89539602	0	89539602	G	A
3	chr3_89543631	0	89543631	G	T
3	chr3_89554821	0	89554821	A	T
3	chr3_89560308	0	89560308	A	G
3	chr3_89569965	0	89569965	A	G
3	chr3_89570320	0	89570320	T	C
3	chr3_89572366	0	89572366	T	C
3	chr3_89577501	0	89577501	C	T
3	chr3_89580289	0	89580289	G	T
3	chr3_89581044	0	89581044	A	G
3	chr3_89589915	0	89589915	C	A
3	chr3_89597404	0	89597404	A	G
3	chr3_89598932	0	89598932	G	C
3	chr3_89599719	0	89599719	A	G
3	chr3_89601505	0	89601505	T	C
3	chr3_89603635	0	89603635	T	C
3	chr3_89608697	0	89608697	G	T
3	chr3_89610602	0	89610602	C	T
3	chr3_89624724	0	89624724	C	A
3	chr3_89625068	0	89625068	T	C
3	chr3_89628863	0	89628863	A	G
3	chr3_89630560	0	89630560	A	T
3	chr3_89640119	0	89640119	T	G
3	chr3_89640849	0	89640849	T	C
3	chr3_89643023	0	89643023	T	C
3	chr3_89648052	0	89648052	T	C
3	chr3_89656097	0	89656097	G	A
3	chr3_89660811	0	89660811	T	C
3	chr3_89665687	0	89665687	G	A
3	chr3_89681362	0	89681362	G	A
3	chr3_89686997	0	89686997	A	G
3	chr3_89691390	0	89691390	T	A
3	chr3_89691594	0	89691594	T	G
3	chr3_89700334	0	89700334	A	G
3	chr3_89708323	0	89708323	C	T
3	chr3_89709342	0	89709342	G	T
3	chr3_89717261	0	89717261	A	G
3	chr3_89720414	0	89720414	C	T
3	chr3_89732537	0	89732537	A	T
3	chr3_89733799	0	89733799	A	G
3	chr3_89738571	0	89738571	A	C
3	chr3_89770431	0	89770431	T	A
3	chr3_89776734	0	89776734	C	T
3	chr3_89777343	0	89777343	T	C
3	chr3_89781939	0	89781939	G	A
3	chr3_89794802	0	89794802	C	T
3	chr3_89794849	0	89794849	G	C
3	chr3_89797613	0	89797613	G	A
3	chr3_89804066	0	89804066	G	T
3	chr3_89811664	0	89811664	A	G
3	chr3_89813404	0	89813404	T	C
3	chr3_89819171	0	89819171	A	G
3	chr3_89826395	0	89826395	A	G
3	chr3_89827177	0	89827177	T	C
3	chr3_89834366	0	89834366	A	G
3	chr3_89835973	0	89835973	G	A
3	chr3_89844006	0	89844006	G	A
3	chr3_89844802	0	89844802	G	C
3	chr3_89845928	0	89845928	T	C
3	chr3_89850094	0	89850094	A	G
3	chr3_89853274	0	89853274	C	T
3	chr3_89864125	0	89864125	G	T
3	chr3_89869886	0	89869886	G	T
3	chr3_89872827	0	89872827	C	G
3	chr3_89891013	0	89891013	C	T
3	chr3_89893609	0	89893609	T	C
3	chr3_89896026	0	89896026	T	G
3	chr3_89897198	0	89897198	G	A
3	chr3_89901162	0	89901162	G	A
3	chr3_89905641	0	89905641	G	A
3	chr3_89924366	0	89924366	A	G
3	chr3_89930141	0	89930141	A	G
3	chr3_89932180	0	89932180	A	G
3	chr3_89933520	0	89933520	G	A
3	chr3_89935119	0	89935119	A	G
3	chr3_89937447	0	89937447	C	T
3	chr3_89938483	0	89938483	T	C
3	chr3_89943179	0	89943179	T	C
3	chr3_89948058	0	89948058	T	C
3	chr3_89982390	0	89982390	T	A
3	chr3_89983028	0	89983028	C	T
3	chr3_89983870	0	89983870	T	A
3	chr3_89987952	0	89987952	C	T
3	chr3_89990336	0	89990336	C	G
3	chr3_89997153	0	89997153	T	C
3	chr3_90005962	0	90005962	A	C
3	chr3_90009128	0	90009128	A	G
3	chr3_90020720	0	90020720	T	C
3	chr3_90021644	0	90021644	G	T
3	chr3_90029481	0	90029481	G	A
3	chr3_90029672	0	90029672	C	T
3	chr3_90033942	0	90033942	T	C
3	chr3_90034755	0	90034755	A	G
3	chr3_90036260	0	90036260	T	C
3	chr3_90041290	0	90041290	T	C
3	chr3_90049239	0	90049239	C	T
3	chr3_90053601	0	90053601	T	C
3	chr3_90062043	0	90062043	A	G
3	chr3_90062420	0	90062420	A	G
3	chr3_90068113	0	90068113	T	C
3	chr3_90069402	0	90069402	G	A
3	chr3_90087102	0	90087102	C	A
3	chr3_90091267	0	90091267	T	C
3	chr3_90097177	0	90097177	A	G
3	chr3_90102839	0	90102839	A	G
3	chr3_90106377	0	90106377	T	G
3	chr3_90117390	0	90117390	C	G
3	chr3_90117490	0	90117490	T	C
3	chr3_90121470	0	90121470	C	T
3	chr3_90131562	0	90131562	C	T
3	chr3_90138673	0	90138673	A	C
3	chr3_90143363	0	90143363	C	T
3	chr3_90144706	0	90144706	T	C
3	chr3_90145119	0	90145119	A	G
3	chr3_90154511	0	90154511	T	A
3	chr3_90156877	0	90156877	C	T
3	chr3_90157741	0	90157741	T	A
3	chr3_90159184	0	90159184	C	T
3	chr3_90170091	0	90170091	G	A
3	chr3_90170426	0	90170426	C	T
3	chr3_90177819	0	90177819	G	C
3	chr3_90179263	0	90179263	T	C
3	chr3_90182471	0	90182471	T	G
3	chr3_90182529	0	90182529	T	C
3	chr3_90186068	0	90186068	G	T
3	chr3_90194220	0	90194220	C	T
3	chr3_90199093	0	90199093	C	T
3	chr3_90202892	0	90202892	T	C
3	chr3_90204093	0	90204093	T	C
3	chr3_90212027	0	90212027	T	C
3	chr3_90217087	0	90217087	T	C
3	chr3_90219902	0	90219902	C	T
3	chr3_90224459	0	90224459	G	C
3	chr3_90226256	0	90226256	G	A
3	chr3_90229268	0	90229268	A	T
3	chr3_90231077	0	90231077	C	A
3	chr3_90233047	0	90233047	A	T
3	chr3_90234351	0	90234351	A	G
3	chr3_90241835	0	90241835	A	C
3	chr3_90245425	0	90245425	T	C
3	chr3_90245912	0	90245912	G	A
3	chr3_90246045	0	90246045	C	T
3	chr3_90248002	0	90248002	G	A
3	chr3_90253086	0	90253086	G	A
3	chr3_90258994	0	90258994	G	A
3	chr3_90283072	0	90283072	C	A
3	chr3_90297039	0	90297039	G	C
3	chr3_90300058	0	90300058	G	A
3	chr3_90313537	0	90313537	C	G
3	chr3_90316882	0	90316882	C	A
3	chr3_90319207	0	90319207	T	C
3	chr3_90320724	0	90320724	A	G
3	chr3_90324960	0	90324960	G	A
3	chr3_90330293	0	90330293	T	C
3	chr3_90333722	0	90333722	A	C
3	chr3_90336268	0	90336268	A	C
3	chr3_90338815	0	90338815	A	G
3	chr3_90348658	0	90348658	G	T
3	chr3_90349026	0	90349026	T	G
3	chr3_90353627	0	90353627	G	A
3	chr3_90380393	0	90380393	T	C
3	chr3_90419325	0	90419325	A	G
3	chr3_90422989	0	90422989	A	T
3	chr3_90423213	0	90423213	C	T
3	chr3_90423904	0	90423904	C	A
3	chr3_90428027	0	90428027	C	A
3	chr3_90447195	0	90447195	T	G
3	chr3_90447433	0	90447433	C	G
3	chr3_90451286	0	90451286	G	A
3	chr3_90459289	0	90459289	A	G
3	chr3_90459425	0	90459425	A	C
3	chr3_90463877	0	90463877	T	C
3	chr3_90473486	0	90473486	T	C
3	chr3_90476456	0	90476456	G	A
3	chr3_90482449	0	90482449	A	G
3	chr3_90490128	0	90490128	A	G
3	chr3_90493899	0	90493899	A	G
3	chr3_90496806	0	90496806	A	C
3	chr3_90498750	0	90498750	C	A
3	chr3_90518098	0	90518098	G	T
3	chr3_90521546	0	90521546	G	A
3	chr3_90538974	0	90538974	C	A
3	chr3_90544967	0	90544967	G	A
3	chr3_90549853	0	90549853	A	G
3	chr3_90552737	0	90552737	A	G
3	chr3_90552766	0	90552766	G	A
3	chr3_90553142	0	90553142	G	A
3	chr3_90564311	0	90564311	C	T
3	chr3_90567628	0	90567628	A	C
3	chr3_90577867	0	90577867	C	G
3	chr3_90580653	0	90580653	G	T
3	chr3_90585441	0	90585441	T	C
3	chr3_90585632	0	90585632	G	A
3	chr3_90593396	0	90593396	T	C
3	chr3_90594313	0	90594313	A	G
3	chr3_90625164	0	90625164	T	G
3	chr3_90626153	0	90626153	A	T
3	chr3_90632077	0	90632077	T	C
3	chr3_90633091	0	90633091	T	C
3	chr3_90678588	0	90678588	T	C
3	chr3_90682329	0	90682329	C	T
3	chr3_90686462	0	90686462	C	G
3	chr3_90688290	0	90688290	T	C
3	chr3_90688319	0	90688319	A	G
3	chr3_90704726	0	90704726	C	T
3	chr3_90704850	0	90704850	C	T
3	chr3_90707482	0	90707482	T	C
3	chr3_90717536	0	90717536	C	T
3	chr3_90718364	0	90718364	T	C
3	chr3_90718877	0	90718877	C	T
3	chr3_90734470	0	90734470	C	A
3	chr3_90744201	0	90744201	C	G
3	chr3_90758798	0	90758798	G	A
3	chr3_90768458	0	90768458	T	C
3	chr3_90770930	0	90770930	A	T
3	chr3_90774883	0	90774883	A	C
3	chr3_90784187	0	90784187	G	A
3	chr3_90787115	0	90787115	T	C
3	chr3_90808770	0	90808770	C	T
3	chr3_90815790	0	90815790	C	T
3	chr3_90816852	0	90816852	G	T
3	chr3_90819335	0	90819335	A	G
3	chr3_90820101	0	90820101	G	C
3	chr3_90822559	0	90822559	C	T
3	chr3_90829472	0	90829472	C	T
3	chr3_90851119	0	90851119	A	G
3	chr3_90856209	0	90856209	A	G
3	chr3_90861029	0	90861029	C	T
3	chr3_90864235	0	90864235	C	T
3	chr3_90865379	0	90865379	A	G
3	chr3_90869237	0	90869237	T	C
3	chr3_90869858	0	90869858	G	C
3	chr3_90877751	0	90877751	A	G
3	chr3_90879781	0	90879781	T	G
3	chr3_90882778	0	90882778	T	G
3	chr3_90895046	0	90895046	C	G
3	chr3_90902240	0	90902240	T	C
3	chr3_90922911	0	90922911	C	A
3	chr3_90930900	0	90930900	C	T
3	chr3_90933107	0	90933107	G	T
3	chr3_90944072	0	90944072	A	G
3	chr3_90945682	0	90945682	A	G
3	chr3_90949594	0	90949594	C	G
3	chr3_90960491	0	90960491	T	C
3	chr3_90966664	0	90966664	C	T
3	chr3_90970199	0	90970199	C	T
3	chr3_90971623	0	90971623	C	T
3	chr3_90982823	0	90982823	G	A
3	chr3_90988415	0	90988415	T	C
3	chr3_90988930	0	90988930	A	G
3	chr3_90992481	0	90992481	G	A
3	chr3_91003653	0	91003653	G	A
3	chr3_91007424	0	91007424	C	G
3	chr3_91027149	0	91027149	A	G
3	chr3_91033007	0	91033007	A	G
3	chr3_91034961	0	91034961	T	A
3	chr3_91049099	0	91049099	A	T
3	chr3_91051675	0	91051675	G	T
3	chr3_91060245	0	91060245	C	G
3	chr3_91069749	0	91069749	A	G
3	chr3_91084028	0	91084028	T	A
3	chr3_91084917	0	91084917	T	C
3	chr3_91106601	0	91106601	T	C
3	chr3_91108807	0	91108807	T	C
3	chr3_91126462	0	91126462	C	G
3	chr3_91135301	0	91135301	A	G
3	chr3_91136373	0	91136373	G	C
3	chr3_91140293	0	91140293	G	A
3	chr3_91141018	0	91141018	T	G
3	chr3_91142018	0	91142018	C	A
3	chr3_91155886	0	91155886	C	T
3	chr3_91156101	0	91156101	T	C
3	chr3_91156123	0	91156123	T	C
3	chr3_91163815	0	91163815	G	A
3	chr3_91166683	0	91166683	C	T
3	chr3_91168933	0	91168933	C	G
3	chr3_91170486	0	91170486	T	G
3	chr3_91173371	0	91173371	T	A
3	chr3_91176550	0	91176550	A	C
3	chr3_91191415	0	91191415	G	T
3	chr3_91194896	0	91194896	C	A
3	chr3_91195045	0	91195045	G	A
3	chr3_91195207	0	91195207	G	A
3	chr3_91201533	0	91201533	T	G
3	chr3_91202420	0	91202420	G	A
3	chr3_91202431	0	91202431	A	C
3	chr3_91203884	0	91203884	C	T
3	chr3_91253348	0	91253348	G	C
3	chr3_91258456	0	91258456	G	A
3	chr3_91265415	0	91265415	C	T
3	chr3_91273176	0	91273176	T	G
3	chr3_91275285	0	91275285	G	A
3	chr3_91283538	0	91283538	G	A
3	chr3_91289346	0	91289346	A	C
3	chr3_91297646	0	91297646	T	C
3	chr3_91299082	0	91299082	A	G
3	chr3_91299282	0	91299282	T	C
3	chr3_91302099	0	91302099	C	T
3	chr3_91302718	0	91302718	T	C
3	chr3_91304700	0	91304700	T	G
3	chr3_91314454	0	91314454	G	A
3	chr3_91316547	0	91316547	A	C
3	chr3_91329842	0	91329842	A	G
3	chr3_91334036	0	91334036	G	A
3	chr3_91340112	0	91340112	C	A
3	chr3_91341389	0	91341389	T	C
3	chr3_91347069	0	91347069	C	G
3	chr3_91356030	0	91356030	C	G
3	chr3_91356621	0	91356621	C	T
3	chr3_91362619	0	91362619	C	G
3	chr3_91365101	0	91365101	T	C
3	chr3_91371290	0	91371290	G	C
3	chr3_91371563	0	91371563	G	C
3	chr3_91382955	0	91382955	A	C
3	chr3_91396841	0	91396841	A	T
3	chr3_91406794	0	91406794	G	A
3	chr3_91407716	0	91407716	C	T
3	chr3_91419459	0	91419459	T	G
3	chr3_91421195	0	91421195	T	C
3	chr3_91432368	0	91432368	T	G
3	chr3_91437309	0	91437309	C	A
3	chr3_91448735	0	91448735	T	C
3	chr3_91466474	0	91466474	G	A
3	chr3_91478519	0	91478519	T	A
3	chr3_91501603	0	91501603	A	G
3	chr3_91502271	0	91502271	A	C
3	chr3_91504936	0	91504936	C	T
3	chr3_91510502	0	91510502	T	C
3	chr3_91511852	0	91511852	A	G
3	chr3_91522007	0	91522007	C	A
3	chr3_91539894	0	91539894	T	C
3	chr3_91539903	0	91539903	G	A
3	chr3_91558031	0	91558031	G	A
3	chr3_91566837	0	91566837	T	C
3	chr3_91578921	0	91578921	G	C
3	chr3_91586431	0	91586431	C	T
3	chr3_91589847	0	91589847	T	C
3	chr3_91597863	0	91597863	C	T
3	chr3_91599651	0	91599651	T	C
3	chr3_91606836	0	91606836	A	G
3	chr3_91631951	0	91631951	G	A
3	chr3_91635975	0	91635975	C	T
3	chr3_91638491	0	91638491	A	G
3	chr3_91638923	0	91638923	C	A
3	chr3_91640197	0	91640197	C	T
3	chr3_91640941	0	91640941	C	T
3	chr3_91654666	0	91654666	G	T
3	chr3_91655667	0	91655667	T	C
3	chr3_91656676	0	91656676	T	A
3	chr3_91658033	0	91658033	T	A
3	chr3_91664983	0	91664983	G	T
3	chr3_91665309	0	91665309	C	T
3	chr3_91666630	0	91666630	T	C
3	chr3_91667477	0	91667477	A	G
3	chr3_91683610	0	91683610	A	G
3	chr3_91684330	0	91684330	T	C
3	chr3_91687624	0	91687624	G	A
3	chr3_91689923	0	91689923	G	A
3	chr3_91692616	0	91692616	G	T
3	chr3_91703236	0	91703236	T	C
3	chr3_91711090	0	91711090	T	A
3	chr3_91720284	0	91720284	G	A
3	chr3_91724502	0	91724502	G	A
3	chr3_91730902	0	91730902	T	C
3	chr3_91732189	0	91732189	C	G
3	chr3_91739597	0	91739597	A	G
3	chr3_91740999	0	91740999	C	T
3	chr3_91744933	0	91744933	A	G
3	chr3_91750517	0	91750517	G	T
3	chr3_91760273	0	91760273	G	T
3	chr3_91765330	0	91765330	G	A
3	chr3_91766913	0	91766913	A	G
3	chr3_91780618	0	91780618	T	C
3	chr3_91780699	0	91780699	T	C
3	chr3_91783902	0	91783902	T	G
3	chr3_91786909	0	91786909	A	G
3	chr3_91789126	0	91789126	A	T
3	chr3_91800469	0	91800469	G	A
3	chr3_91812964	0	91812964	A	T
3	chr3_91813916	0	91813916	G	C
3	chr3_91817113	0	91817113	G	A
3	chr3_91821224	0	91821224	G	A
3	chr3_91821429	0	91821429	A	G
3	chr3_91822252	0	91822252	G	T
3	chr3_91833647	0	91833647	C	T
3	chr3_91848369	0	91848369	G	T
3	chr3_91848904	0	91848904	G	A
3	chr3_91851197	0	91851197	A	T
3	chr3_91851784	0	91851784	C	T
3	chr3_91864660	0	91864660	A	G
3	chr3_91883774	0	91883774	A	G
3	chr3_91888083	0	91888083	C	T
3	chr3_91897737	0	91897737	A	G
3	chr3_91908855	0	91908855	T	C
3	chr3_91913530	0	91913530	G	C
3	chr3_91914051	0	91914051	G	A
3	chr3_91915063	0	91915063	C	G
3	chr3_91915502	0	91915502	C	T
3	chr3_91919544	0	91919544	A	G
3	chr3_91930464	0	91930464	G	A
3	chr3_91932300	0	91932300	A	G
3	chr3_91953842	0	91953842	A	C
3	chr3_91957207	0	91957207	A	G
3	chr3_91964279	0	91964279	G	T
3	chr3_91972200	0	91972200	C	T
3	chr3_91979877	0	91979877	C	T
3	chr3_91994272	0	91994272	G	A
3	chr3_91996634	0	91996634	T	A
3	chr3_92003306	0	92003306	T	C
3	chr3_92003448	0	92003448	A	C
3	chr3_92005560	0	92005560	G	T
3	chr3_92019737	0	92019737	T	C
3	chr3_92027834	0	92027834	T	C
3	chr3_92032953	0	92032953	T	C
3	chr3_92044082	0	92044082	A	G
3	chr3_92047179	0	92047179	C	T
3	chr3_92049588	0	92049588	C	T
3	chr3_92058453	0	92058453	C	T
3	chr3_92064497	0	92064497	C	A
3	chr3_92065054	0	92065054	C	G
3	chr3_92066696	0	92066696	T	C
3	chr3_92104279	0	92104279	A	T
3	chr3_92110875	0	92110875	A	G
3	chr3_92127395	0	92127395	C	T
3	chr3_92135887	0	92135887	T	G
3	chr3_92147614	0	92147614	G	C
3	chr3_92147685	0	92147685	T	A
3	chr3_92148837	0	92148837	T	C
3	chr3_92151099	0	92151099	T	C
3	chr3_92151800	0	92151800	A	G
3	chr3_92166904	0	92166904	A	G
3	chr3_92171937	0	92171937	G	C
3	chr3_92184465	0	92184465	C	A
3	chr3_92188640	0	92188640	C	A
3	chr3_92196365	0	92196365	A	G
3	chr3_92231484	0	92231484	G	A
3	chr3_92232877	0	92232877	C	T
3	chr3_92234289	0	92234289	G	A
3	chr3_92253246	0	92253246	A	G
3	chr3_92253574	0	92253574	T	G
3	chr3_92257140	0	92257140	G	A
3	chr3_92263378	0	92263378	T	C
3	chr3_92263565	0	92263565	A	C
3	chr3_92267183	0	92267183	G	C
3	chr3_92269492	0	92269492	C	A
3	chr3_92280996	0	92280996	T	G
3	chr3_92291950	0	92291950	C	G
3	chr3_92292807	0	92292807	T	A
3	chr3_92301893	0	92301893	T	G
3	chr3_92305346	0	92305346	G	T
3	chr3_92308457	0	92308457	A	T
3	chr3_92316761	0	92316761	G	A
3	chr3_92319601	0	92319601	C	A
3	chr3_92324176	0	92324176	T	G
3	chr3_92324180	0	92324180	A	T
3	chr3_92328966	0	92328966	A	G
3	chr3_92338648	0	92338648	C	A
3	chr3_92339728	0	92339728	G	A
3	chr3_92343838	0	92343838	T	C
3	chr3_92346006	0	92346006	G	A
3	chr3_92346513	0	92346513	T	C
3	chr3_92365163	0	92365163	A	G
3	chr3_92369367	0	92369367	T	C
3	chr3_92373146	0	92373146	C	A
3	chr3_92375011	0	92375011	A	G
3	chr3_92375930	0	92375930	T	C
3	chr3_92389849	0	92389849	C	T
3	chr3_92392418	0	92392418	C	T
3	chr3_92392588	0	92392588	T	C
3	chr3_92396386	0	92396386	C	T
3	chr3_92398042	0	92398042	C	T
3	chr3_92400775	0	92400775	T	A
3	chr3_92409890	0	92409890	C	G
3	chr3_92412562	0	92412562	C	A
3	chr3_92415057	0	92415057	C	T
3	chr3_92422780	0	92422780	T	C
3	chr3_92429537	0	92429537	A	G
3	chr3_92430664	0	92430664	A	C
3	chr3_92439482	0	92439482	A	G
3	chr3_92443487	0	92443487	A	G
3	chr3_92443794	0	92443794	T	C
3	chr3_92451684	0	92451684	T	C
3	chr3_92454385	0	92454385	T	C
3	chr3_92458871	0	92458871	T	C
3	chr3_92469421	0	92469421	G	A
3	chr3_92470704	0	92470704	C	T
3	chr3_92476620	0	92476620	C	T
3	chr3_92476935	0	92476935	T	C
3	chr3_92479584	0	92479584	C	T
3	chr3_92480671	0	92480671	A	T
3	chr3_92490588	0	92490588	A	G
3	chr3_92496970	0	92496970	C	A
3	chr3_92506204	0	92506204	C	T
3	chr3_92513845	0	92513845	C	T
3	chr3_92516282	0	92516282	T	C
3	chr3_92530285	0	92530285	A	C
3	chr3_92533784	0	92533784	T	G
3	chr3_92535715	0	92535715	C	T
3	chr3_92556334	0	92556334	T	A
3	chr3_92557146	0	92557146	G	A
3	chr3_92560369	0	92560369	G	C
3	chr3_92587955	0	92587955	A	G
3	chr3_92589623	0	92589623	A	G
3	chr3_92591140	0	92591140	G	T
3	chr3_92599004	0	92599004	T	C
3	chr3_92602374	0	92602374	C	T
3	chr3_92612893	0	92612893	G	A
3	chr3_92617571	0	92617571	C	T
3	chr3_92622957	0	92622957	G	C
3	chr3_92623837	0	92623837	A	G
3	chr3_92628494	0	92628494	T	C
3	chr3_92632274	0	92632274	G	A
3	chr3_92632292	0	92632292	C	G
3	chr3_92645345	0	92645345	C	G
3	chr3_92649652	0	92649652	C	A
3	chr3_92654132	0	92654132	G	A
3	chr3_92655756	0	92655756	C	T
3	chr3_92655962	0	92655962	C	A
3	chr3_92664134	0	92664134	T	C
3	chr3_92667030	0	92667030	T	C
3	chr3_92668568	0	92668568	T	C
3	chr3_92675521	0	92675521	T	C
3	chr3_92675522	0	92675522	C	T
3	chr3_92683715	0	92683715	G	C
3	chr3_92694067	0	92694067	A	G
3	chr3_92701485	0	92701485	C	T
3	chr3_92705183	0	92705183	G	A
3	chr3_92709995	0	92709995	C	T
3	chr3_92718304	0	92718304	A	T
3	chr3_92719672	0	92719672	T	C
3	chr3_92720855	0	92720855	G	A
3	chr3_92722312	0	92722312	T	G
3	chr3_92736755	0	92736755	G	T
3	chr3_92737404	0	92737404	G	A
3	chr3_92740788	0	92740788	A	T
3	chr3_92744839	0	92744839	G	C
3	chr3_92745861	0	92745861	C	T
3	chr3_92750692	0	92750692	C	T
3	chr3_92752944	0	92752944	A	C
3	chr3_92753924	0	92753924	C	T
3	chr3_92755003	0	92755003	A	G
3	chr3_92763393	0	92763393	G	A
3	chr3_92767128	0	92767128	T	C
3	chr3_92774429	0	92774429	C	G
3	chr3_92779893	0	92779893	A	G
3	chr3_92780456	0	92780456	A	G
3	chr3_92780515	0	92780515	G	A
3	chr3_92781694	0	92781694	T	C
3	chr3_92781781	0	92781781	T	G
3	chr3_92787018	0	92787018	G	A
3	chr3_92796419	0	92796419	A	G
3	chr3_92811658	0	92811658	C	T
3	chr3_92819565	0	92819565	G	C
3	chr3_92822392	0	92822392	G	A
3	chr3_92828874	0	92828874	C	T
3	chr3_92834316	0	92834316	G	C
3	chr3_92844613	0	92844613	T	C
3	chr3_92846974	0	92846974	A	C
3	chr3_92854879	0	92854879	A	G
3	chr3_92866998	0	92866998	T	G
3	chr3_92869809	0	92869809	A	T
3	chr3_92870726	0	92870726	T	A
3	chr3_92875423	0	92875423	T	A
3	chr3_92879553	0	92879553	A	G
3	chr3_92882089	0	92882089	A	T
3	chr3_92883562	0	92883562	A	C
3	chr3_92884894	0	92884894	C	T
3	chr3_92889055	0	92889055	A	G
3	chr3_92896336	0	92896336	A	G
3	chr3_92900855	0	92900855	C	T
3	chr3_92903454	0	92903454	T	G
3	chr3_92910037	0	92910037	C	T
3	chr3_92915108	0	92915108	A	G
3	chr3_92916461	0	92916461	G	A
3	chr3_92916645	0	92916645	T	G
3	chr3_92938192	0	92938192	T	C
3	chr3_92949458	0	92949458	A	T
3	chr3_92954679	0	92954679	A	G
3	chr3_92964539	0	92964539	T	C
3	chr3_92964788	0	92964788	C	T
3	chr3_92970859	0	92970859	C	T
3	chr3_92973385	0	92973385	G	T
3	chr3_92973933	0	92973933	T	C
3	chr3_92994191	0	92994191	T	A
3	chr3_93011401	0	93011401	T	C
3	chr3_93023441	0	93023441	G	A
3	chr3_93023565	0	93023565	A	G
3	chr3_93041933	0	93041933	A	G
3	chr3_93054564	0	93054564	A	C
3	chr3_93055596	0	93055596	C	T
3	chr3_93075700	0	93075700	T	C
3	chr3_93075734	0	93075734	A	G
3	chr3_93085075	0	93085075	A	T
3	chr3_93088066	0	93088066	T	C
3	chr3_93088689	0	93088689	T	C
3	chr3_93093404	0	93093404	A	T
3	chr3_93097648	0	93097648	G	C
3	chr3_93098389	0	93098389	T	C
3	chr3_93109247	0	93109247	A	C
3	chr3_93110364	0	93110364	G	A
3	chr3_93114226	0	93114226	T	A
3	chr3_93122408	0	93122408	C	T
3	chr3_93126618	0	93126618	A	C
3	chr3_93145202	0	93145202	A	G
3	chr3_93146811	0	93146811	T	G
3	chr3_93158037	0	93158037	T	C
3	chr3_93159271	0	93159271	T	G
3	chr3_93159873	0	93159873	G	C
3	chr3_93172003	0	93172003	C	T
3	chr3_93175707	0	93175707	T	C
3	chr3_93198706	0	93198706	T	C
3	chr3_93211345	0	93211345	G	A
3	chr3_93213627	0	93213627	C	G
3	chr3_93215528	0	93215528	G	A
3	chr3_93217884	0	93217884	C	G
3	chr3_93222735	0	93222735	G	T
3	chr3_93229648	0	93229648	T	C
3	chr3_93231151	0	93231151	T	C
3	chr3_93239861	0	93239861	A	T
3	chr3_93241668	0	93241668	A	C
3	chr3_93245678	0	93245678	T	C
3	chr3_93246739	0	93246739	G	C
3	chr3_93257468	0	93257468	G	A
3	chr3_93260859	0	93260859	C	A
3	chr3_93263786	0	93263786	T	C
3	chr3_93264616	0	93264616	C	T
3	chr3_93272937	0	93272937	G	A
3	chr3_93277622	0	93277622	A	G
3	chr3_93282009	0	93282009	A	C
3	chr3_93286687	0	93286687	G	A
3	chr3_93303494	0	93303494	T	C
3	chr3_93321047	0	93321047	A	G
3	chr3_93323038	0	93323038	G	A
3	chr3_93375465	0	93375465	T	C
3	chr3_93389089	0	93389089	T	C
3	chr3_93390555	0	93390555	C	T
3	chr3_93396151	0	93396151	C	A
3	chr3_93401312	0	93401312	A	G
3	chr3_93411903	0	93411903	G	C
3	chr3_93420043	0	93420043	A	G
3	chr3_93427125	0	93427125	C	T
3	chr3_93430611	0	93430611	T	A
3	chr3_93434625	0	93434625	A	T
3	chr3_93440040	0	93440040	C	T
3	chr3_93448010	0	93448010	G	T
3	chr3_93451979	0	93451979	A	G
3	chr3_93453451	0	93453451	A	G
3	chr3_93458126	0	93458126	A	T
3	chr3_93463201	0	93463201	T	C
3	chr3_93472356	0	93472356	G	C
3	chr3_93475664	0	93475664	T	C
3	chr3_93477349	0	93477349	C	A
3	chr3_93478264	0	93478264	A	C
3	chr3_93483241	0	93483241	G	A
3	chr3_93483837	0	93483837	T	C
3	chr3_93487375	0	93487375	C	A
3	chr3_93488435	0	93488435	G	C
3	chr3_93496319	0	93496319	T	C
3	chr3_93496777	0	93496777	A	C
3	chr3_93500067	0	93500067	T	G
3	chr3_93508822	0	93508822	G	A
3	chr3_93520556	0	93520556	T	C
3	chr3_93523722	0	93523722	A	C
3	chr3_93525725	0	93525725	T	G
3	chr3_93550873	0	93550873	T	C
3	chr3_93557174	0	93557174	C	T
3	chr3_93558891	0	93558891	C	G
3	chr3_93561094	0	93561094	C	T
3	chr3_93566701	0	93566701	T	C
3	chr3_93580921	0	93580921	C	T
3	chr3_93582899	0	93582899	A	G
3	chr3_93590491	0	93590491	G	T
3	chr3_93597127	0	93597127	T	G
3	chr3_93602310	0	93602310	G	A
3	chr3_93615556	0	93615556	A	G
3	chr3_93615768	0	93615768	T	C
3	chr3_93616133	0	93616133	A	C
3	chr3_93616440	0	93616440	G	A
3	chr3_93619072	0	93619072	C	T
3	chr3_93621970	0	93621970	C	G
3	chr3_93632050	0	93632050	A	G
3	chr3_93652460	0	93652460	G	A
3	chr3_93660652	0	93660652	C	T
3	chr3_93666079	0	93666079	T	G
3	chr3_93669907	0	93669907	G	T
3	chr3_93678506	0	93678506	T	A
3	chr3_93704926	0	93704926	T	C
3	chr3_93719452	0	93719452	T	C
3	chr3_93727624	0	93727624	C	G
3	chr3_93742133	0	93742133	A	G
3	chr3_93743686	0	93743686	G	T
3	chr3_93750170	0	93750170	T	C
3	chr3_93750553	0	93750553	C	A
3	chr3_93751699	0	93751699	A	G
3	chr3_93751704	0	93751704	C	T
3	chr3_93755448	0	93755448	T	C
3	chr3_93761871	0	93761871	G	C
3	chr3_93766836	0	93766836	A	G
3	chr3_93769201	0	93769201	A	T
3	chr3_93770006	0	93770006	A	G
3	chr3_93786643	0	93786643	T	C
3	chr3_93792117	0	93792117	T	C
3	chr3_93792868	0	93792868	A	G
3	chr3_93795935	0	93795935	G	A
3	chr3_93806929	0	93806929	C	A
3	chr3_93809341	0	93809341	G	C
3	chr3_93821583	0	93821583	G	T
3	chr3_93834245	0	93834245	G	T
3	chr3_93834761	0	93834761	A	G
3	chr3_93834844	0	93834844	A	G
3	chr3_93841245	0	93841245	G	T
3	chr3_93841562	0	93841562	T	C
3	chr3_93842172	0	93842172	C	T
3	chr3_93875451	0	93875451	A	G
3	chr3_93878689	0	93878689	C	G
3	chr3_93881673	0	93881673	C	T
3	chr3_93882654	0	93882654	T	A
3	chr3_93908735	0	93908735	T	C
3	chr3_93910850	0	93910850	C	G
3	chr3_93916810	0	93916810	G	T
3	chr3_93917403	0	93917403	G	A
3	chr3_93921240	0	93921240	G	C
3	chr3_93922021	0	93922021	T	A
3	chr3_93935514	0	93935514	G	A
3	chr3_93938220	0	93938220	A	T
3	chr3_93967455	0	93967455	A	C
3	chr3_93967703	0	93967703	G	A
3	chr3_93968327	0	93968327	C	T
3	chr3_93976814	0	93976814	C	A
3	chr3_93986387	0	93986387	C	T
3	chr3_93992023	0	93992023	T	C
3	chr3_93996606	0	93996606	C	G
3	chr3_94000765	0	94000765	A	C
3	chr3_94003556	0	94003556	C	T
3	chr3_94010657	0	94010657	T	C
3	chr3_94011800	0	94011800	G	T
3	chr3_94035370	0	94035370	G	A
3	chr3_94038534	0	94038534	T	G
3	chr3_94063015	0	94063015	T	A
3	chr3_94073610	0	94073610	A	C
3	chr3_94076757	0	94076757	T	C
3	chr3_94085820	0	94085820	C	T
3	chr3_94088428	0	94088428	G	A
3	chr3_94090279	0	94090279	A	C
3	chr3_94094546	0	94094546	G	A
3	chr3_94097563	0	94097563	T	C
3	chr3_94114910	0	94114910	G	A
3	chr3_94126262	0	94126262	C	G
3	chr3_94132579	0	94132579	A	T
3	chr3_94140996	0	94140996	T	C
3	chr3_94141753	0	94141753	C	T
3	chr3_94150314	0	94150314	C	T
3	chr3_94153524	0	94153524	T	C
3	chr3_94170019	0	94170019	C	T
3	chr3_94174504	0	94174504	A	G
3	chr3_94175793	0	94175793	A	C
3	chr3_94191794	0	94191794	A	G
3	chr3_94202151	0	94202151	T	C
3	chr3_94202296	0	94202296	A	G
3	chr3_94203162	0	94203162	T	A
3	chr3_94203771	0	94203771	A	G
3	chr3_94207562	0	94207562	G	A
3	chr3_94209853	0	94209853	G	T
3	chr3_94213067	0	94213067	G	C
3	chr3_94215401	0	94215401	A	G
3	chr3_94220038	0	94220038	G	C
3	chr3_94222816	0	94222816	C	T
3	chr3_94226727	0	94226727	C	T
3	chr3_94229411	0	94229411	A	G
3	chr3_94234507	0	94234507	C	T
3	chr3_94240304	0	94240304	T	G
3	chr3_94243379	0	94243379	T	C
3	chr3_94262128	0	94262128	A	G
3	chr3_94269365	0	94269365	A	G
3	chr3_94273647	0	94273647	A	T
3	chr3_94289583	0	94289583	G	T
3	chr3_94291140	0	94291140	T	C
3	chr3_94299034	0	94299034	A	G
3	chr3_94309488	0	94309488	A	T
3	chr3_94311603	0	94311603	C	T
3	chr3_94330476	0	94330476	A	C
3	chr3_94339846	0	94339846	G	A
3	chr3_94342671	0	94342671	T	A
3	chr3_94353128	0	94353128	A	G
3	chr3_94358019	0	94358019	T	G
3	chr3_94363300	0	94363300	T	A
3	chr3_94368374	0	94368374	C	T
3	chr3_94368821	0	94368821	G	T
3	chr3_94373464	0	94373464	C	T
3	chr3_94378304	0	94378304	G	T
3	chr3_94380259	0	94380259	A	G
3	chr3_94385950	0	94385950	A	G
3	chr3_94388085	0	94388085	A	G
3	chr3_94390562	0	94390562	G	T
3	chr3_94395063	0	94395063	T	A
3	chr3_94400819	0	94400819	G	C
3	chr3_94400962	0	94400962	G	A
3	chr3_94401234	0	94401234	A	G
3	chr3_94405788	0	94405788	A	G
3	chr3_94410090	0	94410090	T	C
3	chr3_94437148	0	94437148	C	G
3	chr3_94440544	0	94440544	G	A
3	chr3_94444113	0	94444113	T	C
3	chr3_94460351	0	94460351	T	A
3	chr3_94466629	0	94466629	C	T
3	chr3_94467511	0	94467511	C	G
3	chr3_94471505	0	94471505	A	C
3	chr3_94472371	0	94472371	G	A
3	chr3_94475241	0	94475241	T	C
3	chr3_94479589	0	94479589	G	A
3	chr3_94479669	0	94479669	C	A
3	chr3_94486081	0	94486081	A	G
3	chr3_94500056	0	94500056	A	G
3	chr3_94506445	0	94506445	A	G
3	chr3_94511185	0	94511185	T	A
3	chr3_94521373	0	94521373	C	T
3	chr3_94526393	0	94526393	T	A
3	chr3_94533110	0	94533110	C	T
3	chr3_94533613	0	94533613	T	C
3	chr3_94533959	0	94533959	T	A
3	chr3_94538047	0	94538047	A	G
3	chr3_94539317	0	94539317	A	C
3	chr3_94553886	0	94553886	C	G
3	chr3_94559462	0	94559462	G	A
3	chr3_94568389	0	94568389	T	C
3	chr3_94570487	0	94570487	A	T
3	chr3_94572577	0	94572577	C	T
3	chr3_94582995	0	94582995	A	T
3	chr3_94585649	0	94585649	C	T
3	chr3_94590438	0	94590438	G	A
3	chr3_94591300	0	94591300	A	G
3	chr3_94591413	0	94591413	C	T
3	chr3_94600404	0	94600404	C	T
3	chr3_94602141	0	94602141	C	A
3	chr3_94602157	0	94602157	C	A
3	chr3_94610314	0	94610314	T	C
3	chr3_94616108	0	94616108	T	A
3	chr3_94621897	0	94621897	C	A
3	chr3_94628788	0	94628788	C	G
3	chr3_94636646	0	94636646	C	T
3	chr3_94640504	0	94640504	G	A
3	chr3_94647010	0	94647010	A	G
3	chr3_94647597	0	94647597	T	C
3	chr3_94654806	0	94654806	G	A
3	chr3_94657440	0	94657440	C	T
3	chr3_94673162	0	94673162	T	C
3	chr3_94692121	0	94692121	C	A
3	chr3_94696989	0	94696989	C	T
3	chr3_94702359	0	94702359	A	G
3	chr3_94725257	0	94725257	T	C
3	chr3_94726017	0	94726017	T	C
3	chr3_94727404	0	94727404	C	T
3	chr3_94729532	0	94729532	A	C
3	chr3_94735995	0	94735995	C	G
3	chr3_94744379	0	94744379	C	T
3	chr3_94793004	0	94793004	C	G
3	chr3_94802268	0	94802268	A	C
3	chr3_94803923	0	94803923	T	G
3	chr3_94807438	0	94807438	C	T
3	chr3_94812644	0	94812644	T	C
3	chr3_94817730	0	94817730	C	T
3	chr3_94825706	0	94825706	T	C
3	chr3_94834877	0	94834877	G	C
3	chr3_94846205	0	94846205	C	T
3	chr3_94856011	0	94856011	T	C
3	chr3_94861948	0	94861948	T	C
3	chr3_94878463	0	94878463	C	T
3	chr3_94879240	0	94879240	C	G
3	chr3_94896442	0	94896442	C	T
3	chr3_94898265	0	94898265	C	T
3	chr3_94898703	0	94898703	C	A
3	chr3_94900601	0	94900601	G	A
3	chr3_94911797	0	94911797	C	T
3	chr3_94920133	0	94920133	A	G
3	chr3_94937477	0	94937477	A	G
3	chr3_94942691	0	94942691	C	T
3	chr3_94946561	0	94946561	A	G
3	chr3_94950707	0	94950707	G	A
3	chr3_94959751	0	94959751	T	C
3	chr3_94960773	0	94960773	A	G
3	chr3_94963797	0	94963797	A	G
3	chr3_94964678	0	94964678	A	T
3	chr3_94969425	0	94969425	A	G
3	chr3_94971323	0	94971323	A	C
3	chr3_94983221	0	94983221	G	A
3	chr3_94985829	0	94985829	T	G
3	chr3_94993309	0	94993309	A	G
3	chr3_94996088	0	94996088	T	A
3	chr3_94999947	0	94999947	G	A
3	chr3_95016352	0	95016352	T	C
3	chr3_95023471	0	95023471	C	T
3	chr3_95032427	0	95032427	G	T
3	chr3_95041120	0	95041120	G	C
3	chr3_95041405	0	95041405	C	T
3	chr3_95044941	0	95044941	G	T
3	chr3_95049564	0	95049564	G	C
3	chr3_95051418	0	95051418	G	T
3	chr3_95057378	0	95057378	G	T
3	chr3_95058223	0	95058223	A	G
3	chr3_95065006	0	95065006	G	A
3	chr3_95065388	0	95065388	T	C
3	chr3_95065870	0	95065870	T	G
3	chr3_95079523	0	95079523	G	A
3	chr3_95093885	0	95093885	T	C
3	chr3_95095138	0	95095138	A	T
3	chr3_95096239	0	95096239	C	G
3	chr3_95111630	0	95111630	A	G
3	chr3_95113934	0	95113934	T	C
3	chr3_95115420	0	95115420	A	G
3	chr3_95124183	0	95124183	A	G
3	chr3_95125002	0	95125002	C	T
3	chr3_95132598	0	95132598	T	A
3	chr3_95134534	0	95134534	C	T
3	chr3_95135536	0	95135536	C	A
3	chr3_95144695	0	95144695	T	G
3	chr3_95145840	0	95145840	G	A
3	chr3_95156024	0	95156024	T	C
3	chr3_95162420	0	95162420	A	G
3	chr3_95162628	0	95162628	T	C
3	chr3_95163035	0	95163035	G	A
3	chr3_95169387	0	95169387	G	T
3	chr3_95169602	0	95169602	A	G
3	chr3_95175039	0	95175039	A	T
3	chr3_95182532	0	95182532	T	G
3	chr3_95189141	0	95189141	G	A
3	chr3_95189660	0	95189660	G	C
3	chr3_95220788	0	95220788	A	G
3	chr3_95237610	0	95237610	G	A
3	chr3_95248695	0	95248695	T	C
3	chr3_95260060	0	95260060	A	C
3	chr3_95284499	0	95284499	A	G
3	chr3_95284510	0	95284510	G	A
3	chr3_95288377	0	95288377	C	A
3	chr3_95297233	0	95297233	G	A
3	chr3_95307455	0	95307455	T	C
3	chr3_95308938	0	95308938	G	A
3	chr3_95328544	0	95328544	A	G
3	chr3_95329920	0	95329920	C	A
3	chr3_95331849	0	95331849	G	T
3	chr3_95339369	0	95339369	T	A
3	chr3_95340334	0	95340334	C	T
3	chr3_95341193	0	95341193	C	T
3	chr3_95343799	0	95343799	A	G
3	chr3_95355331	0	95355331	C	T
3	chr3_95372273	0	95372273	G	A
3	chr3_95381121	0	95381121	A	T
3	chr3_95392053	0	95392053	A	C
3	chr3_95395781	0	95395781	C	T
3	chr3_95398451	0	95398451	A	T
3	chr3_95401470	0	95401470	T	C
3	chr3_95403210	0	95403210	T	C
3	chr3_95404659	0	95404659	G	A
3	chr3_95417816	0	95417816	G	A
3	chr3_95424267	0	95424267	T	G
3	chr3_95431369	0	95431369	A	C
3	chr3_95437145	0	95437145	C	T
3	chr3_95441407	0	95441407	C	T
3	chr3_95456324	0	95456324	C	A
3	chr3_95458492	0	95458492	G	A
3	chr3_95459150	0	95459150	T	C
3	chr3_95465499	0	95465499	C	A
3	chr3_95471432	0	95471432	T	C
3	chr3_95471913	0	95471913	A	G
3	chr3_95487175	0	95487175	C	T
3	chr3_95504051	0	95504051	T	G
3	chr3_95504340	0	95504340	G	A
3	chr3_95507876	0	95507876	G	A
3	chr3_95508904	0	95508904	G	A
3	chr3_95513736	0	95513736	C	T
3	chr3_95514147	0	95514147	A	G
3	chr3_95539161	0	95539161	A	C
3	chr3_95544373	0	95544373	G	A
3	chr3_95544613	0	95544613	G	A
3	chr3_95545750	0	95545750	G	A
3	chr3_95550864	0	95550864	T	C
3	chr3_95553778	0	95553778	C	T
3	chr3_95557740	0	95557740	G	T
3	chr3_95564336	0	95564336	T	C
3	chr3_95581099	0	95581099	T	C
3	chr3_95582866	0	95582866	C	T
3	chr3_95589401	0	95589401	T	A
3	chr3_95597008	0	95597008	T	A
3	chr3_95597054	0	95597054	T	A
3	chr3_95608983	0	95608983	G	A
3	chr3_95622181	0	95622181	C	A
3	chr3_95630720	0	95630720	C	T
3	chr3_95633852	0	95633852	T	C
3	chr3_95638069	0	95638069	T	G
3	chr3_95647352	0	95647352	T	A
3	chr3_95648171	0	95648171	A	G
3	chr3_95648283	0	95648283	G	A
3	chr3_95648557	0	95648557	G	C
3	chr3_95655363	0	95655363	G	T
3	chr3_95659404	0	95659404	A	G
3	chr3_95661883	0	95661883	C	G
3	chr3_95663398	0	95663398	G	A
3	chr3_95698063	0	95698063	T	A
3	chr3_95704759	0	95704759	C	A
3	chr3_95708991	0	95708991	T	C
3	chr3_95718666	0	95718666	C	A
3	chr3_95722037	0	95722037	C	A
3	chr3_95722250	0	95722250	G	T
3	chr3_95732412	0	95732412	G	A
3	chr3_95733052	0	95733052	C	A
3	chr3_95733520	0	95733520	A	G
3	chr3_95736638	0	95736638	T	C
3	chr3_95737824	0	95737824	T	C
3	chr3_95739842	0	95739842	A	G
3	chr3_95740068	0	95740068	T	A
3	chr3_95741044	0	95741044	A	G
3	chr3_95754571	0	95754571	T	G
3	chr3_95756579	0	95756579	G	C
3	chr3_95762739	0	95762739	T	C
3	chr3_95785761	0	95785761	T	C
3	chr3_95785915	0	95785915	C	T
3	chr3_95799188	0	95799188	A	G
3	chr3_95801543	0	95801543	C	G
3	chr3_95811308	0	95811308	C	T
3	chr3_95817229	0	95817229	A	C
3	chr3_95821477	0	95821477	T	C
3	chr3_95828874	0	95828874	A	T
3	chr3_95829808	0	95829808	C	T
3	chr3_95832943	0	95832943	A	G
3	chr3_95837020	0	95837020	A	G
3	chr3_95837849	0	95837849	C	T
3	chr3_95847976	0	95847976	C	A
3	chr3_95848827	0	95848827	G	A
3	chr3_95850187	0	95850187	C	T
3	chr3_95851006	0	95851006	C	T
3	chr3_95851864	0	95851864	T	A
3	chr3_95870752	0	95870752	C	T
3	chr3_95872681	0	95872681	T	C
3	chr3_95873815	0	95873815	G	T
3	chr3_95883134	0	95883134	A	G
3	chr3_95883321	0	95883321	T	C
3	chr3_95884072	0	95884072	C	T
3	chr3_95898683	0	95898683	A	G
3	chr3_95900146	0	95900146	G	T
3	chr3_95919277	0	95919277	G	C
3	chr3_95922276	0	95922276	G	T
3	chr3_95923532	0	95923532	T	G
3	chr3_95930802	0	95930802	T	C
3	chr3_95942151	0	95942151	A	G
3	chr3_95944850	0	95944850	G	A
3	chr3_95944876	0	95944876	C	A
3	chr3_95948628	0	95948628	G	C
3	chr3_95949762	0	95949762	A	G
3	chr3_95959458	0	95959458	A	T
3	chr3_95966092	0	95966092	G	A
3	chr3_95978899	0	95978899	C	T
3	chr3_95982858	0	95982858	G	A
3	chr3_95983390	0	95983390	G	A
3	chr3_95984697	0	95984697	T	C
3	chr3_96009364	0	96009364	A	G
3	chr3_96025394	0	96025394	A	G
3	chr3_96055723	0	96055723	C	G
3	chr3_96063500	0	96063500	G	A
3	chr3_96106386	0	96106386	G	C
3	chr3_96111411	0	96111411	T	C
3	chr3_96113087	0	96113087	C	A
3	chr3_96115811	0	96115811	A	G
3	chr3_96119389	0	96119389	C	G
3	chr3_96119718	0	96119718	G	A
3	chr3_96128923	0	96128923	A	G
3	chr3_96132531	0	96132531	T	G
3	chr3_96140177	0	96140177	C	T
3	chr3_96141748	0	96141748	T	C
3	chr3_96143025	0	96143025	G	A
3	chr3_96146533	0	96146533	G	A
3	chr3_96149534	0	96149534	A	C
3	chr3_96157129	0	96157129	C	T
3	chr3_96168044	0	96168044	C	T
3	chr3_96169051	0	96169051	T	G
3	chr3_96183852	0	96183852	C	G
3	chr3_96184790	0	96184790	A	G
3	chr3_96192370	0	96192370	G	A
3	chr3_96219691	0	96219691	C	G
3	chr3_96230139	0	96230139	A	G
3	chr3_96237494	0	96237494	C	A
3	chr3_96247799	0	96247799	A	G
3	chr3_96251273	0	96251273	A	G
3	chr3_96258001	0	96258001	C	T
3	chr3_96258173	0	96258173	A	C
3	chr3_96258851	0	96258851	G	T
3	chr3_96263058	0	96263058	T	C
3	chr3_96265133	0	96265133	G	A
3	chr3_96269797	0	96269797	G	A
3	chr3_96292201	0	96292201	A	G
3	chr3_96292752	0	96292752	C	T
3	chr3_96294681	0	96294681	A	G
3	chr3_96303066	0	96303066	A	G
3	chr3_96314154	0	96314154	C	A
3	chr3_96317258	0	96317258	T	C
3	chr3_96332195	0	96332195	T	C
3	chr3_96332340	0	96332340	C	A
3	chr3_96334284	0	96334284	A	T
3	chr3_96351346	0	96351346	A	G
3	chr3_96351700	0	96351700	A	G
3	chr3_96353666	0	96353666	A	C
3	chr3_96366275	0	96366275	C	T
3	chr3_96366979	0	96366979	T	C
3	chr3_96377014	0	96377014	A	G
3	chr3_96379607	0	96379607	T	C
3	chr3_96395961	0	96395961	A	T
3	chr3_96397069	0	96397069	C	T
3	chr3_96399636	0	96399636	A	G
3	chr3_96402050	0	96402050	A	G
3	chr3_96408793	0	96408793	A	G
3	chr3_96411468	0	96411468	C	T
3	chr3_96413694	0	96413694	A	C
3	chr3_96415718	0	96415718	C	T
3	chr3_96418974	0	96418974	G	A
3	chr3_96419975	0	96419975	A	C
3	chr3_96422525	0	96422525	T	A
3	chr3_96423065	0	96423065	C	T
3	chr3_96432587	0	96432587	C	A
3	chr3_96455054	0	96455054	G	C
3	chr3_96470424	0	96470424	G	A
3	chr3_96471928	0	96471928	A	G
3	chr3_96478026	0	96478026	C	T
3	chr3_96479059	0	96479059	T	C
3	chr3_96490797	0	96490797	G	C
3	chr3_96491529	0	96491529	T	G
3	chr3_96499968	0	96499968	C	A
3	chr3_96505021	0	96505021	T	C
3	chr3_96512224	0	96512224	C	T
3	chr3_96512765	0	96512765	C	T
3	chr3_96517723	0	96517723	A	G
3	chr3_96523084	0	96523084	C	T
3	chr3_96533979	0	96533979	T	C
3	chr3_96535775	0	96535775	C	T
3	chr3_96536039	0	96536039	G	C
3	chr3_96538217	0	96538217	T	C
3	chr3_96539047	0	96539047	G	C
3	chr3_96557473	0	96557473	T	C
3	chr3_96577003	0	96577003	A	G
3	chr3_96581483	0	96581483	G	T
3	chr3_96582112	0	96582112	T	C
3	chr3_96584837	0	96584837	A	T
3	chr3_96593908	0	96593908	C	T
3	chr3_96597674	0	96597674	C	T
3	chr3_96599552	0	96599552	G	A
3	chr3_96607934	0	96607934	A	T
3	chr3_96613550	0	96613550	A	C
3	chr3_96622160	0	96622160	A	G
3	chr3_96636321	0	96636321	A	G
3	chr3_96639726	0	96639726	T	C
3	chr3_96643882	0	96643882	C	T
3	chr3_96664404	0	96664404	T	A
3	chr3_96676645	0	96676645	G	T
3	chr3_96680478	0	96680478	G	A
3	chr3_96682525	0	96682525	G	C
3	chr3_96686580	0	96686580	G	C
3	chr3_96687182	0	96687182	G	A
3	chr3_96688200	0	96688200	A	C
3	chr3_96692463	0	96692463	T	C
3	chr3_96693952	0	96693952	A	G
3	chr3_96700866	0	96700866	A	G
3	chr3_96700925	0	96700925	A	G
3	chr3_96711419	0	96711419	C	T
3	chr3_96726178	0	96726178	A	G
3	chr3_96740913	0	96740913	G	A
3	chr3_96744597	0	96744597	T	C
3	chr3_96750311	0	96750311	A	G
3	chr3_96754310	0	96754310	C	T
3	chr3_96757784	0	96757784	C	A
3	chr3_96764315	0	96764315	T	C
3	chr3_96771050	0	96771050	G	A
3	chr3_96773766	0	96773766	G	T
3	chr3_96782618	0	96782618	T	A
3	chr3_96785459	0	96785459	A	G
3	chr3_96787656	0	96787656	G	A
3	chr3_96790284	0	96790284	C	A
3	chr3_96796476	0	96796476	C	T
3	chr3_96798158	0	96798158	A	G
3	chr3_96812500	0	96812500	C	T
3	chr3_96813393	0	96813393	C	A
3	chr3_96826827	0	96826827	G	C
3	chr3_96832900	0	96832900	T	C
3	chr3_96834614	0	96834614	G	A
3	chr3_96841155	0	96841155	G	A
3	chr3_96843470	0	96843470	T	C
3	chr3_96854237	0	96854237	A	G
3	chr3_96857743	0	96857743	C	T
3	chr3_96859125	0	96859125	T	C
3	chr3_96871503	0	96871503	G	C
3	chr3_96876631	0	96876631	A	G
3	chr3_96876924	0	96876924	G	T
3	chr3_96884070	0	96884070	A	G
3	chr3_96885626	0	96885626	T	A
3	chr3_96887617	0	96887617	T	C
3	chr3_96887718	0	96887718	C	T
3	chr3_96887928	0	96887928	A	C
3	chr3_96888802	0	96888802	T	C
3	chr3_96893241	0	96893241	A	T
3	chr3_96896034	0	96896034	G	T
3	chr3_96897441	0	96897441	C	T
3	chr3_96901793	0	96901793	G	A
3	chr3_96913076	0	96913076	A	G
3	chr3_96917437	0	96917437	T	C
3	chr3_96920666	0	96920666	C	T
3	chr3_96921812	0	96921812	A	G
3	chr3_96921968	0	96921968	G	A
3	chr3_96922482	0	96922482	T	C
3	chr3_96923769	0	96923769	G	T
3	chr3_96928923	0	96928923	C	T
3	chr3_96929205	0	96929205	C	T
3	chr3_96929633	0	96929633	G	A
3	chr3_96930315	0	96930315	T	C
3	chr3_96931118	0	96931118	T	G
3	chr3_96931186	0	96931186	C	T
3	chr3_96931742	0	96931742	G	C
3	chr3_96934957	0	96934957	G	C
3	chr3_96939461	0	96939461	A	G
3	chr3_96948431	0	96948431	C	T
3	chr3_96949583	0	96949583	C	T
3	chr3_96953791	0	96953791	A	C
3	chr3_96956145	0	96956145	G	A
3	chr3_96956181	0	96956181	A	G
3	chr3_96962114	0	96962114	T	C
3	chr3_96968338	0	96968338	A	C
3	chr3_96972673	0	96972673	G	A
3	chr3_96978877	0	96978877	A	G
3	chr3_96981247	0	96981247	A	G
3	chr3_96981280	0	96981280	T	C
3	chr3_96985699	0	96985699	T	A
3	chr3_96993743	0	96993743	A	C
3	chr3_96994810	0	96994810	A	G
3	chr3_97011162	0	97011162	G	T
3	chr3_97013350	0	97013350	A	G
3	chr3_97017060	0	97017060	A	G
3	chr3_97017532	0	97017532	A	C
3	chr3_97020506	0	97020506	C	T
3	chr3_97027291	0	97027291	C	G
3	chr3_97029197	0	97029197	A	G
3	chr3_97039519	0	97039519	G	A
3	chr3_97047266	0	97047266	C	T
3	chr3_97051883	0	97051883	C	G
3	chr3_97063252	0	97063252	C	T
3	chr3_97063905	0	97063905	C	T
3	chr3_97085454	0	97085454	A	G
3	chr3_97096084	0	97096084	G	A
3	chr3_97099520	0	97099520	C	A
3	chr3_97104075	0	97104075	A	G
3	chr3_97120972	0	97120972	C	T
3	chr3_97126151	0	97126151	G	T
3	chr3_97137822	0	97137822	T	C
3	chr3_97138534	0	97138534	A	C
3	chr3_97139566	0	97139566	A	C
3	chr3_97143165	0	97143165	A	G
3	chr3_97148535	0	97148535	G	T
3	chr3_97151177	0	97151177	T	G
3	chr3_97155735	0	97155735	C	T
3	chr3_97158466	0	97158466	C	T
3	chr3_97164680	0	97164680	A	T
3	chr3_97166410	0	97166410	A	C
3	chr3_97185247	0	97185247	A	G
3	chr3_97188091	0	97188091	C	T
3	chr3_97189679	0	97189679	G	A
3	chr3_97198822	0	97198822	T	C
3	chr3_97225511	0	97225511	A	G
3	chr3_97227663	0	97227663	G	A
3	chr3_97228120	0	97228120	C	A
3	chr3_97231763	0	97231763	T	C
3	chr3_97231877	0	97231877	C	T
3	chr3_97237531	0	97237531	G	A
3	chr3_97242841	0	97242841	C	T
3	chr3_97253423	0	97253423	T	G
3	chr3_97278881	0	97278881	A	G
3	chr3_97282442	0	97282442	C	T
3	chr3_97287614	0	97287614	T	C
3	chr3_97291530	0	97291530	A	G
3	chr3_97293249	0	97293249	A	G
3	chr3_97309941	0	97309941	C	G
3	chr3_97332629	0	97332629	C	T
3	chr3_97333261	0	97333261	A	T
3	chr3_97333303	0	97333303	T	C
3	chr3_97337746	0	97337746	T	A
3	chr3_97343613	0	97343613	A	G
3	chr3_97348120	0	97348120	C	A
3	chr3_97349592	0	97349592	T	G
3	chr3_97352397	0	97352397	G	A
3	chr3_97353178	0	97353178	G	A
3	chr3_97353836	0	97353836	C	T
3	chr3_97353867	0	97353867	C	T
3	chr3_97356880	0	97356880	C	T
3	chr3_97387287	0	97387287	G	T
3	chr3_97389415	0	97389415	G	A
3	chr3_97399056	0	97399056	A	C
3	chr3_97402938	0	97402938	T	C
3	chr3_97421870	0	97421870	A	G
3	chr3_97423336	0	97423336	C	T
3	chr3_97429025	0	97429025	A	C
3	chr3_97429121	0	97429121	C	G
3	chr3_97436378	0	97436378	C	G
3	chr3_97438319	0	97438319	G	T
3	chr3_97453146	0	97453146	A	G
3	chr3_97469022	0	97469022	T	C
3	chr3_97472059	0	97472059	G	A
3	chr3_97472272	0	97472272	G	T
3	chr3_97476202	0	97476202	A	G
3	chr3_97476340	0	97476340	C	T
3	chr3_97478380	0	97478380	T	G
3	chr3_97488701	0	97488701	A	C
3	chr3_97494887	0	97494887	G	T
3	chr3_97509113	0	97509113	G	A
3	chr3_97516289	0	97516289	G	A
3	chr3_97529594	0	97529594	T	C
3	chr3_97536224	0	97536224	T	G
3	chr3_97543359	0	97543359	T	C
3	chr3_97551301	0	97551301	A	T
3	chr3_97552854	0	97552854	A	G
3	chr3_97554422	0	97554422	G	A
3	chr3_97555464	0	97555464	A	G
3	chr3_97561108	0	97561108	T	G
3	chr3_97568909	0	97568909	G	C
3	chr3_97569485	0	97569485	A	G
3	chr3_97569941	0	97569941	C	A
3	chr3_97570957	0	97570957	G	C
3	chr3_97575460	0	97575460	G	C
3	chr3_97580103	0	97580103	G	A
3	chr3_97586521	0	97586521	T	C
3	chr3_97587689	0	97587689	G	C
3	chr3_97596461	0	97596461	T	G
3	chr3_97597578	0	97597578	T	A
3	chr3_97599257	0	97599257	T	C
3	chr3_97611805	0	97611805	C	T
3	chr3_97640607	0	97640607	C	T
3	chr3_97645722	0	97645722	G	A
3	chr3_97651492	0	97651492	A	G
3	chr3_97670395	0	97670395	T	C
3	chr3_97673513	0	97673513	T	C
3	chr3_97687707	0	97687707	G	A
3	chr3_97696580	0	97696580	G	C
3	chr3_97698298	0	97698298	T	C
3	chr3_97698311	0	97698311	C	T
3	chr3_97698446	0	97698446	G	C
3	chr3_97705734	0	97705734	A	T
3	chr3_97709689	0	97709689	G	A
3	chr3_97722066	0	97722066	G	T
3	chr3_97735427	0	97735427	C	T
3	chr3_97737639	0	97737639	C	T
3	chr3_97741809	0	97741809	C	T
3	chr3_97766574	0	97766574	G	A
3	chr3_97769549	0	97769549	G	T
3	chr3_97786833	0	97786833	T	C
3	chr3_97789865	0	97789865	T	A
3	chr3_97794962	0	97794962	A	G
3	chr3_97798253	0	97798253	T	C
3	chr3_97799201	0	97799201	A	G
3	chr3_97800370	0	97800370	C	G
3	chr3_97800554	0	97800554	T	C
3	chr3_97801576	0	97801576	T	C
3	chr3_97802946	0	97802946	C	G
3	chr3_97817251	0	97817251	T	C
3	chr3_97821056	0	97821056	A	G
3	chr3_97830344	0	97830344	C	T
3	chr3_97839095	0	97839095	A	G
3	chr3_97853159	0	97853159	C	T
3	chr3_97864362	0	97864362	A	G
3	chr3_97865438	0	97865438	A	C
3	chr3_97866246	0	97866246	G	C
3	chr3_97868425	0	97868425	T	C
3	chr3_97872952	0	97872952	T	G
3	chr3_97875179	0	97875179	A	G
3	chr3_97875210	0	97875210	C	T
3	chr3_97876843	0	97876843	A	C
3	chr3_97881302	0	97881302	C	T
3	chr3_97886657	0	97886657	A	G
3	chr3_97888991	0	97888991	T	C
3	chr3_97897388	0	97897388	A	G
3	chr3_97905172	0	97905172	T	C
3	chr3_97910177	0	97910177	T	C
3	chr3_97912083	0	97912083	T	C
3	chr3_97914842	0	97914842	A	G
3	chr3_97917766	0	97917766	G	A
3	chr3_97922657	0	97922657	C	A
3	chr3_97925158	0	97925158	T	C
3	chr3_97932095	0	97932095	G	A
3	chr3_97935170	0	97935170	G	A
3	chr3_97935473	0	97935473	A	G
3	chr3_97935675	0	97935675	T	C
3	chr3_97937862	0	97937862	C	T
3	chr3_97937968	0	97937968	A	G
3	chr3_97939490	0	97939490	A	G
3	chr3_97944943	0	97944943	G	T
3	chr3_97945025	0	97945025	A	G
3	chr3_97957324	0	97957324	T	G
3	chr3_97979781	0	97979781	C	A
3	chr3_97982302	0	97982302	T	C
3	chr3_97983284	0	97983284	A	T
3	chr3_97983916	0	97983916	G	T
3	chr3_97984362	0	97984362	G	C
3	chr3_97990686	0	97990686	C	T
3	chr3_97992728	0	97992728	A	G
3	chr3_97993907	0	97993907	C	T
3	chr3_97998440	0	97998440	A	T
3	chr3_97999874	0	97999874	T	G
3	chr3_98008939	0	98008939	G	A
3	chr3_98009482	0	98009482	T	C
3	chr3_98010254	0	98010254	T	C
3	chr3_98012070	0	98012070	T	G
3	chr3_98020603	0	98020603	T	A
3	chr3_98033236	0	98033236	T	C
3	chr3_98041276	0	98041276	A	G
3	chr3_98042635	0	98042635	G	A
3	chr3_98045606	0	98045606	A	G
3	chr3_98051994	0	98051994	C	T
3	chr3_98056336	0	98056336	G	A
3	chr3_98063212	0	98063212	A	C
3	chr3_98064874	0	98064874	A	G
3	chr3_98075227	0	98075227	A	G
3	chr3_98077639	0	98077639	C	G
3	chr3_98078611	0	98078611	G	A
3	chr3_98079137	0	98079137	C	T
3	chr3_98079937	0	98079937	G	T
3	chr3_98080173	0	98080173	T	A
3	chr3_98081500	0	98081500	G	A
3	chr3_98088455	0	98088455	G	A
3	chr3_98094237	0	98094237	G	A
3	chr3_98098485	0	98098485	G	A
3	chr3_98100751	0	98100751	G	T
3	chr3_98101576	0	98101576	T	C
3	chr3_98106489	0	98106489	A	G
3	chr3_98108173	0	98108173	A	G
3	chr3_98110137	0	98110137	A	G
3	chr3_98116799	0	98116799	C	T
3	chr3_98125033	0	98125033	T	C
3	chr3_98139169	0	98139169	G	A
3	chr3_98142452	0	98142452	A	G
3	chr3_98147088	0	98147088	C	A
3	chr3_98147771	0	98147771	C	G
3	chr3_98172781	0	98172781	A	G
3	chr3_98192289	0	98192289	G	C
3	chr3_98225801	0	98225801	G	A
3	chr3_98241777	0	98241777	G	T
3	chr3_98253636	0	98253636	T	C
3	chr3_98263894	0	98263894	C	T
3	chr3_98264869	0	98264869	G	A
3	chr3_98272816	0	98272816	G	C
3	chr3_98272976	0	98272976	C	T
3	chr3_98278362	0	98278362	A	G
3	chr3_98281845	0	98281845	C	T
3	chr3_98288617	0	98288617	C	T
3	chr3_98291792	0	98291792	C	T
3	chr3_98297770	0	98297770	G	C
3	chr3_98302801	0	98302801	A	G
3	chr3_98302877	0	98302877	A	G
3	chr3_98324346	0	98324346	A	G
3	chr3_98331055	0	98331055	G	A
3	chr3_98332976	0	98332976	C	T
3	chr3_98348090	0	98348090	C	T
3	chr3_98349192	0	98349192	A	G
3	chr3_98353456	0	98353456	G	A
3	chr3_98354859	0	98354859	C	A
3	chr3_98360786	0	98360786	G	A
3	chr3_98362242	0	98362242	T	C
3	chr3_98364684	0	98364684	C	T
3	chr3_98364962	0	98364962	C	G
3	chr3_98367181	0	98367181	T	C
3	chr3_98367690	0	98367690	G	T
3	chr3_98370051	0	98370051	G	A
3	chr3_98371182	0	98371182	T	C
3	chr3_98371446	0	98371446	A	G
3	chr3_98376946	0	98376946	C	T
3	chr3_98379134	0	98379134	T	G
3	chr3_98384261	0	98384261	C	G
3	chr3_98385007	0	98385007	T	C
3	chr3_98388002	0	98388002	G	A
3	chr3_98389159	0	98389159	T	C
3	chr3_98389262	0	98389262	G	C
3	chr3_98393558	0	98393558	G	C
3	chr3_98395034	0	98395034	C	A
3	chr3_98398840	0	98398840	A	G
3	chr3_98407364	0	98407364	T	C
3	chr3_98413339	0	98413339	T	C
3	chr3_98418390	0	98418390	T	C
3	chr3_98446117	0	98446117	T	C
3	chr3_98448537	0	98448537	A	G
3	chr3_98448796	0	98448796	T	C
3	chr3_98452103	0	98452103	C	A
3	chr3_98456694	0	98456694	G	A
3	chr3_98473861	0	98473861	C	T
3	chr3_98478113	0	98478113	C	T
3	chr3_98478901	0	98478901	G	A
3	chr3_98524949	0	98524949	C	A
3	chr3_98545735	0	98545735	A	C
3	chr3_98546263	0	98546263	C	T
3	chr3_98550059	0	98550059	G	C
3	chr3_98561135	0	98561135	A	G
3	chr3_98567764	0	98567764	T	C
3	chr3_98573424	0	98573424	G	A
3	chr3_98579136	0	98579136	A	T
3	chr3_98591941	0	98591941	C	T
3	chr3_98595022	0	98595022	G	T
3	chr3_98600218	0	98600218	T	C
3	chr3_98603251	0	98603251	C	G
3	chr3_98607348	0	98607348	A	G
3	chr3_98608901	0	98608901	C	G
3	chr3_98613870	0	98613870	A	C
3	chr3_98613893	0	98613893	G	A
3	chr3_98618470	0	98618470	A	G
3	chr3_98620747	0	98620747	G	A
3	chr3_98622485	0	98622485	T	C
3	chr3_98623661	0	98623661	C	A
3	chr3_98624159	0	98624159	G	C
3	chr3_98628149	0	98628149	G	C
3	chr3_98630387	0	98630387	T	C
3	chr3_98631467	0	98631467	C	T
3	chr3_98633044	0	98633044	C	A
3	chr3_98633751	0	98633751	G	T
3	chr3_98634340	0	98634340	A	G
3	chr3_98636378	0	98636378	A	G
3	chr3_98637794	0	98637794	C	T
3	chr3_98644642	0	98644642	C	T
3	chr3_98655544	0	98655544	G	A
3	chr3_98655748	0	98655748	C	G
3	chr3_98658348	0	98658348	G	A
3	chr3_98664233	0	98664233	G	A
3	chr3_98669083	0	98669083	G	A
3	chr3_98670339	0	98670339	C	A
3	chr3_98671283	0	98671283	C	A
3	chr3_98671393	0	98671393	A	G
3	chr3_98671474	0	98671474	C	T
3	chr3_98678176	0	98678176	A	C
3	chr3_98705985	0	98705985	C	T
3	chr3_98708417	0	98708417	A	G
3	chr3_98711334	0	98711334	C	G
3	chr3_98722078	0	98722078	C	T
3	chr3_98735722	0	98735722	A	T
3	chr3_98739263	0	98739263	C	T
3	chr3_98745046	0	98745046	T	C
3	chr3_98749571	0	98749571	C	A
3	chr3_98750787	0	98750787	C	T
3	chr3_98764925	0	98764925	A	G
3	chr3_98767031	0	98767031	T	C
3	chr3_98779106	0	98779106	A	G
3	chr3_98780621	0	98780621	G	A
3	chr3_98786746	0	98786746	C	T
3	chr3_98789415	0	98789415	T	C
3	chr3_98793272	0	98793272	C	T
3	chr3_98804578	0	98804578	T	C
3	chr3_98809808	0	98809808	G	T
3	chr3_98810246	0	98810246	G	T
3	chr3_98821801	0	98821801	C	G
3	chr3_98825509	0	98825509	G	A
3	chr3_98828489	0	98828489	G	A
3	chr3_98829036	0	98829036	T	C
3	chr3_98832535	0	98832535	C	T
3	chr3_98833188	0	98833188	G	A
3	chr3_98843454	0	98843454	T	C
3	chr3_98847359	0	98847359	T	C
3	chr3_98847415	0	98847415	G	C
3	chr3_98854391	0	98854391	C	T
3	chr3_98858596	0	98858596	C	A
3	chr3_98859616	0	98859616	T	A
3	chr3_98860366	0	98860366	A	C
3	chr3_98869096	0	98869096	A	C
3	chr3_98871684	0	98871684	A	G
3	chr3_98884451	0	98884451	T	G
3	chr3_98885812	0	98885812	G	C
3	chr3_98891616	0	98891616	T	G
3	chr3_98892018	0	98892018	T	G
3	chr3_98892204	0	98892204	A	G
3	chr3_98904279	0	98904279	G	A
3	chr3_98904886	0	98904886	C	G
3	chr3_98907321	0	98907321	A	G
3	chr3_98915594	0	98915594	C	G
3	chr3_98918123	0	98918123	A	G
3	chr3_98921326	0	98921326	A	G
3	chr3_98924883	0	98924883	A	G
3	chr3_98924932	0	98924932	G	C
3	chr3_98927430	0	98927430	C	G
3	chr3_98931981	0	98931981	G	A
3	chr3_98932677	0	98932677	C	T
3	chr3_98938662	0	98938662	T	C
3	chr3_98938975	0	98938975	T	C
3	chr3_98941378	0	98941378	T	C
3	chr3_98949460	0	98949460	A	G
3	chr3_98950274	0	98950274	T	C
3	chr3_98951251	0	98951251	C	G
3	chr3_98952303	0	98952303	G	C
3	chr3_98964238	0	98964238	G	C
3	chr3_98966274	0	98966274	T	A
3	chr3_98969006	0	98969006	A	G
3	chr3_98972692	0	98972692	G	T
3	chr3_98975050	0	98975050	A	G
3	chr3_98976342	0	98976342	T	G
3	chr3_98977388	0	98977388	A	G
3	chr3_98980125	0	98980125	A	G
3	chr3_98984281	0	98984281	A	G
3	chr3_98987036	0	98987036	A	C
3	chr3_98994030	0	98994030	A	C
3	chr3_98994474	0	98994474	C	T
3	chr3_99002002	0	99002002	T	C
3	chr3_99003525	0	99003525	A	G
3	chr3_99004093	0	99004093	A	G
3	chr3_99006479	0	99006479	T	C
3	chr3_99008505	0	99008505	T	A
3	chr3_99011102	0	99011102	T	C
3	chr3_99013866	0	99013866	T	C
3	chr3_99014434	0	99014434	T	C
3	chr3_99018641	0	99018641	C	G
3	chr3_99019643	0	99019643	T	C
3	chr3_99022405	0	99022405	C	T
3	chr3_99023730	0	99023730	T	C
3	chr3_99024951	0	99024951	C	T
3	chr3_99028333	0	99028333	G	A
3	chr3_99028716	0	99028716	T	C
3	chr3_99029876	0	99029876	T	C
3	chr3_99034992	0	99034992	G	T
3	chr3_99040115	0	99040115	T	C
3	chr3_99045664	0	99045664	C	T
3	chr3_99046027	0	99046027	C	T
3	chr3_99046307	0	99046307	G	C
3	chr3_99046799	0	99046799	A	G
3	chr3_99047243	0	99047243	C	T
3	chr3_99051000	0	99051000	G	C
3	chr3_99055081	0	99055081	G	A
3	chr3_99060144	0	99060144	T	A
3	chr3_99062824	0	99062824	C	T
3	chr3_99075303	0	99075303	G	A
3	chr3_99080987	0	99080987	G	A
3	chr3_99082874	0	99082874	A	G
3	chr3_99084903	0	99084903	T	C
3	chr3_99098322	0	99098322	A	G
3	chr3_99103658	0	99103658	C	G
3	chr3_99105644	0	99105644	C	T
3	chr3_99106968	0	99106968	C	T
3	chr3_99107444	0	99107444	A	G
3	chr3_99107553	0	99107553	T	G
3	chr3_99116673	0	99116673	C	T
3	chr3_99117127	0	99117127	G	A
3	chr3_99122232	0	99122232	T	C
3	chr3_99125121	0	99125121	A	G
3	chr3_99127749	0	99127749	A	G
3	chr3_99133706	0	99133706	C	T
3	chr3_99136528	0	99136528	T	C
3	chr3_99136544	0	99136544	A	G
3	chr3_99139432	0	99139432	C	G
3	chr3_99146914	0	99146914	A	G
3	chr3_99149348	0	99149348	A	G
3	chr3_99150736	0	99150736	T	C
3	chr3_99154964	0	99154964	T	A
3	chr3_99172321	0	99172321	G	A
3	chr3_99179582	0	99179582	T	C
3	chr3_99181591	0	99181591	A	G
3	chr3_99184494	0	99184494	G	A
3	chr3_99184996	0	99184996	A	G
3	chr3_99185432	0	99185432	G	A
3	chr3_99185595	0	99185595	A	G
3	chr3_99186992	0	99186992	G	T
3	chr3_99187633	0	99187633	A	G
3	chr3_99189520	0	99189520	G	A
3	chr3_99190706	0	99190706	C	T
3	chr3_99191563	0	99191563	A	G
3	chr3_99193141	0	99193141	G	C
3	chr3_99203528	0	99203528	C	T
3	chr3_99203904	0	99203904	G	A
3	chr3_99209100	0	99209100	C	T
3	chr3_99209962	0	99209962	T	C
3	chr3_99214692	0	99214692	G	A
3	chr3_99214965	0	99214965	A	G
3	chr3_99215947	0	99215947	C	G
3	chr3_99218459	0	99218459	A	G
3	chr3_99220089	0	99220089	G	A
3	chr3_99225625	0	99225625	G	A
3	chr3_99226315	0	99226315	A	G
3	chr3_99232010	0	99232010	A	G
3	chr3_99232011	0	99232011	T	C
3	chr3_99232308	0	99232308	T	C
3	chr3_99233547	0	99233547	G	C
3	chr3_99239858	0	99239858	C	T
3	chr3_99246941	0	99246941	C	T
3	chr3_99253516	0	99253516	T	G
3	chr3_99258986	0	99258986	T	G
3	chr3_99263140	0	99263140	G	T
3	chr3_99272240	0	99272240	T	C
3	chr3_99290944	0	99290944	T	C
3	chr3_99294018	0	99294018	G	T
3	chr3_99304821	0	99304821	G	T
3	chr3_99307449	0	99307449	A	G
3	chr3_99310782	0	99310782	A	G
3	chr3_99311109	0	99311109	C	T
3	chr3_99317659	0	99317659	T	C
3	chr3_99320595	0	99320595	T	C
3	chr3_99321078	0	99321078	G	A
3	chr3_99326848	0	99326848	G	C
3	chr3_99326918	0	99326918	G	T
3	chr3_99328849	0	99328849	G	T
3	chr3_99329566	0	99329566	T	C
3	chr3_99331245	0	99331245	C	T
3	chr3_99335513	0	99335513	T	C
3	chr3_99335801	0	99335801	A	G
3	chr3_99338706	0	99338706	A	G
3	chr3_99346550	0	99346550	C	A
3	chr3_99348392	0	99348392	A	C
3	chr3_99349669	0	99349669	C	T
3	chr3_99352431	0	99352431	G	A
3	chr3_99354141	0	99354141	A	G
3	chr3_99365618	0	99365618	C	G
3	chr3_99391049	0	99391049	T	C
3	chr3_99393749	0	99393749	T	C
3	chr3_99402206	0	99402206	T	C
3	chr3_99407910	0	99407910	A	G
3	chr3_99409326	0	99409326	G	C
3	chr3_99418274	0	99418274	G	A
3	chr3_99423598	0	99423598	A	G
3	chr3_99427735	0	99427735	T	C
3	chr3_99440267	0	99440267	A	G
3	chr3_99443779	0	99443779	A	G
3	chr3_99447287	0	99447287	C	T
3	chr3_99447460	0	99447460	A	G
3	chr3_99458105	0	99458105	G	T
3	chr3_99461616	0	99461616	C	G
3	chr3_99461887	0	99461887	A	T
3	chr3_99463416	0	99463416	T	C
3	chr3_99464758	0	99464758	T	C
3	chr3_99469575	0	99469575	C	A
3	chr3_99473166	0	99473166	T	C
3	chr3_99474983	0	99474983	A	G
3	chr3_99478895	0	99478895	G	A
3	chr3_99494125	0	99494125	C	T
3	chr3_99495323	0	99495323	T	C
3	chr3_99507336	0	99507336	T	C
3	chr3_99507519	0	99507519	G	A
3	chr3_99510670	0	99510670	T	G
3	chr3_99514681	0	99514681	G	A
3	chr3_99544154	0	99544154	C	T
3	chr3_99548364	0	99548364	T	C
3	chr3_99554398	0	99554398	G	A
3	chr3_99558848	0	99558848	T	C
3	chr3_99567579	0	99567579	G	A
3	chr3_99570727	0	99570727	C	T
3	chr3_99574914	0	99574914	A	G
3	chr3_99576817	0	99576817	G	A
3	chr3_99576998	0	99576998	A	G
3	chr3_99581508	0	99581508	A	C
3	chr3_99581562	0	99581562	G	A
3	chr3_99589224	0	99589224	C	A
3	chr3_99597194	0	99597194	A	G
3	chr3_99599448	0	99599448	T	C
3	chr3_99607579	0	99607579	A	G
3	chr3_99619194	0	99619194	C	G
3	chr3_99633236	0	99633236	T	G
3	chr3_99634533	0	99634533	T	G
3	chr3_99634779	0	99634779	C	T
3	chr3_99641239	0	99641239	G	A
3	chr3_99645955	0	99645955	T	G
3	chr3_99657683	0	99657683	T	G
3	chr3_99658310	0	99658310	C	T
3	chr3_99670872	0	99670872	C	T
3	chr3_99672345	0	99672345	G	A
3	chr3_99674002	0	99674002	G	A
3	chr3_99685845	0	99685845	C	T
3	chr3_99690849	0	99690849	G	A
3	chr3_99692909	0	99692909	G	A
3	chr3_99707268	0	99707268	T	A
3	chr3_99716295	0	99716295	A	G
3	chr3_99718102	0	99718102	G	A
3	chr3_99718243	0	99718243	T	C
3	chr3_99727600	0	99727600	G	A
3	chr3_99729850	0	99729850	A	G
3	chr3_99731655	0	99731655	G	A
3	chr3_99734875	0	99734875	C	T
3	chr3_99735707	0	99735707	A	G
3	chr3_99736223	0	99736223	G	C
3	chr3_99740190	0	99740190	G	A
3	chr3_99741401	0	99741401	G	A
3	chr3_99742549	0	99742549	A	G
3	chr3_99746248	0	99746248	A	C
3	chr3_99752850	0	99752850	A	G
3	chr3_99754094	0	99754094	C	T
3	chr3_99754991	0	99754991	T	C
3	chr3_99759790	0	99759790	A	G
3	chr3_99761122	0	99761122	T	C
3	chr3_99767293	0	99767293	T	C
3	chr3_99767690	0	99767690	G	A
3	chr3_99769686	0	99769686	C	G
3	chr3_99772360	0	99772360	A	T
3	chr3_99772889	0	99772889	C	G
3	chr3_99783472	0	99783472	A	G
3	chr3_99790517	0	99790517	T	C
3	chr3_99793520	0	99793520	T	C
3	chr3_99796266	0	99796266	G	T
3	chr3_99797965	0	99797965	A	G
3	chr3_99812420	0	99812420	G	A
3	chr3_99812437	0	99812437	G	A
3	chr3_99812461	0	99812461	G	A
3	chr3_99816993	0	99816993	C	T
3	chr3_99817035	0	99817035	C	A
3	chr3_99825797	0	99825797	G	C
3	chr3_99826109	0	99826109	G	C
3	chr3_99836706	0	99836706	C	T
3	chr3_99843210	0	99843210	T	C
3	chr3_99845031	0	99845031	T	C
3	chr3_99846452	0	99846452	T	A
3	chr3_99848427	0	99848427	T	C
3	chr3_99851794	0	99851794	T	C
3	chr3_99856798	0	99856798	G	C
3	chr3_99858973	0	99858973	A	G
3	chr3_99870002	0	99870002	A	G
3	chr3_99870972	0	99870972	T	C
3	chr3_99884235	0	99884235	A	G
3	chr3_99888534	0	99888534	A	G
3	chr3_99890312	0	99890312	G	T
3	chr3_99892884	0	99892884	C	G
3	chr3_99895848	0	99895848	T	C
3	chr3_99898969	0	99898969	T	C
3	chr3_99902371	0	99902371	C	A
3	chr3_99904776	0	99904776	A	G
3	chr3_99906892	0	99906892	A	G
3	chr3_99908261	0	99908261	T	C
3	chr3_99910228	0	99910228	G	A
3	chr3_99911491	0	99911491	G	A
3	chr3_99914548	0	99914548	A	T
3	chr3_99914869	0	99914869	G	T
3	chr3_99917873	0	99917873	G	A
3	chr3_99919766	0	99919766	C	T
3	chr3_99920141	0	99920141	T	C
3	chr3_99927012	0	99927012	A	T
3	chr3_99928070	0	99928070	G	A
3	chr3_99932804	0	99932804	G	A
3	chr3_99935077	0	99935077	T	C
3	chr3_99936216	0	99936216	A	G
3	chr3_99938803	0	99938803	C	T
3	chr3_99939510	0	99939510	T	C
3	chr3_99948758	0	99948758	T	C
3	chr3_99957534	0	99957534	A	G
3	chr3_99971232	0	99971232	T	C
3	chr3_99972385	0	99972385	G	T
3	chr3_99973379	0	99973379	A	G
3	chr3_99973864	0	99973864	A	G
3	chr3_99976623	0	99976623	G	C
3	chr3_99978760	0	99978760	C	A
3	chr3_99984380	0	99984380	G	A
3	chr3_99990784	0	99990784	A	G
3	chr3_99993592	0	99993592	T	G
3	chr3_99997816	0	99997816	C	G
3	chr3_100014285	0	100014285	C	T
3	chr3_100015888	0	100015888	A	G
3	chr3_100020510	0	100020510	T	C
3	chr3_100021967	0	100021967	G	A
3	chr3_100022023	0	100022023	G	C
3	chr3_100023877	0	100023877	T	C
3	chr3_100025112	0	100025112	G	T
3	chr3_100027329	0	100027329	A	G
3	chr3_100027376	0	100027376	T	C
3	chr3_100034128	0	100034128	G	A
3	chr3_100042224	0	100042224	C	G
3	chr3_100044033	0	100044033	T	C
3	chr3_100048660	0	100048660	A	G
3	chr3_100053317	0	100053317	T	G
3	chr3_100054895	0	100054895	T	C
3	chr3_100057353	0	100057353	G	T
3	chr3_100065028	0	100065028	T	C
3	chr3_100065450	0	100065450	C	T
3	chr3_100091788	0	100091788	C	T
3	chr3_100092049	0	100092049	G	T
3	chr3_100093055	0	100093055	C	T
3	chr3_100093311	0	100093311	C	T
3	chr3_100098470	0	100098470	A	G
3	chr3_100105049	0	100105049	T	A
3	chr3_100108042	0	100108042	A	G
3	chr3_100113847	0	100113847	G	A
3	chr3_100121220	0	100121220	A	T
3	chr3_100122200	0	100122200	C	T
3	chr3_100124850	0	100124850	G	A
3	chr3_100124991	0	100124991	A	G
3	chr3_100124997	0	100124997	C	G
3	chr3_100125996	0	100125996	A	G
3	chr3_100134241	0	100134241	A	G
3	chr3_100138629	0	100138629	C	G
3	chr3_100140246	0	100140246	T	C
3	chr3_100141573	0	100141573	G	T
3	chr3_100142448	0	100142448	C	T
3	chr3_100146785	0	100146785	T	C
3	chr3_100155339	0	100155339	A	G
3	chr3_100181282	0	100181282	C	T
3	chr3_100181549	0	100181549	A	G
3	chr3_100198978	0	100198978	T	C
3	chr3_100233051	0	100233051	C	G
3	chr3_100238659	0	100238659	G	A
3	chr3_100245592	0	100245592	G	C
3	chr3_100246765	0	100246765	G	C
3	chr3_100248627	0	100248627	T	A
3	chr3_100249046	0	100249046	C	G
3	chr3_100250956	0	100250956	G	A
3	chr3_100251075	0	100251075	G	A
3	chr3_100255149	0	100255149	T	G
3	chr3_100255365	0	100255365	G	A
3	chr3_100257206	0	100257206	T	C
3	chr3_100262772	0	100262772	G	A
3	chr3_100264270	0	100264270	T	C
3	chr3_100267142	0	100267142	A	G
3	chr3_100285644	0	100285644	G	A
3	chr3_100289040	0	100289040	G	C
3	chr3_100292354	0	100292354	G	C
3	chr3_100297878	0	100297878	G	A
3	chr3_100298056	0	100298056	A	G
3	chr3_100298731	0	100298731	A	G
3	chr3_100300200	0	100300200	G	A
3	chr3_100300233	0	100300233	A	G
3	chr3_100302287	0	100302287	A	G
3	chr3_100305955	0	100305955	C	A
3	chr3_100308736	0	100308736	T	C
3	chr3_100309346	0	100309346	C	A
3	chr3_100309429	0	100309429	C	T
3	chr3_100313318	0	100313318	G	C
3	chr3_100314966	0	100314966	T	G
3	chr3_100332226	0	100332226	C	T
3	chr3_100334727	0	100334727	C	T
3	chr3_100343016	0	100343016	A	G
3	chr3_100345706	0	100345706	A	G
3	chr3_100352274	0	100352274	A	C
3	chr3_100358197	0	100358197	G	A
3	chr3_100360023	0	100360023	T	C
3	chr3_100364576	0	100364576	T	C
3	chr3_100368456	0	100368456	A	G
3	chr3_100368526	0	100368526	A	G
3	chr3_100377505	0	100377505	T	C
3	chr3_100380187	0	100380187	T	A
3	chr3_100384896	0	100384896	T	G
3	chr3_100401595	0	100401595	A	G
3	chr3_100409971	0	100409971	A	G
3	chr3_100412903	0	100412903	G	A
3	chr3_100420216	0	100420216	T	C
3	chr3_100420985	0	100420985	G	A
3	chr3_100421204	0	100421204	T	A
3	chr3_100421466	0	100421466	G	A
3	chr3_100422282	0	100422282	T	C
3	chr3_100423009	0	100423009	T	C
3	chr3_100429760	0	100429760	A	G
3	chr3_100431795	0	100431795	G	A
3	chr3_100436948	0	100436948	G	A
3	chr3_100455717	0	100455717	A	C
3	chr3_100458189	0	100458189	A	G
3	chr3_100459098	0	100459098	T	G
3	chr3_100460439	0	100460439	A	G
3	chr3_100464297	0	100464297	A	G
3	chr3_100469853	0	100469853	T	C
3	chr3_100471582	0	100471582	C	T
3	chr3_100471593	0	100471593	A	C
3	chr3_100471869	0	100471869	T	C
3	chr3_100473164	0	100473164	T	G
3	chr3_100476370	0	100476370	C	A
3	chr3_100476651	0	100476651	C	T
3	chr3_100477674	0	100477674	C	A
3	chr3_100482455	0	100482455	T	C
3	chr3_100488672	0	100488672	T	C
3	chr3_100494812	0	100494812	A	G
3	chr3_100497529	0	100497529	C	T
3	chr3_100505802	0	100505802	A	T
3	chr3_100511689	0	100511689	A	T
3	chr3_100511987	0	100511987	C	G
3	chr3_100523382	0	100523382	T	C
3	chr3_100525187	0	100525187	G	T
3	chr3_100540851	0	100540851	T	C
3	chr3_100542218	0	100542218	A	G
3	chr3_100545612	0	100545612	T	C
3	chr3_100547611	0	100547611	T	G
3	chr3_100547802	0	100547802	A	G
3	chr3_100549970	0	100549970	A	T
3	chr3_100553128	0	100553128	T	C
3	chr3_100553393	0	100553393	T	C
3	chr3_100555603	0	100555603	G	C
3	chr3_100557311	0	100557311	G	A
3	chr3_100563317	0	100563317	A	T
3	chr3_100564500	0	100564500	C	G
3	chr3_100565115	0	100565115	A	G
3	chr3_100570348	0	100570348	G	A
3	chr3_100571037	0	100571037	C	T
3	chr3_100577057	0	100577057	G	A
3	chr3_100578732	0	100578732	T	C
3	chr3_100587563	0	100587563	C	T
3	chr3_100591963	0	100591963	G	A
3	chr3_100594266	0	100594266	A	C
3	chr3_100598297	0	100598297	A	G
3	chr3_100613759	0	100613759	G	A
3	chr3_100614762	0	100614762	G	C
3	chr3_100616621	0	100616621	G	A
3	chr3_100617546	0	100617546	C	T
3	chr3_100621360	0	100621360	A	G
3	chr3_100625480	0	100625480	G	A
3	chr3_100628471	0	100628471	T	C
3	chr3_100630019	0	100630019	G	C
3	chr3_100641640	0	100641640	A	G
3	chr3_100649074	0	100649074	G	A
3	chr3_100651439	0	100651439	A	C
3	chr3_100653156	0	100653156	T	C
3	chr3_100655482	0	100655482	T	G
3	chr3_100659812	0	100659812	T	C
3	chr3_100663229	0	100663229	C	A
3	chr3_100665041	0	100665041	T	C
3	chr3_100675763	0	100675763	A	G
3	chr3_100693302	0	100693302	A	G
3	chr3_100698034	0	100698034	T	C
3	chr3_100703378	0	100703378	G	C
3	chr3_100713587	0	100713587	G	A
3	chr3_100718206	0	100718206	A	G
3	chr3_100726694	0	100726694	C	T
3	chr3_100731838	0	100731838	T	C
3	chr3_100749431	0	100749431	T	C
3	chr3_100766678	0	100766678	G	A
3	chr3_100771166	0	100771166	T	C
3	chr3_100775482	0	100775482	C	T
3	chr3_100777139	0	100777139	G	A
3	chr3_100777198	0	100777198	C	T
3	chr3_100790200	0	100790200	G	A
3	chr3_100802059	0	100802059	G	A
3	chr3_100803960	0	100803960	G	A
3	chr3_100804359	0	100804359	T	C
3	chr3_100804767	0	100804767	T	C
3	chr3_100808523	0	100808523	G	A
3	chr3_100816250	0	100816250	T	C
3	chr3_100829049	0	100829049	T	G
3	chr3_100829233	0	100829233	G	A
3	chr3_100829411	0	100829411	A	C
3	chr3_100833223	0	100833223	A	G
3	chr3_100835858	0	100835858	A	G
3	chr3_100837700	0	100837700	C	T
3	chr3_100842131	0	100842131	A	G
3	chr3_100842646	0	100842646	G	A
3	chr3_100848173	0	100848173	T	A
3	chr3_100854419	0	100854419	G	A
3	chr3_100860059	0	100860059	T	C
3	chr3_100876281	0	100876281	A	G
3	chr3_100880056	0	100880056	C	T
3	chr3_100891709	0	100891709	G	C
3	chr3_100893090	0	100893090	C	G
3	chr3_100896053	0	100896053	T	C
3	chr3_100898098	0	100898098	G	C
3	chr3_100903868	0	100903868	T	G
3	chr3_100904202	0	100904202	G	A
3	chr3_100910766	0	100910766	G	A
3	chr3_100921243	0	100921243	T	C
3	chr3_100934117	0	100934117	C	T
3	chr3_100944829	0	100944829	C	T
3	chr3_100948372	0	100948372	A	G
3	chr3_100948903	0	100948903	A	G
3	chr3_100948949	0	100948949	T	C
3	chr3_100949080	0	100949080	G	A
3	chr3_100951646	0	100951646	C	A
3	chr3_100953624	0	100953624	A	G
3	chr3_100955053	0	100955053	G	T
3	chr3_100955208	0	100955208	T	C
3	chr3_100956775	0	100956775	G	A
3	chr3_100958431	0	100958431	A	G
3	chr3_100961141	0	100961141	C	G
3	chr3_100961239	0	100961239	C	A
3	chr3_100962627	0	100962627	T	C
3	chr3_100964131	0	100964131	C	T
3	chr3_100964590	0	100964590	T	C
3	chr3_100964596	0	100964596	T	C
3	chr3_100969345	0	100969345	T	C
3	chr3_100979486	0	100979486	T	G
3	chr3_100981721	0	100981721	G	A
3	chr3_100982207	0	100982207	A	G
3	chr3_100993668	0	100993668	G	T
3	chr3_100994018	0	100994018	T	A
3	chr3_100995139	0	100995139	C	A
3	chr3_101018826	0	101018826	T	C
3	chr3_101026559	0	101026559	G	A
3	chr3_101028217	0	101028217	T	G
3	chr3_101029261	0	101029261	G	C
3	chr3_101029891	0	101029891	C	G
3	chr3_101030172	0	101030172	C	G
3	chr3_101030638	0	101030638	C	T
3	chr3_101036703	0	101036703	G	T
3	chr3_101047069	0	101047069	C	T
3	chr3_101053813	0	101053813	C	T
3	chr3_101055930	0	101055930	C	T
3	chr3_101075828	0	101075828	G	A
3	chr3_101080900	0	101080900	G	C
3	chr3_101089317	0	101089317	G	C
3	chr3_101102257	0	101102257	C	G
3	chr3_101104603	0	101104603	C	A
3	chr3_101105829	0	101105829	A	G
3	chr3_101111177	0	101111177	C	T
3	chr3_101115921	0	101115921	C	T
3	chr3_101118057	0	101118057	G	A
3	chr3_101136257	0	101136257	C	T
3	chr3_101136547	0	101136547	G	C
3	chr3_101138194	0	101138194	G	A
3	chr3_101140047	0	101140047	A	G
3	chr3_101147309	0	101147309	T	C
3	chr3_101148570	0	101148570	C	A
3	chr3_101156354	0	101156354	T	A
3	chr3_101157735	0	101157735	C	G
3	chr3_101171213	0	101171213	T	C
3	chr3_101187146	0	101187146	C	T
3	chr3_101193370	0	101193370	T	C
3	chr3_101195922	0	101195922	G	A
3	chr3_101195965	0	101195965	A	G
3	chr3_101203647	0	101203647	C	T
3	chr3_101206865	0	101206865	G	C
3	chr3_101216940	0	101216940	G	T
3	chr3_101220317	0	101220317	A	G
3	chr3_101225146	0	101225146	C	T
3	chr3_101227374	0	101227374	G	A
3	chr3_101239123	0	101239123	G	T
3	chr3_101240914	0	101240914	C	G
3	chr3_101249868	0	101249868	A	G
3	chr3_101258027	0	101258027	C	A
3	chr3_101266005	0	101266005	C	T
3	chr3_101266778	0	101266778	A	C
3	chr3_101271705	0	101271705	G	A
3	chr3_101272553	0	101272553	T	G
3	chr3_101282641	0	101282641	C	T
3	chr3_101286797	0	101286797	A	G
3	chr3_101306963	0	101306963	A	T
3	chr3_101310903	0	101310903	T	C
3	chr3_101318832	0	101318832	G	A
3	chr3_101319942	0	101319942	A	G
3	chr3_101321016	0	101321016	C	T
3	chr3_101321611	0	101321611	T	C
3	chr3_101339851	0	101339851	G	T
3	chr3_101343964	0	101343964	A	T
3	chr3_101348310	0	101348310	T	C
3	chr3_101350216	0	101350216	T	C
3	chr3_101369052	0	101369052	G	A
3	chr3_101373920	0	101373920	A	G
3	chr3_101374442	0	101374442	G	T
3	chr3_101382471	0	101382471	G	A
3	chr3_101386889	0	101386889	C	G
3	chr3_101390485	0	101390485	T	A
3	chr3_101427088	0	101427088	G	A
3	chr3_101427442	0	101427442	C	G
3	chr3_101427763	0	101427763	C	G
3	chr3_101446964	0	101446964	T	C
3	chr3_101452049	0	101452049	T	G
3	chr3_101454534	0	101454534	A	G
3	chr3_101464412	0	101464412	T	C
3	chr3_101475460	0	101475460	G	A
3	chr3_101487421	0	101487421	A	T
3	chr3_101496483	0	101496483	A	G
3	chr3_101497234	0	101497234	C	T
3	chr3_101501180	0	101501180	T	C
3	chr3_101506883	0	101506883	C	G
3	chr3_101508732	0	101508732	T	C
3	chr3_101510255	0	101510255	T	C
3	chr3_101510693	0	101510693	G	A
3	chr3_101516460	0	101516460	G	T
3	chr3_101519365	0	101519365	A	T
3	chr3_101531253	0	101531253	A	G
3	chr3_101532923	0	101532923	A	G
3	chr3_101542696	0	101542696	T	C
3	chr3_101548794	0	101548794	A	C
3	chr3_101551898	0	101551898	C	T
3	chr3_101554132	0	101554132	T	C
3	chr3_101554346	0	101554346	C	T
3	chr3_101554617	0	101554617	C	T
3	chr3_101560485	0	101560485	G	A
3	chr3_101560731	0	101560731	T	C
3	chr3_101562503	0	101562503	A	G
3	chr3_101565386	0	101565386	T	C
3	chr3_101568032	0	101568032	G	A
3	chr3_101571563	0	101571563	A	G
3	chr3_101576652	0	101576652	G	A
3	chr3_101580592	0	101580592	A	G
3	chr3_101588241	0	101588241	A	C
3	chr3_101591738	0	101591738	C	T
3	chr3_101592809	0	101592809	T	C
3	chr3_101601315	0	101601315	T	C
3	chr3_101601964	0	101601964	G	C
3	chr3_101605004	0	101605004	T	C
3	chr3_101617036	0	101617036	C	T
3	chr3_101622165	0	101622165	T	G
3	chr3_101625887	0	101625887	G	A
3	chr3_101641092	0	101641092	T	C
3	chr3_101641173	0	101641173	C	A
3	chr3_101643921	0	101643921	C	T
3	chr3_101645940	0	101645940	G	A
3	chr3_101654529	0	101654529	T	G
3	chr3_101655130	0	101655130	G	A
3	chr3_101660193	0	101660193	T	C
3	chr3_101660819	0	101660819	A	G
3	chr3_101668615	0	101668615	G	A
3	chr3_101675323	0	101675323	C	G
3	chr3_101680438	0	101680438	C	T
3	chr3_101681838	0	101681838	A	G
3	chr3_101684332	0	101684332	G	C
3	chr3_101686026	0	101686026	G	A
3	chr3_101687653	0	101687653	T	C
3	chr3_101690021	0	101690021	C	G
3	chr3_101690510	0	101690510	C	T
3	chr3_101697022	0	101697022	G	A
3	chr3_101702484	0	101702484	A	G
3	chr3_101703013	0	101703013	T	G
3	chr3_101704625	0	101704625	G	A
3	chr3_101705740	0	101705740	T	G
3	chr3_101708209	0	101708209	G	C
3	chr3_101720695	0	101720695	T	C
3	chr3_101731613	0	101731613	T	G
3	chr3_101733907	0	101733907	T	C
3	chr3_101743111	0	101743111	C	T
3	chr3_101745789	0	101745789	T	C
3	chr3_101747466	0	101747466	A	G
3	chr3_101750789	0	101750789	A	G
3	chr3_101765795	0	101765795	A	G
3	chr3_101771491	0	101771491	A	G
3	chr3_101777769	0	101777769	T	C
3	chr3_101779963	0	101779963	C	T
3	chr3_101781425	0	101781425	A	C
3	chr3_101782939	0	101782939	C	T
3	chr3_101783158	0	101783158	A	G
3	chr3_101790511	0	101790511	G	A
3	chr3_101792949	0	101792949	T	G
3	chr3_101807941	0	101807941	A	G
3	chr3_101809588	0	101809588	G	C
3	chr3_101816177	0	101816177	G	T
3	chr3_101817158	0	101817158	A	G
3	chr3_101836969	0	101836969	A	G
3	chr3_101866531	0	101866531	A	G
3	chr3_101878965	0	101878965	A	G
3	chr3_101887117	0	101887117	C	T
3	chr3_101887284	0	101887284	C	A
3	chr3_101889961	0	101889961	T	C
3	chr3_101892257	0	101892257	C	A
3	chr3_101910734	0	101910734	A	G
3	chr3_101915053	0	101915053	T	G
3	chr3_101919882	0	101919882	A	G
3	chr3_101925887	0	101925887	T	C
3	chr3_101927096	0	101927096	C	T
3	chr3_101935665	0	101935665	G	A
3	chr3_101939536	0	101939536	A	G
3	chr3_101940063	0	101940063	C	A
3	chr3_101942613	0	101942613	C	T
3	chr3_101942748	0	101942748	A	C
3	chr3_101955422	0	101955422	A	G
3	chr3_101956734	0	101956734	C	A
3	chr3_101958341	0	101958341	G	T
3	chr3_101960511	0	101960511	G	A
3	chr3_101980924	0	101980924	A	G
3	chr3_101981516	0	101981516	G	C
3	chr3_101998030	0	101998030	A	C
3	chr3_101999804	0	101999804	A	G
3	chr3_102001856	0	102001856	T	G
3	chr3_102002380	0	102002380	A	T
3	chr3_102005260	0	102005260	A	G
3	chr3_102006109	0	102006109	A	G
3	chr3_102026807	0	102026807	T	G
3	chr3_102031953	0	102031953	T	C
3	chr3_102032085	0	102032085	A	T
3	chr3_102035885	0	102035885	G	C
3	chr3_102046405	0	102046405	T	C
3	chr3_102050479	0	102050479	T	C
3	chr3_102053312	0	102053312	G	A
3	chr3_102059070	0	102059070	A	G
3	chr3_102063590	0	102063590	G	C
3	chr3_102063832	0	102063832	A	G
3	chr3_102064742	0	102064742	A	G
3	chr3_102070866	0	102070866	A	G
3	chr3_102075825	0	102075825	C	G
3	chr3_102084444	0	102084444	G	C
3	chr3_102085988	0	102085988	C	T
3	chr3_102089560	0	102089560	C	A
3	chr3_102089741	0	102089741	T	G
3	chr3_102092793	0	102092793	G	A
3	chr3_102094123	0	102094123	G	C
3	chr3_102097019	0	102097019	C	A
3	chr3_102097395	0	102097395	A	G
3	chr3_102098021	0	102098021	T	A
3	chr3_102098718	0	102098718	G	C
3	chr3_102098815	0	102098815	A	G
3	chr3_102099894	0	102099894	G	A
3	chr3_102101022	0	102101022	C	G
3	chr3_102107536	0	102107536	C	T
3	chr3_102116604	0	102116604	A	G
3	chr3_102117750	0	102117750	G	A
3	chr3_102118204	0	102118204	G	A
3	chr3_102125765	0	102125765	C	T
3	chr3_102130883	0	102130883	T	G
3	chr3_102131176	0	102131176	T	C
3	chr3_102136634	0	102136634	C	T
3	chr3_102137850	0	102137850	G	C
3	chr3_102148378	0	102148378	G	A
3	chr3_102150724	0	102150724	A	G
3	chr3_102154017	0	102154017	G	A
3	chr3_102155998	0	102155998	T	C
3	chr3_102163392	0	102163392	T	A
3	chr3_102165965	0	102165965	G	A
3	chr3_102169808	0	102169808	A	G
3	chr3_102179899	0	102179899	T	C
3	chr3_102202854	0	102202854	C	G
3	chr3_102206307	0	102206307	A	G
3	chr3_102209519	0	102209519	C	G
3	chr3_102210708	0	102210708	G	A
3	chr3_102212346	0	102212346	A	T
3	chr3_102213262	0	102213262	G	A
3	chr3_102217591	0	102217591	T	C
3	chr3_102224968	0	102224968	A	C
3	chr3_102225542	0	102225542	T	C
3	chr3_102227314	0	102227314	A	C
3	chr3_102233398	0	102233398	A	G
3	chr3_102236744	0	102236744	T	C
3	chr3_102242623	0	102242623	C	T
3	chr3_102246388	0	102246388	T	G
3	chr3_102249464	0	102249464	T	G
3	chr3_102253924	0	102253924	G	A
3	chr3_102266443	0	102266443	C	T
3	chr3_102278027	0	102278027	T	C
3	chr3_102283641	0	102283641	G	A
3	chr3_102292967	0	102292967	C	A
3	chr3_102293091	0	102293091	G	C
3	chr3_102303716	0	102303716	T	G
3	chr3_102309162	0	102309162	C	T
3	chr3_102317754	0	102317754	A	C
3	chr3_102320280	0	102320280	T	C
3	chr3_102329960	0	102329960	T	A
3	chr3_102339706	0	102339706	G	A
3	chr3_102339807	0	102339807	G	A
3	chr3_102346279	0	102346279	A	C
3	chr3_102346646	0	102346646	G	C
3	chr3_102348169	0	102348169	A	C
3	chr3_102356717	0	102356717	G	A
3	chr3_102356945	0	102356945	G	A
3	chr3_102360648	0	102360648	A	G
3	chr3_102362681	0	102362681	T	C
3	chr3_102376625	0	102376625	G	A
3	chr3_102378126	0	102378126	G	A
3	chr3_102384722	0	102384722	G	T
3	chr3_102384758	0	102384758	C	T
3	chr3_102411668	0	102411668	C	T
3	chr3_102413663	0	102413663	G	A
3	chr3_102416446	0	102416446	T	G
3	chr3_102416505	0	102416505	C	T
3	chr3_102420578	0	102420578	G	A
3	chr3_102436818	0	102436818	C	T
3	chr3_102440653	0	102440653	C	T
3	chr3_102444742	0	102444742	T	C
3	chr3_102456621	0	102456621	C	T
3	chr3_102457230	0	102457230	C	G
3	chr3_102458475	0	102458475	C	G
3	chr3_102464147	0	102464147	C	A
3	chr3_102475745	0	102475745	A	C
3	chr3_102477446	0	102477446	G	A
3	chr3_102489214	0	102489214	A	G
3	chr3_102489828	0	102489828	C	T
3	chr3_102491320	0	102491320	G	T
3	chr3_102496886	0	102496886	A	G
3	chr3_102514686	0	102514686	G	T
3	chr3_102514881	0	102514881	T	C
3	chr3_102516521	0	102516521	A	G
3	chr3_102517395	0	102517395	A	G
3	chr3_102518241	0	102518241	A	C
3	chr3_102527003	0	102527003	T	C
3	chr3_102529502	0	102529502	A	G
3	chr3_102529848	0	102529848	T	C
3	chr3_102532792	0	102532792	A	G
3	chr3_102538427	0	102538427	G	A
3	chr3_102542360	0	102542360	C	G
3	chr3_102544233	0	102544233	A	G
3	chr3_102547465	0	102547465	C	T
3	chr3_102564671	0	102564671	T	C
3	chr3_102566830	0	102566830	C	T
3	chr3_102576475	0	102576475	G	A
3	chr3_102578489	0	102578489	G	A
3	chr3_102579938	0	102579938	C	T
3	chr3_102589428	0	102589428	A	G
3	chr3_102590116	0	102590116	G	C
3	chr3_102590206	0	102590206	C	T
3	chr3_102590579	0	102590579	A	T
3	chr3_102596046	0	102596046	A	G
3	chr3_102602363	0	102602363	A	G
3	chr3_102607237	0	102607237	A	G
3	chr3_102617825	0	102617825	G	A
3	chr3_102619472	0	102619472	C	A
3	chr3_102622882	0	102622882	A	G
3	chr3_102627914	0	102627914	A	G
3	chr3_102630559	0	102630559	G	A
3	chr3_102636501	0	102636501	A	T
3	chr3_102638959	0	102638959	G	T
3	chr3_102644942	0	102644942	C	T
3	chr3_102645397	0	102645397	T	C
3	chr3_102648216	0	102648216	C	T
3	chr3_102665011	0	102665011	T	C
3	chr3_102666353	0	102666353	G	A
3	chr3_102669062	0	102669062	T	C
3	chr3_102669813	0	102669813	T	A
3	chr3_102683972	0	102683972	G	T
3	chr3_102688377	0	102688377	A	G
3	chr3_102691867	0	102691867	C	T
3	chr3_102694225	0	102694225	C	A
3	chr3_102699312	0	102699312	G	A
3	chr3_102700027	0	102700027	C	T
3	chr3_102705895	0	102705895	G	C
3	chr3_102711308	0	102711308	T	C
3	chr3_102712345	0	102712345	G	A
3	chr3_102714169	0	102714169	A	G
3	chr3_102716424	0	102716424	T	C
3	chr3_102718027	0	102718027	A	G
3	chr3_102725268	0	102725268	T	C
3	chr3_102725878	0	102725878	A	G
3	chr3_102729267	0	102729267	A	G
3	chr3_102730839	0	102730839	T	G
3	chr3_102738339	0	102738339	A	G
3	chr3_102748826	0	102748826	T	C
3	chr3_102757473	0	102757473	G	A
3	chr3_102775642	0	102775642	C	G
3	chr3_102777540	0	102777540	A	C
3	chr3_102783119	0	102783119	T	C
3	chr3_102783722	0	102783722	C	T
3	chr3_102784381	0	102784381	A	G
3	chr3_102784888	0	102784888	C	T
3	chr3_102788685	0	102788685	G	A
3	chr3_102791969	0	102791969	C	G
3	chr3_102793423	0	102793423	C	T
3	chr3_102812638	0	102812638	G	A
3	chr3_102816181	0	102816181	C	G
3	chr3_102841640	0	102841640	C	T
3	chr3_102843343	0	102843343	A	G
3	chr3_102849421	0	102849421	T	C
3	chr3_102851227	0	102851227	C	G
3	chr3_102855954	0	102855954	C	A
3	chr3_102863017	0	102863017	T	C
3	chr3_102865003	0	102865003	A	C
3	chr3_102876138	0	102876138	A	T
3	chr3_102879903	0	102879903	G	T
3	chr3_102882874	0	102882874	G	A
3	chr3_102885401	0	102885401	C	T
3	chr3_102885790	0	102885790	G	A
3	chr3_102890696	0	102890696	G	T
3	chr3_102890782	0	102890782	A	C
3	chr3_102899003	0	102899003	G	T
3	chr3_102899090	0	102899090	A	C
3	chr3_102906483	0	102906483	C	T
3	chr3_102908735	0	102908735	C	A
3	chr3_102909785	0	102909785	G	A
3	chr3_102916225	0	102916225	T	C
3	chr3_102930688	0	102930688	G	A
3	chr3_102931162	0	102931162	T	A
3	chr3_102939467	0	102939467	A	G
3	chr3_102957464	0	102957464	C	A
3	chr3_102969538	0	102969538	G	A
3	chr3_102971384	0	102971384	A	G
3	chr3_102972104	0	102972104	C	G
3	chr3_102973446	0	102973446	T	C
3	chr3_102976664	0	102976664	T	C
3	chr3_102980063	0	102980063	A	T
3	chr3_102981083	0	102981083	C	T
3	chr3_102982469	0	102982469	T	C
3	chr3_102989654	0	102989654	C	T
3	chr3_102997565	0	102997565	G	A
3	chr3_102999388	0	102999388	T	C
3	chr3_103003328	0	103003328	A	T
3	chr3_103004287	0	103004287	A	G
3	chr3_103007697	0	103007697	A	G
3	chr3_103015652	0	103015652	C	T
3	chr3_103020737	0	103020737	T	G
3	chr3_103022978	0	103022978	T	G
3	chr3_103024583	0	103024583	G	T
3	chr3_103035726	0	103035726	A	G
3	chr3_103044204	0	103044204	A	G
3	chr3_103049198	0	103049198	C	G
3	chr3_103055716	0	103055716	G	A
3	chr3_103056589	0	103056589	T	C
3	chr3_103059878	0	103059878	T	G
3	chr3_103060352	0	103060352	G	C
3	chr3_103065095	0	103065095	C	G
3	chr3_103065882	0	103065882	C	A
3	chr3_103066175	0	103066175	C	G
3	chr3_103066460	0	103066460	C	G
3	chr3_103079722	0	103079722	G	A
3	chr3_103086919	0	103086919	C	T
3	chr3_103088051	0	103088051	C	T
3	chr3_103093761	0	103093761	A	T
3	chr3_103104760	0	103104760	A	G
3	chr3_103106026	0	103106026	T	G
3	chr3_103110650	0	103110650	A	G
3	chr3_103113487	0	103113487	G	A
3	chr3_103116710	0	103116710	G	A
3	chr3_103122224	0	103122224	A	G
3	chr3_103122914	0	103122914	A	C
3	chr3_103128543	0	103128543	T	C
3	chr3_103133422	0	103133422	A	G
3	chr3_103134171	0	103134171	T	A
3	chr3_103138849	0	103138849	G	C
3	chr3_103145944	0	103145944	G	A
3	chr3_103158710	0	103158710	C	T
3	chr3_103161624	0	103161624	C	A
3	chr3_103166885	0	103166885	C	G
3	chr3_103174859	0	103174859	C	T
3	chr3_103175241	0	103175241	C	A
3	chr3_103176083	0	103176083	C	T
3	chr3_103183564	0	103183564	G	A
3	chr3_103184744	0	103184744	A	G
3	chr3_103200632	0	103200632	T	G
3	chr3_103205720	0	103205720	A	T
3	chr3_103206113	0	103206113	T	C
3	chr3_103209779	0	103209779	A	T
3	chr3_103209861	0	103209861	C	T
3	chr3_103210839	0	103210839	T	C
3	chr3_103216474	0	103216474	T	C
3	chr3_103238398	0	103238398	C	T
3	chr3_103239788	0	103239788	A	G
3	chr3_103248605	0	103248605	T	C
3	chr3_103251789	0	103251789	C	T
3	chr3_103251954	0	103251954	A	G
3	chr3_103256185	0	103256185	G	A
3	chr3_103262421	0	103262421	T	A
3	chr3_103263082	0	103263082	T	C
3	chr3_103267875	0	103267875	C	A
3	chr3_103280955	0	103280955	G	C
3	chr3_103285165	0	103285165	A	T
3	chr3_103286505	0	103286505	C	T
3	chr3_103286699	0	103286699	A	G
3	chr3_103287586	0	103287586	A	G
3	chr3_103296313	0	103296313	G	C
3	chr3_103298829	0	103298829	A	G
3	chr3_103307857	0	103307857	T	C
3	chr3_103309742	0	103309742	C	A
3	chr3_103310705	0	103310705	G	T
3	chr3_103314816	0	103314816	G	A
3	chr3_103316112	0	103316112	T	C
3	chr3_103324143	0	103324143	A	C
3	chr3_103328337	0	103328337	G	C
3	chr3_103335816	0	103335816	T	A
3	chr3_103350423	0	103350423	C	T
3	chr3_103365822	0	103365822	T	C
3	chr3_103367816	0	103367816	A	C
3	chr3_103375104	0	103375104	T	C
3	chr3_103381251	0	103381251	T	C
3	chr3_103381890	0	103381890	A	G
3	chr3_103381948	0	103381948	A	G
3	chr3_103381952	0	103381952	A	G
3	chr3_103386779	0	103386779	A	G
3	chr3_103400227	0	103400227	C	G
3	chr3_103404264	0	103404264	A	G
3	chr3_103405514	0	103405514	C	T
3	chr3_103410237	0	103410237	T	C
3	chr3_103414364	0	103414364	A	G
3	chr3_103426765	0	103426765	A	G
3	chr3_103431791	0	103431791	C	T
3	chr3_103432679	0	103432679	C	T
3	chr3_103438782	0	103438782	A	G
3	chr3_103444620	0	103444620	A	G
3	chr3_103445088	0	103445088	T	C
3	chr3_103446890	0	103446890	G	A
3	chr3_103451286	0	103451286	G	C
3	chr3_103458405	0	103458405	T	C
3	chr3_103460582	0	103460582	T	C
3	chr3_103474882	0	103474882	C	T
3	chr3_103495016	0	103495016	G	A
3	chr3_103495514	0	103495514	G	A
3	chr3_103498681	0	103498681	T	G
3	chr3_103501408	0	103501408	A	T
3	chr3_103505169	0	103505169	T	A
3	chr3_103508454	0	103508454	G	A
3	chr3_103508593	0	103508593	T	C
3	chr3_103517349	0	103517349	A	G
3	chr3_103519141	0	103519141	A	G
3	chr3_103521507	0	103521507	C	T
3	chr3_103526375	0	103526375	G	A
3	chr3_103527880	0	103527880	G	A
3	chr3_103528309	0	103528309	T	C
3	chr3_103542379	0	103542379	A	G
3	chr3_103542830	0	103542830	G	T
3	chr3_103544170	0	103544170	T	C
3	chr3_103548241	0	103548241	T	C
3	chr3_103549016	0	103549016	T	C
3	chr3_103571097	0	103571097	C	T
3	chr3_103571240	0	103571240	A	G
3	chr3_103571675	0	103571675	C	T
3	chr3_103572933	0	103572933	T	C
3	chr3_103580523	0	103580523	A	T
3	chr3_103592249	0	103592249	C	T
3	chr3_103596175	0	103596175	G	A
3	chr3_103600295	0	103600295	C	T
3	chr3_103601140	0	103601140	T	C
3	chr3_103601178	0	103601178	A	G
3	chr3_103612891	0	103612891	T	C
3	chr3_103613683	0	103613683	C	T
3	chr3_103620015	0	103620015	C	T
3	chr3_103621948	0	103621948	C	T
3	chr3_103623102	0	103623102	T	C
3	chr3_103626224	0	103626224	G	A
3	chr3_103627597	0	103627597	T	G
3	chr3_103639931	0	103639931	C	T
3	chr3_103647295	0	103647295	G	A
3	chr3_103650262	0	103650262	T	C
3	chr3_103658393	0	103658393	T	C
3	chr3_103668863	0	103668863	A	T
3	chr3_103670852	0	103670852	A	G
3	chr3_103679375	0	103679375	G	C
3	chr3_103688216	0	103688216	G	T
3	chr3_103705107	0	103705107	C	T
3	chr3_103712403	0	103712403	G	A
3	chr3_103715130	0	103715130	A	G
3	chr3_103728763	0	103728763	G	A
3	chr3_103729587	0	103729587	T	C
3	chr3_103730348	0	103730348	T	C
3	chr3_103739732	0	103739732	C	T
3	chr3_103742325	0	103742325	A	G
3	chr3_103778576	0	103778576	A	C
3	chr3_103795039	0	103795039	G	A
3	chr3_103799147	0	103799147	A	T
3	chr3_103799349	0	103799349	T	G
3	chr3_103803904	0	103803904	T	A
3	chr3_103808393	0	103808393	A	G
3	chr3_103835501	0	103835501	A	G
3	chr3_103839021	0	103839021	T	A
3	chr3_103839662	0	103839662	T	C
3	chr3_103841193	0	103841193	T	A
3	chr3_103846150	0	103846150	C	T
3	chr3_103852521	0	103852521	G	T
3	chr3_103856742	0	103856742	A	G
3	chr3_103871499	0	103871499	G	A
3	chr3_103871514	0	103871514	A	G
3	chr3_103881369	0	103881369	A	G
3	chr3_103882773	0	103882773	C	T
3	chr3_103887363	0	103887363	A	G
3	chr3_103893566	0	103893566	A	G
3	chr3_103908941	0	103908941	C	T
3	chr3_103916130	0	103916130	G	A
3	chr3_103940957	0	103940957	C	T
3	chr3_103948205	0	103948205	C	T
3	chr3_103951669	0	103951669	G	T
3	chr3_103955583	0	103955583	A	T
3	chr3_103960269	0	103960269	A	C
3	chr3_103960687	0	103960687	G	A
3	chr3_103964937	0	103964937	T	C
3	chr3_103970145	0	103970145	A	G
3	chr3_103970655	0	103970655	C	T
3	chr3_103972001	0	103972001	G	C
3	chr3_103983321	0	103983321	A	G
3	chr3_103983328	0	103983328	T	G
3	chr3_103983365	0	103983365	T	C
3	chr3_103986287	0	103986287	A	G
3	chr3_103988315	0	103988315	G	C
3	chr3_103996883	0	103996883	A	T
3	chr3_103999694	0	103999694	C	A
3	chr3_104005323	0	104005323	A	G
3	chr3_104012870	0	104012870	G	A
3	chr3_104021997	0	104021997	C	T
3	chr3_104024716	0	104024716	G	T
3	chr3_104027927	0	104027927	T	C
3	chr3_104029572	0	104029572	A	G
3	chr3_104030038	0	104030038	C	T
3	chr3_104032477	0	104032477	A	G
3	chr3_104033612	0	104033612	T	G
3	chr3_104050099	0	104050099	T	C
3	chr3_104054131	0	104054131	G	A
3	chr3_104056686	0	104056686	T	C
3	chr3_104058613	0	104058613	C	T
3	chr3_104061476	0	104061476	A	G
3	chr3_104062272	0	104062272	A	G
3	chr3_104065654	0	104065654	C	G
3	chr3_104083369	0	104083369	T	G
3	chr3_104083513	0	104083513	G	A
3	chr3_104086992	0	104086992	G	A
3	chr3_104087162	0	104087162	G	C
3	chr3_104091384	0	104091384	T	C
3	chr3_104093567	0	104093567	C	T
3	chr3_104103835	0	104103835	G	A
3	chr3_104107127	0	104107127	C	A
3	chr3_104112752	0	104112752	C	T
3	chr3_104117277	0	104117277	G	T
3	chr3_104118064	0	104118064	T	C
3	chr3_104123665	0	104123665	T	C
3	chr3_104125874	0	104125874	T	C
3	chr3_104129949	0	104129949	A	G
3	chr3_104136994	0	104136994	G	A
3	chr3_104142832	0	104142832	C	T
3	chr3_104149141	0	104149141	C	G
3	chr3_104151335	0	104151335	G	A
3	chr3_104152779	0	104152779	C	T
3	chr3_104155720	0	104155720	C	G
3	chr3_104157600	0	104157600	G	A
3	chr3_104163171	0	104163171	C	G
3	chr3_104168643	0	104168643	G	A
3	chr3_104182384	0	104182384	A	G
3	chr3_104183744	0	104183744	G	A
3	chr3_104188303	0	104188303	G	C
3	chr3_104190950	0	104190950	T	C
3	chr3_104198092	0	104198092	T	A
3	chr3_104205134	0	104205134	G	A
3	chr3_104220110	0	104220110	T	C
3	chr3_104222110	0	104222110	A	G
3	chr3_104223686	0	104223686	G	C
3	chr3_104230306	0	104230306	G	A
3	chr3_104233381	0	104233381	T	C
3	chr3_104242845	0	104242845	C	T
3	chr3_104260522	0	104260522	T	A
3	chr3_104268559	0	104268559	T	C
3	chr3_104270764	0	104270764	C	T
3	chr3_104277008	0	104277008	C	T
3	chr3_104277747	0	104277747	A	G
3	chr3_104277878	0	104277878	C	G
3	chr3_104279897	0	104279897	A	C
3	chr3_104286873	0	104286873	T	G
3	chr3_104287032	0	104287032	A	G
3	chr3_104289163	0	104289163	T	C
3	chr3_104290544	0	104290544	A	C
3	chr3_104291763	0	104291763	G	A
3	chr3_104291872	0	104291872	G	C
3	chr3_104296200	0	104296200	A	G
3	chr3_104299584	0	104299584	G	A
3	chr3_104300950	0	104300950	G	C
3	chr3_104303056	0	104303056	C	A
3	chr3_104304211	0	104304211	G	A
3	chr3_104308116	0	104308116	A	G
3	chr3_104313359	0	104313359	C	A
3	chr3_104313369	0	104313369	T	C
3	chr3_104319520	0	104319520	T	C
3	chr3_104326920	0	104326920	G	A
3	chr3_104331176	0	104331176	C	T
3	chr3_104335912	0	104335912	A	G
3	chr3_104342715	0	104342715	G	T
3	chr3_104356577	0	104356577	A	C
3	chr3_104363034	0	104363034	G	A
3	chr3_104368284	0	104368284	G	A
3	chr3_104371162	0	104371162	A	G
3	chr3_104376206	0	104376206	T	C
3	chr3_104378695	0	104378695	A	G
3	chr3_104380642	0	104380642	T	C
3	chr3_104382164	0	104382164	A	G
3	chr3_104388054	0	104388054	A	G
3	chr3_104389184	0	104389184	C	T
3	chr3_104390047	0	104390047	T	C
3	chr3_104390265	0	104390265	C	T
3	chr3_104391395	0	104391395	A	T
3	chr3_104401412	0	104401412	C	T
3	chr3_104405086	0	104405086	C	T
3	chr3_104405713	0	104405713	C	T
3	chr3_104413031	0	104413031	G	A
3	chr3_104413046	0	104413046	A	G
3	chr3_104415322	0	104415322	T	C
3	chr3_104415566	0	104415566	T	C
3	chr3_104416674	0	104416674	T	C
3	chr3_104423761	0	104423761	G	C
3	chr3_104428177	0	104428177	A	C
3	chr3_104430219	0	104430219	G	C
3	chr3_104439747	0	104439747	G	A
3	chr3_104440370	0	104440370	A	G
3	chr3_104445524	0	104445524	C	T
3	chr3_104453278	0	104453278	T	C
3	chr3_104454136	0	104454136	T	A
3	chr3_104455812	0	104455812	A	G
3	chr3_104465728	0	104465728	T	C
3	chr3_104477836	0	104477836	G	A
3	chr3_104483904	0	104483904	G	C
3	chr3_104500205	0	104500205	A	G
3	chr3_104500900	0	104500900	A	G
3	chr3_104504226	0	104504226	C	G
3	chr3_104505752	0	104505752	A	G
3	chr3_104509592	0	104509592	G	T
3	chr3_104511992	0	104511992	T	C
3	chr3_104524980	0	104524980	T	G
3	chr3_104525509	0	104525509	T	C
3	chr3_104533531	0	104533531	C	T
3	chr3_104538504	0	104538504	C	T
3	chr3_104558357	0	104558357	G	A
3	chr3_104561107	0	104561107	C	G
3	chr3_104561202	0	104561202	C	T
3	chr3_104569440	0	104569440	C	T
3	chr3_104576369	0	104576369	C	T
3	chr3_104584752	0	104584752	G	A
3	chr3_104586336	0	104586336	C	G
3	chr3_104588670	0	104588670	A	G
3	chr3_104592495	0	104592495	G	T
3	chr3_104596004	0	104596004	T	C
3	chr3_104605140	0	104605140	A	G
3	chr3_104608733	0	104608733	A	G
3	chr3_104613582	0	104613582	T	C
3	chr3_104617008	0	104617008	G	C
3	chr3_104628856	0	104628856	A	G
3	chr3_104634615	0	104634615	C	T
3	chr3_104641189	0	104641189	A	G
3	chr3_104642921	0	104642921	T	C
3	chr3_104660770	0	104660770	G	A
3	chr3_104663456	0	104663456	C	G
3	chr3_104664293	0	104664293	G	T
3	chr3_104667884	0	104667884	T	C
3	chr3_104669926	0	104669926	T	C
3	chr3_104675696	0	104675696	G	T
3	chr3_104679355	0	104679355	C	T
3	chr3_104680597	0	104680597	G	C
3	chr3_104706623	0	104706623	A	G
3	chr3_104709465	0	104709465	T	G
3	chr3_104711753	0	104711753	A	G
3	chr3_104712683	0	104712683	T	G
3	chr3_104713835	0	104713835	A	G
3	chr3_104717193	0	104717193	T	C
3	chr3_104721254	0	104721254	G	A
3	chr3_104725843	0	104725843	G	A
3	chr3_104726176	0	104726176	C	T
3	chr3_104736642	0	104736642	C	G
3	chr3_104740863	0	104740863	C	T
3	chr3_104743477	0	104743477	A	G
3	chr3_104743527	0	104743527	C	G
3	chr3_104748218	0	104748218	T	G
3	chr3_104749731	0	104749731	C	T
3	chr3_104765335	0	104765335	T	C
3	chr3_104766390	0	104766390	T	C
3	chr3_104767687	0	104767687	T	G
3	chr3_104769323	0	104769323	G	A
3	chr3_104770894	0	104770894	C	T
3	chr3_104772836	0	104772836	T	A
3	chr3_104775602	0	104775602	G	A
3	chr3_104777316	0	104777316	T	C
3	chr3_104782003	0	104782003	C	T
3	chr3_104786401	0	104786401	C	T
3	chr3_104789148	0	104789148	T	G
3	chr3_104798641	0	104798641	G	A
3	chr3_104800770	0	104800770	G	A
3	chr3_104801128	0	104801128	G	A
3	chr3_104803067	0	104803067	C	T
3	chr3_104808742	0	104808742	G	A
3	chr3_104815453	0	104815453	A	T
3	chr3_104818668	0	104818668	C	T
3	chr3_104819316	0	104819316	T	C
3	chr3_104819600	0	104819600	G	A
3	chr3_104820539	0	104820539	C	A
3	chr3_104821637	0	104821637	C	A
3	chr3_104829037	0	104829037	G	T
3	chr3_104837062	0	104837062	C	A
3	chr3_104840560	0	104840560	A	C
3	chr3_104840809	0	104840809	A	G
3	chr3_104841118	0	104841118	C	T
3	chr3_104849235	0	104849235	C	T
3	chr3_104849475	0	104849475	C	A
3	chr3_104850133	0	104850133	C	T
3	chr3_104852822	0	104852822	T	G
3	chr3_104854576	0	104854576	T	C
3	chr3_104877238	0	104877238	A	G
3	chr3_104879585	0	104879585	G	T
3	chr3_104880043	0	104880043	T	C
3	chr3_104900510	0	104900510	C	T
3	chr3_104914626	0	104914626	C	G
3	chr3_104921501	0	104921501	C	T
3	chr3_104925765	0	104925765	A	C
3	chr3_104926442	0	104926442	A	G
3	chr3_104929265	0	104929265	T	G
3	chr3_104929826	0	104929826	T	A
3	chr3_104937429	0	104937429	G	A
3	chr3_104943208	0	104943208	C	T
3	chr3_104943385	0	104943385	T	C
3	chr3_104949228	0	104949228	A	G
3	chr3_104951700	0	104951700	A	C
3	chr3_104952135	0	104952135	C	T
3	chr3_104970548	0	104970548	C	T
3	chr3_104972364	0	104972364	A	G
3	chr3_104977101	0	104977101	A	C
3	chr3_104979155	0	104979155	T	C
3	chr3_104980437	0	104980437	G	A
3	chr3_104983920	0	104983920	G	C
3	chr3_104986944	0	104986944	A	G
3	chr3_104988566	0	104988566	T	C
3	chr3_104990000	0	104990000	A	G
3	chr3_104991859	0	104991859	G	A
3	chr3_104999079	0	104999079	C	G
3	chr3_105003472	0	105003472	C	T
3	chr3_105015407	0	105015407	C	T
3	chr3_105015555	0	105015555	T	C
3	chr3_105027203	0	105027203	T	G
3	chr3_105028870	0	105028870	G	C
3	chr3_105033723	0	105033723	T	A
3	chr3_105039940	0	105039940	C	T
3	chr3_105048275	0	105048275	T	C
3	chr3_105049071	0	105049071	A	G
3	chr3_105054230	0	105054230	T	C
3	chr3_105058069	0	105058069	G	A
3	chr3_105062926	0	105062926	G	A
3	chr3_105063500	0	105063500	T	C
3	chr3_105070981	0	105070981	C	T
3	chr3_105072306	0	105072306	A	G
3	chr3_105074098	0	105074098	A	G
3	chr3_105074901	0	105074901	C	G
3	chr3_105075136	0	105075136	A	T
3	chr3_105080377	0	105080377	A	G
3	chr3_105081229	0	105081229	C	T
3	chr3_105085237	0	105085237	T	C
3	chr3_105089344	0	105089344	T	C
3	chr3_105103283	0	105103283	A	G
3	chr3_105107838	0	105107838	T	C
3	chr3_105113388	0	105113388	C	G
3	chr3_105115467	0	105115467	A	G
3	chr3_105118610	0	105118610	G	T
3	chr3_105122643	0	105122643	T	C
3	chr3_105122918	0	105122918	T	G
3	chr3_105125365	0	105125365	T	C
3	chr3_105126222	0	105126222	C	T
3	chr3_105126747	0	105126747	T	C
3	chr3_105131247	0	105131247	A	G
3	chr3_105134470	0	105134470	A	C
3	chr3_105144439	0	105144439	T	G
3	chr3_105145084	0	105145084	G	A
3	chr3_105148774	0	105148774	G	T
3	chr3_105150113	0	105150113	T	C
3	chr3_105162800	0	105162800	T	C
3	chr3_105165273	0	105165273	A	G
3	chr3_105166118	0	105166118	C	T
3	chr3_105168339	0	105168339	T	C
3	chr3_105169649	0	105169649	T	C
3	chr3_105173255	0	105173255	T	G
3	chr3_105181414	0	105181414	C	A
3	chr3_105185859	0	105185859	C	T
3	chr3_105187238	0	105187238	C	T
3	chr3_105188076	0	105188076	T	C
3	chr3_105188876	0	105188876	T	C
3	chr3_105189174	0	105189174	C	G
3	chr3_105191591	0	105191591	C	T
3	chr3_105192708	0	105192708	C	T
3	chr3_105197903	0	105197903	T	G
3	chr3_105206797	0	105206797	G	A
3	chr3_105208782	0	105208782	A	G
3	chr3_105210104	0	105210104	C	G
3	chr3_105210741	0	105210741	G	A
3	chr3_105214498	0	105214498	A	G
3	chr3_105226837	0	105226837	G	A
3	chr3_105228324	0	105228324	T	A
3	chr3_105228585	0	105228585	G	A
3	chr3_105234027	0	105234027	A	G
3	chr3_105237754	0	105237754	C	T
3	chr3_105241914	0	105241914	A	C
3	chr3_105244824	0	105244824	A	C
3	chr3_105246676	0	105246676	T	C
3	chr3_105260814	0	105260814	C	T
3	chr3_105269224	0	105269224	C	A
3	chr3_105290922	0	105290922	A	G
3	chr3_105295978	0	105295978	C	A
3	chr3_105308568	0	105308568	T	C
3	chr3_105326481	0	105326481	C	A
3	chr3_105335140	0	105335140	A	G
3	chr3_105338856	0	105338856	C	T
3	chr3_105353310	0	105353310	G	C
3	chr3_105355677	0	105355677	C	G
3	chr3_105357280	0	105357280	G	A
3	chr3_105362877	0	105362877	C	A
3	chr3_105363241	0	105363241	T	G
3	chr3_105364853	0	105364853	T	G
3	chr3_105365337	0	105365337	A	G
3	chr3_105370082	0	105370082	T	C
3	chr3_105374639	0	105374639	G	C
3	chr3_105376937	0	105376937	C	G
3	chr3_105390215	0	105390215	C	T
3	chr3_105412121	0	105412121	G	A
3	chr3_105413456	0	105413456	G	A
3	chr3_105417309	0	105417309	A	G
3	chr3_105417591	0	105417591	T	A
3	chr3_105418185	0	105418185	T	C
3	chr3_105420787	0	105420787	T	C
3	chr3_105422432	0	105422432	G	A
3	chr3_105424157	0	105424157	C	T
3	chr3_105429435	0	105429435	A	G
3	chr3_105430359	0	105430359	T	C
3	chr3_105430931	0	105430931	T	G
3	chr3_105435980	0	105435980	T	A
3	chr3_105439359	0	105439359	A	T
3	chr3_105441496	0	105441496	A	G
3	chr3_105445234	0	105445234	C	T
3	chr3_105453749	0	105453749	T	G
3	chr3_105454044	0	105454044	G	A
3	chr3_105459756	0	105459756	T	C
3	chr3_105470704	0	105470704	A	G
3	chr3_105477534	0	105477534	G	A
3	chr3_105483595	0	105483595	C	A
3	chr3_105487587	0	105487587	T	C
3	chr3_105489847	0	105489847	A	G
3	chr3_105490762	0	105490762	A	G
3	chr3_105503885	0	105503885	A	G
3	chr3_105507814	0	105507814	T	C
3	chr3_105511983	0	105511983	G	A
3	chr3_105513209	0	105513209	A	G
3	chr3_105517785	0	105517785	G	A
3	chr3_105542016	0	105542016	A	G
3	chr3_105545649	0	105545649	A	G
3	chr3_105547618	0	105547618	G	A
3	chr3_105553499	0	105553499	G	A
3	chr3_105563462	0	105563462	C	T
3	chr3_105564443	0	105564443	G	T
3	chr3_105567697	0	105567697	A	G
3	chr3_105580564	0	105580564	G	A
3	chr3_105580983	0	105580983	G	A
3	chr3_105584921	0	105584921	G	A
3	chr3_105624414	0	105624414	G	A
3	chr3_105636493	0	105636493	A	C
3	chr3_105641677	0	105641677	G	A
3	chr3_105656121	0	105656121	A	G
3	chr3_105660209	0	105660209	G	A
3	chr3_105668419	0	105668419	C	G
3	chr3_105670414	0	105670414	G	A
3	chr3_105696446	0	105696446	T	A
3	chr3_105700249	0	105700249	A	G
3	chr3_105707105	0	105707105	C	G
3	chr3_105752537	0	105752537	C	A
3	chr3_105759424	0	105759424	C	T
3	chr3_105766676	0	105766676	C	T
3	chr3_105767072	0	105767072	T	C
3	chr3_105767295	0	105767295	A	T
3	chr3_105768617	0	105768617	G	C
3	chr3_105773834	0	105773834	A	G
3	chr3_105775891	0	105775891	A	T
3	chr3_105797641	0	105797641	T	A
3	chr3_105801656	0	105801656	T	C
3	chr3_105802213	0	105802213	T	C
3	chr3_105804544	0	105804544	C	T
3	chr3_105818158	0	105818158	T	C
3	chr3_105822098	0	105822098	C	T
3	chr3_105834981	0	105834981	T	A
3	chr3_105838223	0	105838223	A	G
3	chr3_105838870	0	105838870	C	G
3	chr3_105840725	0	105840725	C	G
3	chr3_105840778	0	105840778	A	G
3	chr3_105843852	0	105843852	T	C
3	chr3_105843917	0	105843917	A	G
3	chr3_105845340	0	105845340	G	C
3	chr3_105856989	0	105856989	C	A
3	chr3_105861196	0	105861196	G	C
3	chr3_105861812	0	105861812	A	G
3	chr3_105861865	0	105861865	C	T
3	chr3_105864241	0	105864241	T	C
3	chr3_105864298	0	105864298	G	A
3	chr3_105869449	0	105869449	A	G
3	chr3_105881740	0	105881740	T	G
3	chr3_105881892	0	105881892	T	C
3	chr3_105887019	0	105887019	G	A
3	chr3_105895948	0	105895948	C	T
3	chr3_105896705	0	105896705	A	G
3	chr3_105898027	0	105898027	A	G
3	chr3_105901268	0	105901268	A	G
3	chr3_105902999	0	105902999	C	G
3	chr3_105903873	0	105903873	C	A
3	chr3_105908030	0	105908030	T	C
3	chr3_105908066	0	105908066	A	G
3	chr3_105909162	0	105909162	T	G
3	chr3_105912452	0	105912452	G	T
3	chr3_105914604	0	105914604	C	A
3	chr3_105915211	0	105915211	T	A
3	chr3_105916907	0	105916907	T	C
3	chr3_105922265	0	105922265	T	C
3	chr3_105922365	0	105922365	G	A
3	chr3_105924906	0	105924906	C	T
3	chr3_105930800	0	105930800	G	A
3	chr3_105932059	0	105932059	T	A
3	chr3_105936926	0	105936926	G	C
3	chr3_105938301	0	105938301	A	C
3	chr3_105943526	0	105943526	A	G
3	chr3_105947761	0	105947761	A	G
3	chr3_105950747	0	105950747	T	C
3	chr3_105955357	0	105955357	C	T
3	chr3_105964261	0	105964261	C	A
3	chr3_105977263	0	105977263	T	G
3	chr3_105981837	0	105981837	C	T
3	chr3_105982760	0	105982760	T	C
3	chr3_105988078	0	105988078	A	G
3	chr3_105990697	0	105990697	A	G
3	chr3_105991031	0	105991031	T	C
3	chr3_105993961	0	105993961	A	G
3	chr3_106010688	0	106010688	T	C
3	chr3_106024500	0	106024500	T	C
3	chr3_106030504	0	106030504	A	G
3	chr3_106031788	0	106031788	A	T
3	chr3_106032597	0	106032597	T	C
3	chr3_106039306	0	106039306	A	G
3	chr3_106053246	0	106053246	G	T
3	chr3_106053705	0	106053705	A	G
3	chr3_106055591	0	106055591	C	G
3	chr3_106060737	0	106060737	T	G
3	chr3_106078004	0	106078004	A	C
3	chr3_106082835	0	106082835	A	C
3	chr3_106086817	0	106086817	C	A
3	chr3_106089248	0	106089248	G	A
3	chr3_106101092	0	106101092	T	C
3	chr3_106109154	0	106109154	G	A
3	chr3_106109993	0	106109993	A	G
3	chr3_106111843	0	106111843	T	C
3	chr3_106113443	0	106113443	T	C
3	chr3_106114935	0	106114935	C	T
3	chr3_106119789	0	106119789	G	A
3	chr3_106120742	0	106120742	T	C
3	chr3_106122635	0	106122635	C	T
3	chr3_106127238	0	106127238	A	G
3	chr3_106133900	0	106133900	G	A
3	chr3_106139925	0	106139925	C	T
3	chr3_106150232	0	106150232	T	C
3	chr3_106153767	0	106153767	C	G
3	chr3_106160733	0	106160733	T	C
3	chr3_106160795	0	106160795	A	C
3	chr3_106161467	0	106161467	C	G
3	chr3_106162029	0	106162029	A	G
3	chr3_106171033	0	106171033	G	A
3	chr3_106173154	0	106173154	G	T
3	chr3_106182265	0	106182265	C	T
3	chr3_106189586	0	106189586	C	T
3	chr3_106192252	0	106192252	A	C
3	chr3_106193123	0	106193123	G	C
3	chr3_106198067	0	106198067	C	A
3	chr3_106201633	0	106201633	T	C
3	chr3_106206604	0	106206604	G	A
3	chr3_106208096	0	106208096	A	G
3	chr3_106211180	0	106211180	A	G
3	chr3_106211712	0	106211712	T	C
3	chr3_106215784	0	106215784	G	A
3	chr3_106219707	0	106219707	G	A
3	chr3_106223573	0	106223573	C	T
3	chr3_106233400	0	106233400	G	A
3	chr3_106234016	0	106234016	G	A
3	chr3_106244026	0	106244026	C	T
3	chr3_106245726	0	106245726	A	T
3	chr3_106247271	0	106247271	C	T
3	chr3_106248292	0	106248292	T	C
3	chr3_106248410	0	106248410	A	G
3	chr3_106248431	0	106248431	T	C
3	chr3_106248608	0	106248608	G	C
3	chr3_106248722	0	106248722	G	A
3	chr3_106251032	0	106251032	C	T
3	chr3_106268188	0	106268188	C	T
3	chr3_106269781	0	106269781	A	G
3	chr3_106271186	0	106271186	G	A
3	chr3_106273672	0	106273672	T	C
3	chr3_106277787	0	106277787	C	G
3	chr3_106278091	0	106278091	T	G
3	chr3_106279919	0	106279919	C	T
3	chr3_106285563	0	106285563	C	T
3	chr3_106285755	0	106285755	T	C
3	chr3_106285876	0	106285876	A	G
3	chr3_106288141	0	106288141	G	A
3	chr3_106293798	0	106293798	T	A
3	chr3_106295255	0	106295255	T	C
3	chr3_106296865	0	106296865	G	A
3	chr3_106299958	0	106299958	C	A
3	chr3_106303933	0	106303933	A	T
3	chr3_106304367	0	106304367	T	C
3	chr3_106305298	0	106305298	A	G
3	chr3_106310090	0	106310090	T	A
3	chr3_106318131	0	106318131	G	A
3	chr3_106320639	0	106320639	A	C
3	chr3_106323978	0	106323978	C	T
3	chr3_106324015	0	106324015	T	C
3	chr3_106324154	0	106324154	C	T
3	chr3_106327964	0	106327964	T	C
3	chr3_106330861	0	106330861	G	A
3	chr3_106339372	0	106339372	C	T
3	chr3_106339990	0	106339990	T	G
3	chr3_106349059	0	106349059	C	T
3	chr3_106350517	0	106350517	T	A
3	chr3_106351450	0	106351450	G	A
3	chr3_106354685	0	106354685	C	T
3	chr3_106355419	0	106355419	G	A
3	chr3_106361273	0	106361273	A	T
3	chr3_106361358	0	106361358	C	T
3	chr3_106362704	0	106362704	A	T
3	chr3_106364861	0	106364861	G	A
3	chr3_106375359	0	106375359	T	C
3	chr3_106375895	0	106375895	C	T
3	chr3_106376758	0	106376758	G	A
3	chr3_106389432	0	106389432	A	G
3	chr3_106394359	0	106394359	A	G
3	chr3_106406132	0	106406132	G	A
3	chr3_106408575	0	106408575	A	G
3	chr3_106411310	0	106411310	T	C
3	chr3_106418245	0	106418245	A	G
3	chr3_106418916	0	106418916	C	A
3	chr3_106425846	0	106425846	C	A
3	chr3_106428176	0	106428176	T	C
3	chr3_106430312	0	106430312	T	C
3	chr3_106431926	0	106431926	T	C
3	chr3_106431950	0	106431950	T	C
3	chr3_106432512	0	106432512	A	C
3	chr3_106433881	0	106433881	G	A
3	chr3_106439177	0	106439177	C	T
3	chr3_106459554	0	106459554	T	C
3	chr3_106461420	0	106461420	T	C
3	chr3_106467438	0	106467438	G	T
3	chr3_106468530	0	106468530	G	A
3	chr3_106468837	0	106468837	C	T
3	chr3_106476160	0	106476160	G	A
3	chr3_106480038	0	106480038	T	G
3	chr3_106481193	0	106481193	C	G
3	chr3_106489396	0	106489396	C	T
3	chr3_106494551	0	106494551	T	G
3	chr3_106496012	0	106496012	A	C
3	chr3_106498531	0	106498531	A	G
3	chr3_106502939	0	106502939	T	G
3	chr3_106504319	0	106504319	C	T
3	chr3_106514015	0	106514015	T	A
3	chr3_106516986	0	106516986	T	C
3	chr3_106517469	0	106517469	G	C
3	chr3_106518571	0	106518571	C	T
3	chr3_106522485	0	106522485	A	G
3	chr3_106525150	0	106525150	G	C
3	chr3_106528674	0	106528674	C	T
3	chr3_106531532	0	106531532	A	T
3	chr3_106534452	0	106534452	A	G
3	chr3_106538857	0	106538857	T	C
3	chr3_106540226	0	106540226	C	A
3	chr3_106543141	0	106543141	T	G
3	chr3_106544518	0	106544518	C	T
3	chr3_106555399	0	106555399	C	G
3	chr3_106555805	0	106555805	T	C
3	chr3_106565632	0	106565632	G	A
3	chr3_106567897	0	106567897	A	C
3	chr3_106568466	0	106568466	T	G
3	chr3_106568483	0	106568483	T	C
3	chr3_106568708	0	106568708	A	G
3	chr3_106575114	0	106575114	T	C
3	chr3_106579301	0	106579301	A	C
3	chr3_106579861	0	106579861	A	G
3	chr3_106579880	0	106579880	C	T
3	chr3_106588397	0	106588397	T	C
3	chr3_106589403	0	106589403	C	G
3	chr3_106594323	0	106594323	C	T
3	chr3_106601408	0	106601408	A	G
3	chr3_106604460	0	106604460	T	C
3	chr3_106616780	0	106616780	T	C
3	chr3_106616986	0	106616986	C	T
3	chr3_106617714	0	106617714	T	C
3	chr3_106618527	0	106618527	T	G
3	chr3_106630617	0	106630617	T	C
3	chr3_106631970	0	106631970	C	A
3	chr3_106635138	0	106635138	C	A
3	chr3_106636306	0	106636306	T	C
3	chr3_106640884	0	106640884	A	G
3	chr3_106641627	0	106641627	A	C
3	chr3_106644368	0	106644368	T	C
3	chr3_106648355	0	106648355	A	G
3	chr3_106649009	0	106649009	A	G
3	chr3_106651785	0	106651785	G	A
3	chr3_106658563	0	106658563	G	A
3	chr3_106669708	0	106669708	T	G
3	chr3_106672556	0	106672556	G	A
3	chr3_106679869	0	106679869	A	T
3	chr3_106680424	0	106680424	C	G
3	chr3_106681900	0	106681900	G	A
3	chr3_106701092	0	106701092	A	G
3	chr3_106702485	0	106702485	T	C
3	chr3_106705822	0	106705822	G	C
3	chr3_106708374	0	106708374	T	C
3	chr3_106709926	0	106709926	G	A
3	chr3_106713222	0	106713222	C	A
3	chr3_106713548	0	106713548	G	T
3	chr3_106716020	0	106716020	T	C
3	chr3_106718466	0	106718466	T	C
3	chr3_106720022	0	106720022	G	T
3	chr3_106730092	0	106730092	A	G
3	chr3_106735983	0	106735983	A	G
3	chr3_106749928	0	106749928	C	T
3	chr3_106759456	0	106759456	A	G
3	chr3_106760524	0	106760524	T	A
3	chr3_106769237	0	106769237	A	G
3	chr3_106770851	0	106770851	G	A
3	chr3_106771150	0	106771150	C	T
3	chr3_106773437	0	106773437	G	A
3	chr3_106782673	0	106782673	G	A
3	chr3_106785886	0	106785886	A	G
3	chr3_106787835	0	106787835	T	C
3	chr3_106788993	0	106788993	A	C
3	chr3_106792194	0	106792194	T	A
3	chr3_106792521	0	106792521	T	C
3	chr3_106793310	0	106793310	G	A
3	chr3_106798504	0	106798504	A	G
3	chr3_106802023	0	106802023	C	T
3	chr3_106804951	0	106804951	G	A
3	chr3_106814140	0	106814140	T	C
3	chr3_106816345	0	106816345	G	T
3	chr3_106819399	0	106819399	G	A
3	chr3_106821473	0	106821473	T	C
3	chr3_106825153	0	106825153	C	A
3	chr3_106825953	0	106825953	A	G
3	chr3_106830624	0	106830624	T	C
3	chr3_106834478	0	106834478	G	A
3	chr3_106837316	0	106837316	T	C
3	chr3_106839193	0	106839193	G	A
3	chr3_106851117	0	106851117	A	T
3	chr3_106852271	0	106852271	T	G
3	chr3_106853342	0	106853342	A	G
3	chr3_106859355	0	106859355	C	T
3	chr3_106861488	0	106861488	G	A
3	chr3_106862923	0	106862923	C	T
3	chr3_106864806	0	106864806	A	G
3	chr3_106871503	0	106871503	G	T
3	chr3_106875982	0	106875982	A	G
3	chr3_106881993	0	106881993	A	T
3	chr3_106898614	0	106898614	G	T
3	chr3_106898994	0	106898994	G	C
3	chr3_106899055	0	106899055	T	G
3	chr3_106902277	0	106902277	C	T
3	chr3_106903582	0	106903582	G	A
3	chr3_106912481	0	106912481	C	T
3	chr3_106918490	0	106918490	G	A
3	chr3_106919350	0	106919350	A	G
3	chr3_106919775	0	106919775	G	T
3	chr3_106921952	0	106921952	C	T
3	chr3_106922507	0	106922507	A	G
3	chr3_106931399	0	106931399	G	A
3	chr3_106933329	0	106933329	A	T
3	chr3_106933873	0	106933873	A	C
3	chr3_106939631	0	106939631	A	G
3	chr3_106943709	0	106943709	A	G
3	chr3_106946506	0	106946506	G	T
3	chr3_106948009	0	106948009	C	T
3	chr3_106953494	0	106953494	G	A
3	chr3_106959914	0	106959914	A	G
3	chr3_106962687	0	106962687	G	A
3	chr3_106972627	0	106972627	T	C
3	chr3_106979156	0	106979156	T	C
3	chr3_106983840	0	106983840	A	G
3	chr3_106985881	0	106985881	C	T
3	chr3_106998173	0	106998173	C	T
3	chr3_107000336	0	107000336	A	T
3	chr3_107004651	0	107004651	T	C
3	chr3_107006312	0	107006312	G	C
3	chr3_107007452	0	107007452	A	G
3	chr3_107012118	0	107012118	A	C
3	chr3_107020875	0	107020875	C	T
3	chr3_107021882	0	107021882	T	C
3	chr3_107022213	0	107022213	T	C
3	chr3_107031298	0	107031298	G	C
3	chr3_107032954	0	107032954	A	G
3	chr3_107034352	0	107034352	G	A
3	chr3_107035348	0	107035348	A	G
3	chr3_107035663	0	107035663	C	G
3	chr3_107037625	0	107037625	A	G
3	chr3_107037905	0	107037905	A	C
3	chr3_107041453	0	107041453	C	T
3	chr3_107043724	0	107043724	G	A
3	chr3_107045772	0	107045772	G	A
3	chr3_107047890	0	107047890	G	A
3	chr3_107053574	0	107053574	G	A
3	chr3_107055151	0	107055151	A	G
3	chr3_107063168	0	107063168	C	G
3	chr3_107063565	0	107063565	C	T
3	chr3_107063651	0	107063651	G	A
3	chr3_107067292	0	107067292	G	C
3	chr3_107069519	0	107069519	C	T
3	chr3_107073121	0	107073121	G	A
3	chr3_107073239	0	107073239	C	T
3	chr3_107073615	0	107073615	A	C
3	chr3_107074777	0	107074777	T	C
3	chr3_107075287	0	107075287	T	C
3	chr3_107078559	0	107078559	A	G
3	chr3_107080368	0	107080368	A	G
3	chr3_107081408	0	107081408	C	T
3	chr3_107085478	0	107085478	C	T
3	chr3_107085944	0	107085944	T	C
3	chr3_107087545	0	107087545	A	G
3	chr3_107088326	0	107088326	A	G
3	chr3_107088712	0	107088712	A	C
3	chr3_107088905	0	107088905	A	G
3	chr3_107090913	0	107090913	G	C
3	chr3_107092608	0	107092608	A	G
3	chr3_107094113	0	107094113	C	T
3	chr3_107096157	0	107096157	A	T
3	chr3_107101130	0	107101130	G	T
3	chr3_107101905	0	107101905	G	A
3	chr3_107103495	0	107103495	G	T
3	chr3_107110053	0	107110053	C	A
3	chr3_107113764	0	107113764	A	G
3	chr3_107117632	0	107117632	A	T
3	chr3_107123592	0	107123592	C	T
3	chr3_107124437	0	107124437	C	T
3	chr3_107126702	0	107126702	T	C
3	chr3_107126703	0	107126703	C	G
3	chr3_107129773	0	107129773	G	A
3	chr3_107131262	0	107131262	A	G
3	chr3_107135128	0	107135128	T	C
3	chr3_107140296	0	107140296	G	A
3	chr3_107144218	0	107144218	T	C
3	chr3_107146444	0	107146444	C	T
3	chr3_107149505	0	107149505	G	C
3	chr3_107154360	0	107154360	A	T
3	chr3_107171240	0	107171240	A	G
3	chr3_107171899	0	107171899	C	T
3	chr3_107172052	0	107172052	G	A
3	chr3_107173933	0	107173933	G	A
3	chr3_107174464	0	107174464	T	C
3	chr3_107179026	0	107179026	T	A
3	chr3_107185410	0	107185410	A	G
3	chr3_107186783	0	107186783	G	C
3	chr3_107197179	0	107197179	A	T
3	chr3_107203987	0	107203987	C	A
3	chr3_107205235	0	107205235	T	C
3	chr3_107205547	0	107205547	G	A
3	chr3_107207393	0	107207393	T	C
3	chr3_107207579	0	107207579	A	G
3	chr3_107209492	0	107209492	A	G
3	chr3_107211777	0	107211777	C	A
3	chr3_107212863	0	107212863	T	C
3	chr3_107215010	0	107215010	C	G
3	chr3_107215257	0	107215257	T	C
3	chr3_107216404	0	107216404	C	G
3	chr3_107217302	0	107217302	G	T
3	chr3_107217572	0	107217572	T	C
3	chr3_107218594	0	107218594	A	T
3	chr3_107220327	0	107220327	C	T
3	chr3_107221729	0	107221729	T	C
3	chr3_107223846	0	107223846	C	T
3	chr3_107224553	0	107224553	C	T
3	chr3_107224832	0	107224832	A	G
3	chr3_107233567	0	107233567	C	T
3	chr3_107234985	0	107234985	T	G
3	chr3_107238070	0	107238070	A	G
3	chr3_107238634	0	107238634	A	G
3	chr3_107238750	0	107238750	T	C
3	chr3_107241821	0	107241821	T	C
3	chr3_107242048	0	107242048	T	C
3	chr3_107247529	0	107247529	C	T
3	chr3_107247998	0	107247998	T	C
3	chr3_107248726	0	107248726	A	G
3	chr3_107249737	0	107249737	G	A
3	chr3_107260697	0	107260697	A	G
3	chr3_107261721	0	107261721	G	A
3	chr3_107262467	0	107262467	T	G
3	chr3_107266837	0	107266837	A	T
3	chr3_107269581	0	107269581	A	G
3	chr3_107272887	0	107272887	G	A
3	chr3_107273036	0	107273036	G	T
3	chr3_107277772	0	107277772	C	T
3	chr3_107294884	0	107294884	T	C
3	chr3_107300488	0	107300488	C	T
3	chr3_107306025	0	107306025	T	A
3	chr3_107314483	0	107314483	G	A
3	chr3_107319329	0	107319329	T	C
3	chr3_107319562	0	107319562	C	T
3	chr3_107320616	0	107320616	T	C
3	chr3_107323041	0	107323041	A	T
3	chr3_107323892	0	107323892	G	T
3	chr3_107325087	0	107325087	G	A
3	chr3_107329658	0	107329658	A	G
3	chr3_107337872	0	107337872	G	T
3	chr3_107345322	0	107345322	A	G
3	chr3_107350704	0	107350704	T	C
3	chr3_107352429	0	107352429	T	G
3	chr3_107355598	0	107355598	C	T
3	chr3_107356418	0	107356418	C	T
3	chr3_107357361	0	107357361	G	C
3	chr3_107359603	0	107359603	G	C
3	chr3_107359652	0	107359652	G	A
3	chr3_107363692	0	107363692	G	C
3	chr3_107363740	0	107363740	C	T
3	chr3_107372629	0	107372629	C	A
3	chr3_107376460	0	107376460	T	C
3	chr3_107378813	0	107378813	G	A
3	chr3_107378987	0	107378987	C	T
3	chr3_107379894	0	107379894	G	A
3	chr3_107391752	0	107391752	A	G
3	chr3_107402193	0	107402193	A	G
3	chr3_107402895	0	107402895	A	G
3	chr3_107405947	0	107405947	A	T
3	chr3_107418417	0	107418417	T	C
3	chr3_107420463	0	107420463	A	G
3	chr3_107422959	0	107422959	G	A
3	chr3_107428030	0	107428030	A	C
3	chr3_107436013	0	107436013	T	C
3	chr3_107458326	0	107458326	C	T
3	chr3_107461117	0	107461117	T	C
3	chr3_107470629	0	107470629	C	T
3	chr3_107475199	0	107475199	G	A
3	chr3_107484540	0	107484540	G	C
3	chr3_107486879	0	107486879	T	G
3	chr3_107487142	0	107487142	T	C
3	chr3_107488604	0	107488604	G	C
3	chr3_107494040	0	107494040	C	T
3	chr3_107494850	0	107494850	A	G
3	chr3_107496600	0	107496600	A	T
3	chr3_107497879	0	107497879	C	G
3	chr3_107498832	0	107498832	G	A
3	chr3_107498878	0	107498878	A	G
3	chr3_107499342	0	107499342	C	A
3	chr3_107499605	0	107499605	T	C
3	chr3_107501800	0	107501800	C	T
3	chr3_107511335	0	107511335	C	T
3	chr3_107513542	0	107513542	G	A
3	chr3_107514921	0	107514921	T	A
3	chr3_107520148	0	107520148	A	G
3	chr3_107520612	0	107520612	C	G
3	chr3_107521215	0	107521215	T	C
3	chr3_107525897	0	107525897	C	T
3	chr3_107527408	0	107527408	T	G
3	chr3_107528548	0	107528548	C	G
3	chr3_107533685	0	107533685	A	G
3	chr3_107542808	0	107542808	G	C
3	chr3_107544450	0	107544450	T	G
3	chr3_107546121	0	107546121	A	C
3	chr3_107550826	0	107550826	G	A
3	chr3_107553306	0	107553306	G	A
3	chr3_107559069	0	107559069	C	T
3	chr3_107559670	0	107559670	T	C
3	chr3_107566008	0	107566008	T	A
3	chr3_107566379	0	107566379	C	G
3	chr3_107566406	0	107566406	T	C
3	chr3_107569087	0	107569087	T	C
3	chr3_107569966	0	107569966	G	A
3	chr3_107573871	0	107573871	A	C
3	chr3_107574020	0	107574020	A	G
3	chr3_107575850	0	107575850	A	G
3	chr3_107579271	0	107579271	A	G
3	chr3_107582315	0	107582315	A	C
3	chr3_107582584	0	107582584	G	T
3	chr3_107588075	0	107588075	C	T
3	chr3_107588510	0	107588510	G	A
3	chr3_107589224	0	107589224	T	G
3	chr3_107590759	0	107590759	A	G
3	chr3_107591367	0	107591367	T	C
3	chr3_107592292	0	107592292	G	A
3	chr3_107601517	0	107601517	G	C
3	chr3_107608422	0	107608422	T	C
3	chr3_107609078	0	107609078	C	T
3	chr3_107610199	0	107610199	T	C
3	chr3_107611970	0	107611970	A	G
3	chr3_107615503	0	107615503	T	C
3	chr3_107616230	0	107616230	C	T
3	chr3_107619155	0	107619155	C	T
3	chr3_107619521	0	107619521	G	A
3	chr3_107620691	0	107620691	T	C
3	chr3_107623472	0	107623472	T	C
3	chr3_107627065	0	107627065	C	T
3	chr3_107633003	0	107633003	C	G
3	chr3_107647411	0	107647411	T	A
3	chr3_107651465	0	107651465	C	T
3	chr3_107653851	0	107653851	A	G
3	chr3_107654575	0	107654575	G	A
3	chr3_107662596	0	107662596	A	G
3	chr3_107672997	0	107672997	T	G
3	chr3_107686544	0	107686544	T	C
3	chr3_107687255	0	107687255	T	C
3	chr3_107693353	0	107693353	C	G
3	chr3_107695156	0	107695156	G	C
3	chr3_107710742	0	107710742	T	G
3	chr3_107716460	0	107716460	G	A
3	chr3_107722903	0	107722903	T	C
3	chr3_107723542	0	107723542	C	T
3	chr3_107724810	0	107724810	A	G
3	chr3_107729199	0	107729199	C	A
3	chr3_107746245	0	107746245	G	T
3	chr3_107760714	0	107760714	A	G
3	chr3_107763735	0	107763735	T	C
3	chr3_107778814	0	107778814	G	A
3	chr3_107800575	0	107800575	G	T
3	chr3_107805616	0	107805616	G	A
3	chr3_107808775	0	107808775	T	C
3	chr3_107819497	0	107819497	G	C
3	chr3_107828141	0	107828141	T	C
3	chr3_107837326	0	107837326	G	A
3	chr3_107840801	0	107840801	G	C
3	chr3_107853414	0	107853414	G	A
3	chr3_107858600	0	107858600	G	A
3	chr3_107876828	0	107876828	G	T
3	chr3_107877053	0	107877053	A	T
3	chr3_107877788	0	107877788	A	G
3	chr3_107878829	0	107878829	C	T
3	chr3_107881823	0	107881823	G	A
3	chr3_107888121	0	107888121	T	C
3	chr3_107892612	0	107892612	G	A
3	chr3_107895298	0	107895298	C	T
3	chr3_107896387	0	107896387	G	T
3	chr3_107896615	0	107896615	C	A
3	chr3_107899807	0	107899807	T	C
3	chr3_107901276	0	107901276	A	C
3	chr3_107902623	0	107902623	C	T
3	chr3_107906797	0	107906797	A	G
3	chr3_107910640	0	107910640	G	A
3	chr3_107916192	0	107916192	G	T
3	chr3_107916349	0	107916349	G	A
3	chr3_107916438	0	107916438	T	C
3	chr3_107924409	0	107924409	T	C
3	chr3_107924856	0	107924856	C	A
3	chr3_107935287	0	107935287	A	G
3	chr3_107936611	0	107936611	G	A
3	chr3_107938821	0	107938821	G	A
3	chr3_107939785	0	107939785	G	A
3	chr3_107943805	0	107943805	C	T
3	chr3_107947262	0	107947262	G	A
3	chr3_107949167	0	107949167	C	A
3	chr3_107958773	0	107958773	G	A
3	chr3_107959347	0	107959347	G	A
3	chr3_107961181	0	107961181	A	G
3	chr3_107963603	0	107963603	C	T
3	chr3_107964222	0	107964222	T	C
3	chr3_107965891	0	107965891	A	G
3	chr3_107973008	0	107973008	A	G
3	chr3_107973801	0	107973801	T	C
3	chr3_107975362	0	107975362	A	G
3	chr3_107983655	0	107983655	T	C
3	chr3_107983671	0	107983671	A	C
3	chr3_107984152	0	107984152	A	G
3	chr3_107985046	0	107985046	A	G
3	chr3_107994951	0	107994951	A	C
3	chr3_107995615	0	107995615	A	G
3	chr3_107996752	0	107996752	T	C
3	chr3_107999950	0	107999950	C	T
3	chr3_108003484	0	108003484	T	G
3	chr3_108009128	0	108009128	T	C
3	chr3_108013076	0	108013076	T	C
3	chr3_108017859	0	108017859	C	A
3	chr3_108020457	0	108020457	T	C
3	chr3_108021090	0	108021090	C	T
3	chr3_108028215	0	108028215	A	G
3	chr3_108032476	0	108032476	T	C
3	chr3_108033154	0	108033154	A	G
3	chr3_108036569	0	108036569	A	G
3	chr3_108036802	0	108036802	G	C
3	chr3_108042914	0	108042914	G	A
3	chr3_108042940	0	108042940	T	C
3	chr3_108044051	0	108044051	C	T
3	chr3_108048406	0	108048406	A	G
3	chr3_108051469	0	108051469	A	G
3	chr3_108052538	0	108052538	C	T
3	chr3_108058515	0	108058515	G	C
3	chr3_108059054	0	108059054	T	C
3	chr3_108059419	0	108059419	C	T
3	chr3_108064150	0	108064150	C	T
3	chr3_108073632	0	108073632	T	C
3	chr3_108074630	0	108074630	A	G
3	chr3_108074703	0	108074703	G	A
3	chr3_108079961	0	108079961	T	C
3	chr3_108080315	0	108080315	T	G
3	chr3_108080809	0	108080809	A	G
3	chr3_108088347	0	108088347	C	T
3	chr3_108088370	0	108088370	A	G
3	chr3_108089509	0	108089509	G	T
3	chr3_108095128	0	108095128	A	T
3	chr3_108099789	0	108099789	T	C
3	chr3_108109329	0	108109329	G	A
3	chr3_108109863	0	108109863	A	G
3	chr3_108114959	0	108114959	G	C
3	chr3_108120467	0	108120467	A	G
3	chr3_108121414	0	108121414	G	T
3	chr3_108121980	0	108121980	T	C
3	chr3_108123064	0	108123064	T	A
3	chr3_108123128	0	108123128	C	T
3	chr3_108126518	0	108126518	C	G
3	chr3_108127349	0	108127349	A	G
3	chr3_108127640	0	108127640	G	A
3	chr3_108128510	0	108128510	G	A
3	chr3_108132058	0	108132058	A	G
3	chr3_108134936	0	108134936	C	T
3	chr3_108144723	0	108144723	G	A
3	chr3_108148993	0	108148993	T	C
3	chr3_108151057	0	108151057	T	C
3	chr3_108153477	0	108153477	G	C
3	chr3_108154744	0	108154744	A	G
3	chr3_108167530	0	108167530	T	C
3	chr3_108168290	0	108168290	G	A
3	chr3_108169222	0	108169222	C	G
3	chr3_108174167	0	108174167	G	C
3	chr3_108176521	0	108176521	A	G
3	chr3_108182091	0	108182091	A	T
3	chr3_108190910	0	108190910	T	C
3	chr3_108196786	0	108196786	C	G
3	chr3_108211133	0	108211133	G	A
3	chr3_108212343	0	108212343	A	T
3	chr3_108235834	0	108235834	C	A
3	chr3_108257560	0	108257560	C	T
3	chr3_108262355	0	108262355	A	G
3	chr3_108266878	0	108266878	C	T
3	chr3_108271688	0	108271688	A	G
3	chr3_108288568	0	108288568	T	C
3	chr3_108290640	0	108290640	T	C
3	chr3_108295542	0	108295542	C	G
3	chr3_108315219	0	108315219	C	T
3	chr3_108316374	0	108316374	T	G
3	chr3_108343471	0	108343471	A	T
3	chr3_108346757	0	108346757	T	C
3	chr3_108348142	0	108348142	G	A
3	chr3_108351262	0	108351262	A	G
3	chr3_108366338	0	108366338	T	C
3	chr3_108367638	0	108367638	A	G
3	chr3_108369053	0	108369053	A	G
3	chr3_108371006	0	108371006	C	G
3	chr3_108372703	0	108372703	C	T
3	chr3_108378455	0	108378455	C	T
3	chr3_108379764	0	108379764	G	A
3	chr3_108381426	0	108381426	T	C
3	chr3_108390284	0	108390284	T	C
3	chr3_108390341	0	108390341	T	A
3	chr3_108393985	0	108393985	A	G
3	chr3_108394717	0	108394717	C	T
3	chr3_108394762	0	108394762	T	C
3	chr3_108395791	0	108395791	T	C
3	chr3_108401025	0	108401025	A	G
3	chr3_108401377	0	108401377	C	T
3	chr3_108405131	0	108405131	C	G
3	chr3_108405697	0	108405697	T	C
3	chr3_108406569	0	108406569	G	T
3	chr3_108410485	0	108410485	C	G
3	chr3_108410770	0	108410770	A	G
3	chr3_108413596	0	108413596	T	C
3	chr3_108418130	0	108418130	A	G
3	chr3_108418717	0	108418717	T	C
3	chr3_108422337	0	108422337	G	T
3	chr3_108425662	0	108425662	G	C
3	chr3_108430019	0	108430019	G	T
3	chr3_108434158	0	108434158	A	G
3	chr3_108437706	0	108437706	C	T
3	chr3_108438205	0	108438205	G	A
3	chr3_108440524	0	108440524	T	C
3	chr3_108444329	0	108444329	C	T
3	chr3_108444384	0	108444384	G	C
3	chr3_108444690	0	108444690	A	T
3	chr3_108446009	0	108446009	T	G
3	chr3_108446633	0	108446633	T	C
3	chr3_108447256	0	108447256	C	G
3	chr3_108447721	0	108447721	A	G
3	chr3_108449455	0	108449455	T	C
3	chr3_108457330	0	108457330	C	T
3	chr3_108459796	0	108459796	A	G
3	chr3_108460438	0	108460438	G	A
3	chr3_108466677	0	108466677	G	C
3	chr3_108471635	0	108471635	A	G
3	chr3_108480290	0	108480290	A	T
3	chr3_108482484	0	108482484	C	G
3	chr3_108482722	0	108482722	G	C
3	chr3_108484280	0	108484280	C	A
3	chr3_108484635	0	108484635	A	G
3	chr3_108485996	0	108485996	T	C
3	chr3_108491693	0	108491693	T	G
3	chr3_108496917	0	108496917	C	T
3	chr3_108500068	0	108500068	T	G
3	chr3_108500206	0	108500206	G	A
3	chr3_108501334	0	108501334	T	C
3	chr3_108509331	0	108509331	A	G
3	chr3_108509615	0	108509615	T	A
3	chr3_108510242	0	108510242	G	C
3	chr3_108510846	0	108510846	T	C
3	chr3_108514172	0	108514172	C	T
3	chr3_108524304	0	108524304	C	T
3	chr3_108525626	0	108525626	A	G
3	chr3_108537203	0	108537203	G	T
3	chr3_108544092	0	108544092	G	A
3	chr3_108545077	0	108545077	G	A
3	chr3_108549603	0	108549603	T	C
3	chr3_108554396	0	108554396	G	A
3	chr3_108564601	0	108564601	C	T
3	chr3_108567972	0	108567972	C	T
3	chr3_108569085	0	108569085	T	A
3	chr3_108573416	0	108573416	T	C
3	chr3_108579581	0	108579581	T	C
3	chr3_108587599	0	108587599	C	T
3	chr3_108591693	0	108591693	G	A
3	chr3_108592217	0	108592217	G	A
3	chr3_108605031	0	108605031	A	G
3	chr3_108612018	0	108612018	A	C
3	chr3_108626786	0	108626786	G	A
3	chr3_108630557	0	108630557	G	A
3	chr3_108631172	0	108631172	T	C
3	chr3_108637268	0	108637268	T	C
3	chr3_108641964	0	108641964	G	A
3	chr3_108644817	0	108644817	G	A
3	chr3_108644819	0	108644819	T	C
3	chr3_108650639	0	108650639	A	G
3	chr3_108652641	0	108652641	C	T
3	chr3_108653444	0	108653444	C	T
3	chr3_108656506	0	108656506	G	C
3	chr3_108679137	0	108679137	G	C
3	chr3_108679486	0	108679486	G	C
3	chr3_108680114	0	108680114	A	G
3	chr3_108685985	0	108685985	G	C
3	chr3_108687543	0	108687543	G	A
3	chr3_108691990	0	108691990	G	A
3	chr3_108693121	0	108693121	C	T
3	chr3_108694682	0	108694682	C	G
3	chr3_108698696	0	108698696	G	T
3	chr3_108700536	0	108700536	C	T
3	chr3_108704866	0	108704866	G	T
3	chr3_108707295	0	108707295	T	C
3	chr3_108708383	0	108708383	C	T
3	chr3_108712468	0	108712468	G	A
3	chr3_108724004	0	108724004	G	A
3	chr3_108729970	0	108729970	C	G
3	chr3_108733033	0	108733033	A	G
3	chr3_108736026	0	108736026	G	T
3	chr3_108743695	0	108743695	A	G
3	chr3_108744024	0	108744024	A	G
3	chr3_108746947	0	108746947	A	G
3	chr3_108752107	0	108752107	G	A
3	chr3_108754913	0	108754913	T	C
3	chr3_108756817	0	108756817	T	C
3	chr3_108759559	0	108759559	G	T
3	chr3_108761687	0	108761687	G	A
3	chr3_108764872	0	108764872	T	C
3	chr3_108777097	0	108777097	C	T
3	chr3_108778098	0	108778098	A	T
3	chr3_108793989	0	108793989	A	G
3	chr3_108796095	0	108796095	T	C
3	chr3_108800004	0	108800004	C	T
3	chr3_108801429	0	108801429	C	T
3	chr3_108801455	0	108801455	A	C
3	chr3_108808022	0	108808022	C	A
3	chr3_108811527	0	108811527	G	C
3	chr3_108813614	0	108813614	A	C
3	chr3_108818419	0	108818419	T	C
3	chr3_108824560	0	108824560	G	A
3	chr3_108828898	0	108828898	C	T
3	chr3_108840213	0	108840213	T	G
3	chr3_108842354	0	108842354	A	G
3	chr3_108846533	0	108846533	T	A
3	chr3_108851047	0	108851047	T	C
3	chr3_108854197	0	108854197	T	A
3	chr3_108863313	0	108863313	C	T
3	chr3_108869107	0	108869107	T	G
3	chr3_108872086	0	108872086	T	C
3	chr3_108875066	0	108875066	T	C
3	chr3_108893259	0	108893259	A	T
3	chr3_108904272	0	108904272	T	G
3	chr3_108909104	0	108909104	T	C
3	chr3_108911781	0	108911781	C	A
3	chr3_108921444	0	108921444	A	G
3	chr3_108924571	0	108924571	G	C
3	chr3_108925416	0	108925416	T	C
3	chr3_108929849	0	108929849	G	C
3	chr3_108931557	0	108931557	C	G
3	chr3_108934012	0	108934012	T	C
3	chr3_108936967	0	108936967	G	C
3	chr3_108948224	0	108948224	C	T
3	chr3_108950648	0	108950648	G	A
3	chr3_108950742	0	108950742	T	A
3	chr3_108970622	0	108970622	G	A
3	chr3_108972441	0	108972441	A	G
3	chr3_108972725	0	108972725	C	G
3	chr3_108973853	0	108973853	A	C
3	chr3_108977156	0	108977156	C	G
3	chr3_108977871	0	108977871	A	C
3	chr3_108980509	0	108980509	A	C
3	chr3_108985314	0	108985314	T	C
3	chr3_108994894	0	108994894	T	G
3	chr3_108995864	0	108995864	G	C
3	chr3_108996731	0	108996731	C	A
3	chr3_109006142	0	109006142	T	G
3	chr3_109017762	0	109017762	G	A
3	chr3_109021018	0	109021018	C	G
3	chr3_109021512	0	109021512	T	C
3	chr3_109024447	0	109024447	A	G
3	chr3_109024487	0	109024487	A	T
3	chr3_109027000	0	109027000	A	G
3	chr3_109032973	0	109032973	C	G
3	chr3_109041838	0	109041838	G	A
3	chr3_109045837	0	109045837	C	G
3	chr3_109049384	0	109049384	G	A
3	chr3_109050323	0	109050323	T	C
3	chr3_109055860	0	109055860	T	C
3	chr3_109058524	0	109058524	T	G
3	chr3_109058663	0	109058663	G	T
3	chr3_109058882	0	109058882	G	C
3	chr3_109059356	0	109059356	G	C
3	chr3_109059492	0	109059492	A	C
3	chr3_109059863	0	109059863	A	G
3	chr3_109060655	0	109060655	T	C
3	chr3_109063177	0	109063177	A	G
3	chr3_109066447	0	109066447	A	C
3	chr3_109075971	0	109075971	A	G
3	chr3_109076305	0	109076305	G	A
3	chr3_109077558	0	109077558	A	G
3	chr3_109079456	0	109079456	G	A
3	chr3_109082301	0	109082301	A	G
3	chr3_109083199	0	109083199	C	T
3	chr3_109091208	0	109091208	G	C
3	chr3_109097714	0	109097714	T	C
3	chr3_109105014	0	109105014	T	C
3	chr3_109124485	0	109124485	A	G
3	chr3_109129257	0	109129257	T	C
3	chr3_109132976	0	109132976	A	G
3	chr3_109136205	0	109136205	T	A
3	chr3_109136589	0	109136589	G	A
3	chr3_109139967	0	109139967	G	A
3	chr3_109149595	0	109149595	C	T
3	chr3_109151838	0	109151838	A	G
3	chr3_109154701	0	109154701	T	C
3	chr3_109161481	0	109161481	C	G
3	chr3_109164760	0	109164760	C	T
3	chr3_109168553	0	109168553	A	C
3	chr3_109170113	0	109170113	G	A
3	chr3_109174269	0	109174269	A	G
3	chr3_109174307	0	109174307	A	C
3	chr3_109175382	0	109175382	G	A
3	chr3_109181789	0	109181789	G	A
3	chr3_109182056	0	109182056	A	G
3	chr3_109182373	0	109182373	A	G
3	chr3_109183607	0	109183607	C	G
3	chr3_109186493	0	109186493	A	G
3	chr3_109192266	0	109192266	C	T
3	chr3_109201902	0	109201902	A	G
3	chr3_109202024	0	109202024	A	G
3	chr3_109203255	0	109203255	T	C
3	chr3_109208557	0	109208557	C	A
3	chr3_109211391	0	109211391	G	C
3	chr3_109220792	0	109220792	G	A
3	chr3_109221398	0	109221398	A	G
3	chr3_109224682	0	109224682	C	T
3	chr3_109236739	0	109236739	T	C
3	chr3_109239655	0	109239655	T	C
3	chr3_109259107	0	109259107	A	G
3	chr3_109259177	0	109259177	C	T
3	chr3_109260127	0	109260127	C	A
3	chr3_109262020	0	109262020	C	T
3	chr3_109265818	0	109265818	T	G
3	chr3_109267566	0	109267566	T	G
3	chr3_109270736	0	109270736	A	C
3	chr3_109276050	0	109276050	T	C
3	chr3_109277472	0	109277472	T	A
3	chr3_109278003	0	109278003	T	C
3	chr3_109284327	0	109284327	A	C
3	chr3_109292398	0	109292398	A	G
3	chr3_109292947	0	109292947	G	T
3	chr3_109294455	0	109294455	A	G
3	chr3_109302775	0	109302775	G	T
3	chr3_109303378	0	109303378	A	G
3	chr3_109306458	0	109306458	G	A
3	chr3_109315934	0	109315934	G	A
3	chr3_109316489	0	109316489	G	T
3	chr3_109319960	0	109319960	T	C
3	chr3_109324404	0	109324404	T	C
3	chr3_109327118	0	109327118	A	G
3	chr3_109338367	0	109338367	A	G
3	chr3_109341686	0	109341686	G	T
3	chr3_109344666	0	109344666	C	G
3	chr3_109352475	0	109352475	T	A
3	chr3_109370328	0	109370328	A	G
3	chr3_109371358	0	109371358	A	G
3	chr3_109375649	0	109375649	C	T
3	chr3_109377756	0	109377756	T	A
3	chr3_109378766	0	109378766	T	C
3	chr3_109382518	0	109382518	T	C
3	chr3_109385226	0	109385226	A	T
3	chr3_109391097	0	109391097	A	C
3	chr3_109406788	0	109406788	C	T
3	chr3_109409030	0	109409030	G	A
3	chr3_109413359	0	109413359	G	A
3	chr3_109414221	0	109414221	A	G
3	chr3_109423338	0	109423338	G	C
3	chr3_109434204	0	109434204	G	A
3	chr3_109434489	0	109434489	G	A
3	chr3_109434528	0	109434528	A	T
3	chr3_109439410	0	109439410	A	G
3	chr3_109440085	0	109440085	A	G
3	chr3_109460252	0	109460252	G	T
3	chr3_109461085	0	109461085	A	G
3	chr3_109461867	0	109461867	A	C
3	chr3_109463296	0	109463296	C	T
3	chr3_109468783	0	109468783	G	C
3	chr3_109469942	0	109469942	T	A
3	chr3_109471438	0	109471438	T	C
3	chr3_109478901	0	109478901	C	T
3	chr3_109482744	0	109482744	G	A
3	chr3_109483231	0	109483231	T	C
3	chr3_109487979	0	109487979	G	C
3	chr3_109488023	0	109488023	A	C
3	chr3_109495724	0	109495724	A	G
3	chr3_109520228	0	109520228	T	C
3	chr3_109520375	0	109520375	T	C
3	chr3_109529568	0	109529568	G	T
3	chr3_109537559	0	109537559	G	A
3	chr3_109547586	0	109547586	G	A
3	chr3_109555135	0	109555135	A	G
3	chr3_109555433	0	109555433	T	C
3	chr3_109569155	0	109569155	A	C
3	chr3_109584674	0	109584674	T	G
3	chr3_109584727	0	109584727	A	G
3	chr3_109586734	0	109586734	A	G
3	chr3_109599917	0	109599917	C	A
3	chr3_109622458	0	109622458	C	T
3	chr3_109627899	0	109627899	A	G
3	chr3_109630252	0	109630252	A	G
3	chr3_109632697	0	109632697	G	A
3	chr3_109633756	0	109633756	G	C
3	chr3_109636488	0	109636488	T	C
3	chr3_109649119	0	109649119	T	C
3	chr3_109649218	0	109649218	C	T
3	chr3_109654915	0	109654915	T	C
3	chr3_109657488	0	109657488	G	A
3	chr3_109658936	0	109658936	T	C
3	chr3_109660149	0	109660149	G	T
3	chr3_109660821	0	109660821	T	C
3	chr3_109665502	0	109665502	A	G
3	chr3_109666598	0	109666598	A	G
3	chr3_109671262	0	109671262	G	T
3	chr3_109679627	0	109679627	C	A
3	chr3_109693401	0	109693401	C	G
3	chr3_109698048	0	109698048	G	T
3	chr3_109704874	0	109704874	C	T
3	chr3_109706445	0	109706445	A	G
3	chr3_109719135	0	109719135	G	A
3	chr3_109732806	0	109732806	C	T
3	chr3_109734366	0	109734366	G	C
3	chr3_109735058	0	109735058	C	G
3	chr3_109737249	0	109737249	G	T
3	chr3_109743219	0	109743219	A	G
3	chr3_109745885	0	109745885	G	A
3	chr3_109749460	0	109749460	G	A
3	chr3_109752125	0	109752125	A	G
3	chr3_109754756	0	109754756	C	A
3	chr3_109762045	0	109762045	T	C
3	chr3_109776026	0	109776026	G	C
3	chr3_109776889	0	109776889	G	A
3	chr3_109779177	0	109779177	C	G
3	chr3_109787974	0	109787974	T	C
3	chr3_109792134	0	109792134	T	C
3	chr3_109793004	0	109793004	T	C
3	chr3_109801046	0	109801046	G	A
3	chr3_109801188	0	109801188	T	C
3	chr3_109802420	0	109802420	A	G
3	chr3_109808801	0	109808801	T	C
3	chr3_109813366	0	109813366	G	A
3	chr3_109815224	0	109815224	G	A
3	chr3_109817493	0	109817493	C	T
3	chr3_109820545	0	109820545	C	T
3	chr3_109836504	0	109836504	G	A
3	chr3_109837488	0	109837488	A	G
3	chr3_109840610	0	109840610	T	C
3	chr3_109841070	0	109841070	A	G
3	chr3_109844257	0	109844257	G	A
3	chr3_109846276	0	109846276	A	G
3	chr3_109846823	0	109846823	A	G
3	chr3_109847723	0	109847723	G	A
3	chr3_109859095	0	109859095	C	T
3	chr3_109859681	0	109859681	G	T
3	chr3_109861870	0	109861870	A	G
3	chr3_109865057	0	109865057	C	G
3	chr3_109870086	0	109870086	G	C
3	chr3_109872932	0	109872932	A	G
3	chr3_109886620	0	109886620	C	T
3	chr3_109888978	0	109888978	C	T
3	chr3_109889219	0	109889219	T	C
3	chr3_109889669	0	109889669	G	C
3	chr3_109890086	0	109890086	C	T
3	chr3_109896008	0	109896008	G	A
3	chr3_109914739	0	109914739	T	C
3	chr3_109916873	0	109916873	A	G
3	chr3_109917033	0	109917033	C	T
3	chr3_109918317	0	109918317	T	C
3	chr3_109924446	0	109924446	C	T
3	chr3_109926134	0	109926134	T	C
3	chr3_109931557	0	109931557	C	T
3	chr3_109933849	0	109933849	A	G
3	chr3_109936210	0	109936210	T	C
3	chr3_109939037	0	109939037	A	G
3	chr3_109939198	0	109939198	C	A
3	chr3_109941242	0	109941242	C	G
3	chr3_109950997	0	109950997	A	G
3	chr3_109955257	0	109955257	C	G
3	chr3_109961352	0	109961352	G	A
3	chr3_109973985	0	109973985	G	A
3	chr3_109976923	0	109976923	G	A
3	chr3_109988372	0	109988372	G	A
3	chr3_109988726	0	109988726	C	G
3	chr3_109989662	0	109989662	T	C
3	chr3_109994098	0	109994098	A	C
3	chr3_109995292	0	109995292	A	G
3	chr3_110000303	0	110000303	T	C
3	chr3_110000921	0	110000921	C	G
3	chr3_110004454	0	110004454	C	T
3	chr3_110004529	0	110004529	T	C
3	chr3_110008344	0	110008344	G	C
3	chr3_110009918	0	110009918	C	T
3	chr3_110027167	0	110027167	C	T
3	chr3_110027834	0	110027834	T	C
3	chr3_110033962	0	110033962	T	C
3	chr3_110039953	0	110039953	A	G
3	chr3_110043257	0	110043257	G	T
3	chr3_110050602	0	110050602	A	G
3	chr3_110051048	0	110051048	G	T
3	chr3_110059141	0	110059141	G	A
3	chr3_110064321	0	110064321	A	C
3	chr3_110072397	0	110072397	C	G
3	chr3_110075491	0	110075491	C	T
3	chr3_110081280	0	110081280	C	T
3	chr3_110086387	0	110086387	G	A
3	chr3_110086869	0	110086869	A	G
3	chr3_110100087	0	110100087	T	C
3	chr3_110103805	0	110103805	A	G
3	chr3_110109314	0	110109314	T	G
3	chr3_110116501	0	110116501	T	C
3	chr3_110117945	0	110117945	T	G
3	chr3_110118821	0	110118821	C	T
3	chr3_110121490	0	110121490	C	T
3	chr3_110123403	0	110123403	A	G
3	chr3_110124408	0	110124408	G	A
3	chr3_110131099	0	110131099	C	G
3	chr3_110135577	0	110135577	C	T
3	chr3_110137381	0	110137381	T	C
3	chr3_110139950	0	110139950	T	C
3	chr3_110143514	0	110143514	G	C
3	chr3_110158737	0	110158737	G	A
3	chr3_110159249	0	110159249	A	G
3	chr3_110163144	0	110163144	G	A
3	chr3_110168314	0	110168314	T	C
3	chr3_110168974	0	110168974	T	C
3	chr3_110169105	0	110169105	G	A
3	chr3_110175845	0	110175845	T	G
3	chr3_110176995	0	110176995	C	G
3	chr3_110178511	0	110178511	C	A
3	chr3_110186536	0	110186536	T	C
3	chr3_110188296	0	110188296	T	C
3	chr3_110189226	0	110189226	C	A
3	chr3_110190395	0	110190395	A	G
3	chr3_110191475	0	110191475	T	A
3	chr3_110194347	0	110194347	A	G
3	chr3_110195889	0	110195889	C	A
3	chr3_110209937	0	110209937	A	G
3	chr3_110211996	0	110211996	A	G
3	chr3_110227811	0	110227811	A	G
3	chr3_110228474	0	110228474	A	G
3	chr3_110236097	0	110236097	T	C
3	chr3_110236268	0	110236268	T	G
3	chr3_110249180	0	110249180	G	A
3	chr3_110258710	0	110258710	C	T
3	chr3_110263881	0	110263881	C	A
3	chr3_110268702	0	110268702	T	C
3	chr3_110276931	0	110276931	A	G
3	chr3_110284498	0	110284498	G	A
3	chr3_110288874	0	110288874	A	G
3	chr3_110300403	0	110300403	C	T
3	chr3_110302848	0	110302848	A	T
3	chr3_110309070	0	110309070	A	C
3	chr3_110309657	0	110309657	T	C
3	chr3_110324669	0	110324669	C	T
3	chr3_110345646	0	110345646	A	G
3	chr3_110347786	0	110347786	G	A
3	chr3_110349852	0	110349852	C	G
3	chr3_110350055	0	110350055	T	C
3	chr3_110353890	0	110353890	C	T
3	chr3_110364295	0	110364295	C	G
3	chr3_110366406	0	110366406	C	T
3	chr3_110366879	0	110366879	A	G
3	chr3_110371859	0	110371859	C	T
3	chr3_110372801	0	110372801	A	G
3	chr3_110372913	0	110372913	T	G
3	chr3_110373073	0	110373073	C	T
3	chr3_110374263	0	110374263	T	C
3	chr3_110379147	0	110379147	C	T
3	chr3_110382987	0	110382987	T	C
3	chr3_110392637	0	110392637	A	T
3	chr3_110393068	0	110393068	G	A
3	chr3_110397342	0	110397342	A	G
3	chr3_110399890	0	110399890	G	A
3	chr3_110413550	0	110413550	T	C
3	chr3_110415287	0	110415287	C	G
3	chr3_110433365	0	110433365	C	T
3	chr3_110450731	0	110450731	A	G
3	chr3_110451120	0	110451120	A	G
3	chr3_110470917	0	110470917	G	T
3	chr3_110472968	0	110472968	T	C
3	chr3_110486796	0	110486796	T	C
3	chr3_110502299	0	110502299	A	T
3	chr3_110503370	0	110503370	G	A
3	chr3_110506222	0	110506222	A	C
3	chr3_110506889	0	110506889	T	C
3	chr3_110509459	0	110509459	G	A
3	chr3_110509655	0	110509655	G	A
3	chr3_110512758	0	110512758	T	C
3	chr3_110513363	0	110513363	C	A
3	chr3_110515548	0	110515548	T	C
3	chr3_110515997	0	110515997	A	C
3	chr3_110544593	0	110544593	G	A
3	chr3_110551372	0	110551372	A	G
3	chr3_110551936	0	110551936	T	C
3	chr3_110552321	0	110552321	A	G
3	chr3_110555772	0	110555772	A	T
3	chr3_110556999	0	110556999	G	A
3	chr3_110563232	0	110563232	T	G
3	chr3_110565533	0	110565533	G	A
3	chr3_110568479	0	110568479	G	T
3	chr3_110569349	0	110569349	G	A
3	chr3_110580662	0	110580662	G	A
3	chr3_110581983	0	110581983	G	C
3	chr3_110591919	0	110591919	G	A
3	chr3_110600125	0	110600125	T	A
3	chr3_110611459	0	110611459	G	A
3	chr3_110613494	0	110613494	G	A
3	chr3_110616078	0	110616078	A	G
3	chr3_110618172	0	110618172	A	T
3	chr3_110620756	0	110620756	T	C
3	chr3_110623208	0	110623208	T	G
3	chr3_110627512	0	110627512	T	C
3	chr3_110634686	0	110634686	G	C
3	chr3_110639556	0	110639556	A	G
3	chr3_110649750	0	110649750	G	A
3	chr3_110652295	0	110652295	A	G
3	chr3_110659460	0	110659460	T	C
3	chr3_110663993	0	110663993	T	C
3	chr3_110664838	0	110664838	T	C
3	chr3_110669521	0	110669521	C	A
3	chr3_110670487	0	110670487	G	A
3	chr3_110672493	0	110672493	A	G
3	chr3_110674014	0	110674014	T	G
3	chr3_110675731	0	110675731	T	C
3	chr3_110676261	0	110676261	T	C
3	chr3_110685231	0	110685231	G	C
3	chr3_110687525	0	110687525	T	C
3	chr3_110693788	0	110693788	T	C
3	chr3_110696019	0	110696019	G	C
3	chr3_110701639	0	110701639	T	A
3	chr3_110702166	0	110702166	T	C
3	chr3_110712356	0	110712356	T	G
3	chr3_110714384	0	110714384	G	A
3	chr3_110716964	0	110716964	C	T
3	chr3_110733611	0	110733611	G	A
3	chr3_110734447	0	110734447	A	G
3	chr3_110742361	0	110742361	A	G
3	chr3_110743556	0	110743556	C	T
3	chr3_110751735	0	110751735	C	T
3	chr3_110760675	0	110760675	G	C
3	chr3_110760950	0	110760950	C	A
3	chr3_110763202	0	110763202	A	C
3	chr3_110766082	0	110766082	G	A
3	chr3_110778442	0	110778442	A	G
3	chr3_110781026	0	110781026	T	C
3	chr3_110783085	0	110783085	A	G
3	chr3_110784681	0	110784681	C	T
3	chr3_110795111	0	110795111	A	G
3	chr3_110795247	0	110795247	A	C
3	chr3_110798305	0	110798305	C	G
3	chr3_110800367	0	110800367	G	T
3	chr3_110804296	0	110804296	T	A
3	chr3_110804710	0	110804710	T	G
3	chr3_110806824	0	110806824	C	A
3	chr3_110808414	0	110808414	T	A
3	chr3_110818383	0	110818383	C	A
3	chr3_110823638	0	110823638	A	G
3	chr3_110826379	0	110826379	C	T
3	chr3_110832160	0	110832160	T	A
3	chr3_110833931	0	110833931	T	C
3	chr3_110861511	0	110861511	T	C
3	chr3_110861596	0	110861596	A	C
3	chr3_110863772	0	110863772	A	C
3	chr3_110868108	0	110868108	G	A
3	chr3_110874932	0	110874932	T	C
3	chr3_110876235	0	110876235	G	C
3	chr3_110876750	0	110876750	T	C
3	chr3_110878213	0	110878213	G	C
3	chr3_110879241	0	110879241	T	C
3	chr3_110879740	0	110879740	A	G
3	chr3_110880264	0	110880264	C	T
3	chr3_110880612	0	110880612	T	C
3	chr3_110885516	0	110885516	A	G
3	chr3_110888782	0	110888782	A	G
3	chr3_110894742	0	110894742	C	T
3	chr3_110898458	0	110898458	T	G
3	chr3_110900345	0	110900345	A	G
3	chr3_110900535	0	110900535	G	A
3	chr3_110905190	0	110905190	C	A
3	chr3_110905701	0	110905701	T	C
3	chr3_110913316	0	110913316	T	A
3	chr3_110921994	0	110921994	T	C
3	chr3_110926270	0	110926270	T	C
3	chr3_110930724	0	110930724	G	A
3	chr3_110931254	0	110931254	T	G
3	chr3_110933007	0	110933007	G	A
3	chr3_110934436	0	110934436	T	C
3	chr3_110934804	0	110934804	G	A
3	chr3_110936293	0	110936293	G	T
3	chr3_110943423	0	110943423	T	C
3	chr3_110945500	0	110945500	T	C
3	chr3_110947817	0	110947817	G	C
3	chr3_110947988	0	110947988	A	C
3	chr3_110955798	0	110955798	A	G
3	chr3_110958450	0	110958450	G	A
3	chr3_110966000	0	110966000	T	G
3	chr3_110967192	0	110967192	A	G
3	chr3_110974537	0	110974537	C	G
3	chr3_110976675	0	110976675	G	A
3	chr3_110978016	0	110978016	C	T
3	chr3_110990116	0	110990116	G	A
3	chr3_110998598	0	110998598	C	T
3	chr3_111003653	0	111003653	T	A
3	chr3_111008187	0	111008187	G	T
3	chr3_111014710	0	111014710	T	A
3	chr3_111014782	0	111014782	C	T
3	chr3_111022433	0	111022433	G	A
3	chr3_111038744	0	111038744	G	A
3	chr3_111041407	0	111041407	A	C
3	chr3_111045009	0	111045009	A	G
3	chr3_111045419	0	111045419	G	A
3	chr3_111046080	0	111046080	T	G
3	chr3_111046604	0	111046604	G	T
3	chr3_111046734	0	111046734	T	G
3	chr3_111050606	0	111050606	A	G
3	chr3_111053490	0	111053490	G	A
3	chr3_111054175	0	111054175	T	C
3	chr3_111056193	0	111056193	G	A
3	chr3_111059016	0	111059016	G	C
3	chr3_111059706	0	111059706	G	C
3	chr3_111063108	0	111063108	A	G
3	chr3_111067968	0	111067968	C	G
3	chr3_111073353	0	111073353	A	G
3	chr3_111074248	0	111074248	T	G
3	chr3_111076892	0	111076892	T	C
3	chr3_111080133	0	111080133	C	A
3	chr3_111083765	0	111083765	T	G
3	chr3_111098823	0	111098823	T	A
3	chr3_111103146	0	111103146	T	C
3	chr3_111106960	0	111106960	A	T
3	chr3_111114612	0	111114612	G	A
3	chr3_111114773	0	111114773	A	G
3	chr3_111123762	0	111123762	A	C
3	chr3_111124833	0	111124833	T	G
3	chr3_111125084	0	111125084	G	A
3	chr3_111130393	0	111130393	C	T
3	chr3_111135114	0	111135114	C	T
3	chr3_111136424	0	111136424	A	G
3	chr3_111140793	0	111140793	C	T
3	chr3_111145780	0	111145780	T	C
3	chr3_111150224	0	111150224	G	A
3	chr3_111151462	0	111151462	T	G
3	chr3_111153298	0	111153298	A	T
3	chr3_111158687	0	111158687	A	G
3	chr3_111162652	0	111162652	C	G
3	chr3_111164700	0	111164700	G	T
3	chr3_111166715	0	111166715	A	G
3	chr3_111167651	0	111167651	G	A
3	chr3_111175161	0	111175161	G	A
3	chr3_111177908	0	111177908	T	C
3	chr3_111178600	0	111178600	A	G
3	chr3_111180044	0	111180044	C	T
3	chr3_111180856	0	111180856	G	A
3	chr3_111188310	0	111188310	T	C
3	chr3_111190055	0	111190055	A	T
3	chr3_111204186	0	111204186	A	G
3	chr3_111205175	0	111205175	A	G
3	chr3_111205387	0	111205387	A	G
3	chr3_111205924	0	111205924	A	G
3	chr3_111215988	0	111215988	C	T
3	chr3_111217788	0	111217788	A	G
3	chr3_111219314	0	111219314	A	G
3	chr3_111226468	0	111226468	C	T
3	chr3_111227891	0	111227891	A	G
3	chr3_111229360	0	111229360	T	G
3	chr3_111236858	0	111236858	G	C
3	chr3_111237113	0	111237113	G	A
3	chr3_111243060	0	111243060	A	G
3	chr3_111251323	0	111251323	T	C
3	chr3_111252966	0	111252966	C	T
3	chr3_111262325	0	111262325	A	G
3	chr3_111263291	0	111263291	T	A
3	chr3_111263991	0	111263991	T	C
3	chr3_111269235	0	111269235	G	A
3	chr3_111269258	0	111269258	C	A
3	chr3_111278955	0	111278955	C	T
3	chr3_111279627	0	111279627	T	A
3	chr3_111280840	0	111280840	A	C
3	chr3_111282068	0	111282068	G	A
3	chr3_111282445	0	111282445	G	A
3	chr3_111286771	0	111286771	C	G
3	chr3_111287035	0	111287035	T	A
3	chr3_111291555	0	111291555	G	A
3	chr3_111293626	0	111293626	G	A
3	chr3_111296873	0	111296873	C	T
3	chr3_111297505	0	111297505	C	T
3	chr3_111302340	0	111302340	T	C
3	chr3_111303256	0	111303256	A	T
3	chr3_111314025	0	111314025	G	A
3	chr3_111316140	0	111316140	C	T
3	chr3_111321720	0	111321720	T	C
3	chr3_111321721	0	111321721	C	G
3	chr3_111329079	0	111329079	T	A
3	chr3_111333026	0	111333026	C	T
3	chr3_111337240	0	111337240	G	A
3	chr3_111338365	0	111338365	C	T
3	chr3_111338637	0	111338637	T	C
3	chr3_111351452	0	111351452	A	C
3	chr3_111357027	0	111357027	G	A
3	chr3_111370037	0	111370037	T	C
3	chr3_111375933	0	111375933	A	T
3	chr3_111381441	0	111381441	A	G
3	chr3_111385463	0	111385463	C	T
3	chr3_111386498	0	111386498	T	C
3	chr3_111388101	0	111388101	G	A
3	chr3_111394894	0	111394894	G	A
3	chr3_111396059	0	111396059	G	T
3	chr3_111397444	0	111397444	T	A
3	chr3_111406069	0	111406069	T	G
3	chr3_111408681	0	111408681	T	C
3	chr3_111413602	0	111413602	C	T
3	chr3_111417461	0	111417461	G	T
3	chr3_111418458	0	111418458	C	T
3	chr3_111420523	0	111420523	G	A
3	chr3_111436393	0	111436393	C	G
3	chr3_111438276	0	111438276	C	T
3	chr3_111439083	0	111439083	G	A
3	chr3_111442163	0	111442163	T	C
3	chr3_111446249	0	111446249	C	A
3	chr3_111450528	0	111450528	G	C
3	chr3_111452369	0	111452369	G	A
3	chr3_111464441	0	111464441	A	G
3	chr3_111466782	0	111466782	G	A
3	chr3_111469373	0	111469373	T	C
3	chr3_111472365	0	111472365	G	A
3	chr3_111473412	0	111473412	A	C
3	chr3_111474760	0	111474760	C	T
3	chr3_111481213	0	111481213	T	C
3	chr3_111484890	0	111484890	A	G
3	chr3_111486191	0	111486191	C	T
3	chr3_111488222	0	111488222	A	G
3	chr3_111489447	0	111489447	T	C
3	chr3_111491807	0	111491807	A	G
3	chr3_111497123	0	111497123	A	G
3	chr3_111504173	0	111504173	C	T
3	chr3_111512638	0	111512638	G	C
3	chr3_111520793	0	111520793	G	A
3	chr3_111523671	0	111523671	T	C
3	chr3_111526800	0	111526800	C	G
3	chr3_111528550	0	111528550	G	A
3	chr3_111535530	0	111535530	A	G
3	chr3_111535599	0	111535599	G	C
3	chr3_111536747	0	111536747	A	G
3	chr3_111537213	0	111537213	T	C
3	chr3_111543999	0	111543999	T	G
3	chr3_111544120	0	111544120	G	C
3	chr3_111544257	0	111544257	C	T
3	chr3_111544402	0	111544402	C	T
3	chr3_111547868	0	111547868	A	G
3	chr3_111549859	0	111549859	A	G
3	chr3_111551381	0	111551381	G	A
3	chr3_111553561	0	111553561	G	A
3	chr3_111560079	0	111560079	A	G
3	chr3_111564250	0	111564250	G	T
3	chr3_111570969	0	111570969	T	C
3	chr3_111574778	0	111574778	G	C
3	chr3_111575627	0	111575627	G	A
3	chr3_111578861	0	111578861	T	C
3	chr3_111582050	0	111582050	C	T
3	chr3_111585576	0	111585576	C	T
3	chr3_111588074	0	111588074	G	A
3	chr3_111588938	0	111588938	G	A
3	chr3_111590088	0	111590088	C	T
3	chr3_111591975	0	111591975	C	T
3	chr3_111592695	0	111592695	T	C
3	chr3_111593241	0	111593241	G	T
3	chr3_111594723	0	111594723	A	G
3	chr3_111594777	0	111594777	T	C
3	chr3_111602707	0	111602707	A	G
3	chr3_111606228	0	111606228	C	T
3	chr3_111611477	0	111611477	G	T
3	chr3_111619332	0	111619332	A	C
3	chr3_111627775	0	111627775	T	C
3	chr3_111629418	0	111629418	C	T
3	chr3_111631767	0	111631767	A	G
3	chr3_111632158	0	111632158	C	G
3	chr3_111641848	0	111641848	A	G
3	chr3_111648881	0	111648881	T	C
3	chr3_111655622	0	111655622	C	T
3	chr3_111656002	0	111656002	C	A
3	chr3_111662840	0	111662840	T	G
3	chr3_111663047	0	111663047	T	C
3	chr3_111668567	0	111668567	C	G
3	chr3_111673720	0	111673720	A	C
3	chr3_111678232	0	111678232	T	C
3	chr3_111690083	0	111690083	C	T
3	chr3_111695218	0	111695218	T	A
3	chr3_111696055	0	111696055	A	G
3	chr3_111697305	0	111697305	C	T
3	chr3_111703102	0	111703102	C	T
3	chr3_111706079	0	111706079	G	C
3	chr3_111719447	0	111719447	T	C
3	chr3_111720389	0	111720389	C	A
3	chr3_111735821	0	111735821	T	C
3	chr3_111739550	0	111739550	C	T
3	chr3_111746398	0	111746398	T	C
3	chr3_111748241	0	111748241	C	T
3	chr3_111748248	0	111748248	T	C
3	chr3_111748294	0	111748294	G	C
3	chr3_111760390	0	111760390	A	G
3	chr3_111762654	0	111762654	A	G
3	chr3_111763695	0	111763695	A	G
3	chr3_111771296	0	111771296	C	A
3	chr3_111785562	0	111785562	C	G
3	chr3_111786215	0	111786215	A	G
3	chr3_111796178	0	111796178	G	A
3	chr3_111804691	0	111804691	A	G
3	chr3_111806951	0	111806951	A	G
3	chr3_111807037	0	111807037	A	G
3	chr3_111808712	0	111808712	A	G
3	chr3_111812224	0	111812224	T	C
3	chr3_111814625	0	111814625	A	G
3	chr3_111824904	0	111824904	T	C
3	chr3_111831315	0	111831315	C	A
3	chr3_111836519	0	111836519	G	A
3	chr3_111837061	0	111837061	C	T
3	chr3_111837321	0	111837321	T	C
3	chr3_111840832	0	111840832	G	A
3	chr3_111842104	0	111842104	A	C
3	chr3_111843613	0	111843613	A	C
3	chr3_111852059	0	111852059	C	T
3	chr3_111853142	0	111853142	T	C
3	chr3_111865654	0	111865654	C	T
3	chr3_111871807	0	111871807	C	T
3	chr3_111881134	0	111881134	C	A
3	chr3_111882714	0	111882714	A	C
3	chr3_111887516	0	111887516	T	G
3	chr3_111888431	0	111888431	G	A
3	chr3_111901470	0	111901470	G	T
3	chr3_111901740	0	111901740	G	A
3	chr3_111915068	0	111915068	A	C
3	chr3_111917533	0	111917533	G	C
3	chr3_111922216	0	111922216	T	G
3	chr3_111925061	0	111925061	G	C
3	chr3_111932362	0	111932362	G	A
3	chr3_111940684	0	111940684	A	G
3	chr3_111941286	0	111941286	C	T
3	chr3_111941371	0	111941371	T	G
3	chr3_111941420	0	111941420	A	G
3	chr3_111941997	0	111941997	C	T
3	chr3_111942869	0	111942869	A	G
3	chr3_111944291	0	111944291	T	C
3	chr3_111944763	0	111944763	C	G
3	chr3_111954215	0	111954215	C	T
3	chr3_111954662	0	111954662	T	C
3	chr3_111955198	0	111955198	T	C
3	chr3_111961406	0	111961406	T	C
3	chr3_111963288	0	111963288	A	C
3	chr3_111983133	0	111983133	T	G
3	chr3_111986785	0	111986785	G	A
3	chr3_111987062	0	111987062	G	A
3	chr3_111991434	0	111991434	G	A
3	chr3_111992895	0	111992895	T	C
3	chr3_111994046	0	111994046	G	C
3	chr3_111999303	0	111999303	C	T
3	chr3_112007013	0	112007013	A	G
3	chr3_112008906	0	112008906	G	A
3	chr3_112009511	0	112009511	G	T
3	chr3_112012797	0	112012797	G	A
3	chr3_112013938	0	112013938	C	G
3	chr3_112021330	0	112021330	C	G
3	chr3_112023988	0	112023988	C	G
3	chr3_112025304	0	112025304	T	C
3	chr3_112025946	0	112025946	C	T
3	chr3_112050086	0	112050086	T	C
3	chr3_112055767	0	112055767	A	T
3	chr3_112065194	0	112065194	T	A
3	chr3_112069224	0	112069224	C	T
3	chr3_112078795	0	112078795	C	G
3	chr3_112080842	0	112080842	G	A
3	chr3_112083526	0	112083526	G	A
3	chr3_112084193	0	112084193	G	C
3	chr3_112084224	0	112084224	C	T
3	chr3_112087542	0	112087542	T	C
3	chr3_112091710	0	112091710	G	T
3	chr3_112107686	0	112107686	T	C
3	chr3_112109056	0	112109056	C	T
3	chr3_112111525	0	112111525	C	T
3	chr3_112113402	0	112113402	C	T
3	chr3_112115879	0	112115879	T	G
3	chr3_112116079	0	112116079	C	T
3	chr3_112117458	0	112117458	G	T
3	chr3_112118202	0	112118202	G	A
3	chr3_112119309	0	112119309	A	G
3	chr3_112119665	0	112119665	A	G
3	chr3_112120703	0	112120703	C	T
3	chr3_112122969	0	112122969	T	C
3	chr3_112125382	0	112125382	G	A
3	chr3_112132791	0	112132791	G	A
3	chr3_112133018	0	112133018	G	A
3	chr3_112134251	0	112134251	T	G
3	chr3_112135041	0	112135041	C	T
3	chr3_112144873	0	112144873	C	G
3	chr3_112146802	0	112146802	T	C
3	chr3_112148804	0	112148804	T	C
3	chr3_112150272	0	112150272	A	G
3	chr3_112154350	0	112154350	A	G
3	chr3_112154527	0	112154527	G	A
3	chr3_112157730	0	112157730	A	G
3	chr3_112162137	0	112162137	G	T
3	chr3_112162470	0	112162470	A	G
3	chr3_112164544	0	112164544	T	C
3	chr3_112167235	0	112167235	C	G
3	chr3_112169838	0	112169838	T	C
3	chr3_112176079	0	112176079	T	C
3	chr3_112176569	0	112176569	G	C
3	chr3_112177016	0	112177016	G	A
3	chr3_112177161	0	112177161	T	A
3	chr3_112177812	0	112177812	A	G
3	chr3_112180851	0	112180851	T	C
3	chr3_112184727	0	112184727	A	G
3	chr3_112199603	0	112199603	A	G
3	chr3_112201211	0	112201211	T	C
3	chr3_112207108	0	112207108	A	G
3	chr3_112208868	0	112208868	A	G
3	chr3_112210140	0	112210140	G	A
3	chr3_112210899	0	112210899	T	C
3	chr3_112221831	0	112221831	T	C
3	chr3_112222767	0	112222767	G	C
3	chr3_112224792	0	112224792	T	C
3	chr3_112229016	0	112229016	G	A
3	chr3_112230757	0	112230757	A	G
3	chr3_112231000	0	112231000	G	T
3	chr3_112235680	0	112235680	G	T
3	chr3_112236691	0	112236691	C	T
3	chr3_112239595	0	112239595	C	A
3	chr3_112242370	0	112242370	A	G
3	chr3_112252640	0	112252640	T	C
3	chr3_112255790	0	112255790	C	G
3	chr3_112262206	0	112262206	A	T
3	chr3_112264220	0	112264220	T	C
3	chr3_112267276	0	112267276	G	A
3	chr3_112272846	0	112272846	A	G
3	chr3_112274889	0	112274889	A	T
3	chr3_112276464	0	112276464	T	C
3	chr3_112279791	0	112279791	T	C
3	chr3_112280860	0	112280860	G	A
3	chr3_112280874	0	112280874	G	A
3	chr3_112290235	0	112290235	G	A
3	chr3_112296969	0	112296969	A	G
3	chr3_112303389	0	112303389	A	G
3	chr3_112308767	0	112308767	G	T
3	chr3_112309834	0	112309834	T	A
3	chr3_112316290	0	112316290	C	T
3	chr3_112325561	0	112325561	A	T
3	chr3_112326737	0	112326737	C	T
3	chr3_112331085	0	112331085	A	G
3	chr3_112331231	0	112331231	A	G
3	chr3_112338152	0	112338152	T	G
3	chr3_112340277	0	112340277	G	C
3	chr3_112342324	0	112342324	A	G
3	chr3_112343559	0	112343559	T	G
3	chr3_112344360	0	112344360	A	G
3	chr3_112345044	0	112345044	C	G
3	chr3_112345537	0	112345537	A	G
3	chr3_112346141	0	112346141	A	C
3	chr3_112351694	0	112351694	G	T
3	chr3_112360737	0	112360737	C	T
3	chr3_112370032	0	112370032	A	G
3	chr3_112371490	0	112371490	C	T
3	chr3_112371702	0	112371702	T	C
3	chr3_112373565	0	112373565	G	A
3	chr3_112374978	0	112374978	A	C
3	chr3_112375703	0	112375703	A	G
3	chr3_112375933	0	112375933	T	C
3	chr3_112378531	0	112378531	G	A
3	chr3_112379942	0	112379942	C	T
3	chr3_112380684	0	112380684	T	C
3	chr3_112381760	0	112381760	C	G
3	chr3_112389416	0	112389416	A	C
3	chr3_112391258	0	112391258	C	T
3	chr3_112392694	0	112392694	T	C
3	chr3_112399928	0	112399928	A	G
3	chr3_112400870	0	112400870	T	C
3	chr3_112400964	0	112400964	A	G
3	chr3_112404206	0	112404206	T	C
3	chr3_112407838	0	112407838	C	T
3	chr3_112408373	0	112408373	A	G
3	chr3_112411824	0	112411824	A	G
3	chr3_112411982	0	112411982	G	A
3	chr3_112417526	0	112417526	G	A
3	chr3_112420865	0	112420865	T	C
3	chr3_112421204	0	112421204	T	C
3	chr3_112422688	0	112422688	C	A
3	chr3_112426782	0	112426782	T	C
3	chr3_112432429	0	112432429	T	G
3	chr3_112435376	0	112435376	G	C
3	chr3_112436766	0	112436766	G	A
3	chr3_112437240	0	112437240	A	G
3	chr3_112437766	0	112437766	C	G
3	chr3_112442689	0	112442689	A	G
3	chr3_112442812	0	112442812	T	C
3	chr3_112444116	0	112444116	C	T
3	chr3_112448603	0	112448603	G	A
3	chr3_112449019	0	112449019	T	C
3	chr3_112451115	0	112451115	G	A
3	chr3_112455185	0	112455185	A	G
3	chr3_112455286	0	112455286	G	A
3	chr3_112459543	0	112459543	A	C
3	chr3_112460534	0	112460534	T	C
3	chr3_112463693	0	112463693	A	G
3	chr3_112467499	0	112467499	A	G
3	chr3_112467717	0	112467717	T	C
3	chr3_112470185	0	112470185	T	C
3	chr3_112471696	0	112471696	C	T
3	chr3_112476775	0	112476775	G	C
3	chr3_112478721	0	112478721	G	A
3	chr3_112480717	0	112480717	C	T
3	chr3_112489090	0	112489090	A	G
3	chr3_112489806	0	112489806	C	G
3	chr3_112490412	0	112490412	C	T
3	chr3_112492602	0	112492602	A	G
3	chr3_112497304	0	112497304	G	C
3	chr3_112498084	0	112498084	C	G
3	chr3_112506812	0	112506812	C	T
3	chr3_112511295	0	112511295	A	G
3	chr3_112513151	0	112513151	T	G
3	chr3_112513827	0	112513827	T	C
3	chr3_112523117	0	112523117	T	C
3	chr3_112523588	0	112523588	A	G
3	chr3_112527205	0	112527205	C	T
3	chr3_112528756	0	112528756	C	T
3	chr3_112528849	0	112528849	C	T
3	chr3_112530440	0	112530440	A	G
3	chr3_112538123	0	112538123	G	C
3	chr3_112542000	0	112542000	C	T
3	chr3_112547351	0	112547351	G	T
3	chr3_112554683	0	112554683	C	T
3	chr3_112554953	0	112554953	A	G
3	chr3_112566424	0	112566424	A	G
3	chr3_112567219	0	112567219	C	T
3	chr3_112570880	0	112570880	A	G
3	chr3_112571146	0	112571146	A	G
3	chr3_112573962	0	112573962	A	G
3	chr3_112583793	0	112583793	C	A
3	chr3_112586332	0	112586332	A	C
3	chr3_112591726	0	112591726	A	G
3	chr3_112593690	0	112593690	A	G
3	chr3_112595579	0	112595579	C	T
3	chr3_112596519	0	112596519	T	C
3	chr3_112599364	0	112599364	G	C
3	chr3_112599617	0	112599617	T	C
3	chr3_112601176	0	112601176	G	C
3	chr3_112601586	0	112601586	A	G
3	chr3_112603444	0	112603444	A	G
3	chr3_112611269	0	112611269	T	C
3	chr3_112612082	0	112612082	T	C
3	chr3_112615129	0	112615129	T	C
3	chr3_112615855	0	112615855	A	G
3	chr3_112618156	0	112618156	C	T
3	chr3_112619083	0	112619083	A	G
3	chr3_112619208	0	112619208	A	G
3	chr3_112619822	0	112619822	A	G
3	chr3_112620667	0	112620667	A	G
3	chr3_112629270	0	112629270	C	T
3	chr3_112629292	0	112629292	T	C
3	chr3_112630031	0	112630031	T	C
3	chr3_112634420	0	112634420	A	G
3	chr3_112635935	0	112635935	C	G
3	chr3_112639881	0	112639881	A	T
3	chr3_112646817	0	112646817	C	T
3	chr3_112649631	0	112649631	C	T
3	chr3_112650243	0	112650243	T	G
3	chr3_112652380	0	112652380	G	T
3	chr3_112654427	0	112654427	T	C
3	chr3_112658100	0	112658100	T	C
3	chr3_112668338	0	112668338	T	C
3	chr3_112670594	0	112670594	C	T
3	chr3_112674328	0	112674328	C	T
3	chr3_112674809	0	112674809	C	T
3	chr3_112676823	0	112676823	C	G
3	chr3_112680473	0	112680473	G	T
3	chr3_112681932	0	112681932	T	C
3	chr3_112683598	0	112683598	T	C
3	chr3_112684685	0	112684685	T	C
3	chr3_112686377	0	112686377	G	T
3	chr3_112695904	0	112695904	G	A
3	chr3_112710999	0	112710999	T	C
3	chr3_112713841	0	112713841	G	T
3	chr3_112714324	0	112714324	C	T
3	chr3_112714433	0	112714433	C	G
3	chr3_112715329	0	112715329	T	C
3	chr3_112715670	0	112715670	T	G
3	chr3_112722666	0	112722666	T	C
3	chr3_112724354	0	112724354	A	C
3	chr3_112724565	0	112724565	G	C
3	chr3_112734207	0	112734207	T	C
3	chr3_112735145	0	112735145	G	C
3	chr3_112735344	0	112735344	A	C
3	chr3_112737959	0	112737959	C	G
3	chr3_112741864	0	112741864	A	T
3	chr3_112742449	0	112742449	T	C
3	chr3_112742541	0	112742541	C	T
3	chr3_112744332	0	112744332	T	C
3	chr3_112746660	0	112746660	G	T
3	chr3_112748378	0	112748378	T	C
3	chr3_112752057	0	112752057	C	G
3	chr3_112760258	0	112760258	G	A
3	chr3_112761269	0	112761269	C	T
3	chr3_112762359	0	112762359	T	C
3	chr3_112773076	0	112773076	C	T
3	chr3_112776764	0	112776764	G	A
3	chr3_112796667	0	112796667	A	G
3	chr3_112803114	0	112803114	G	C
3	chr3_112810173	0	112810173	C	G
3	chr3_112810805	0	112810805	G	T
3	chr3_112813712	0	112813712	A	G
3	chr3_112822692	0	112822692	G	A
3	chr3_112823301	0	112823301	T	C
3	chr3_112825794	0	112825794	G	C
3	chr3_112829111	0	112829111	C	T
3	chr3_112829256	0	112829256	T	C
3	chr3_112831113	0	112831113	C	T
3	chr3_112838237	0	112838237	G	C
3	chr3_112840566	0	112840566	T	C
3	chr3_112840600	0	112840600	A	C
3	chr3_112841168	0	112841168	C	T
3	chr3_112841610	0	112841610	A	G
3	chr3_112844588	0	112844588	A	G
3	chr3_112844858	0	112844858	G	A
3	chr3_112846378	0	112846378	T	C
3	chr3_112850730	0	112850730	T	C
3	chr3_112851429	0	112851429	C	T
3	chr3_112856749	0	112856749	T	C
3	chr3_112858542	0	112858542	A	C
3	chr3_112858753	0	112858753	A	C
3	chr3_112859774	0	112859774	T	C
3	chr3_112861812	0	112861812	G	A
3	chr3_112863565	0	112863565	C	T
3	chr3_112868206	0	112868206	C	G
3	chr3_112873214	0	112873214	T	A
3	chr3_112882801	0	112882801	G	A
3	chr3_112886002	0	112886002	T	C
3	chr3_112897149	0	112897149	T	C
3	chr3_112901056	0	112901056	T	C
3	chr3_112903445	0	112903445	T	C
3	chr3_112909925	0	112909925	T	C
3	chr3_112914923	0	112914923	T	C
3	chr3_112923281	0	112923281	C	T
3	chr3_112929178	0	112929178	A	C
3	chr3_112929405	0	112929405	C	A
3	chr3_112932862	0	112932862	A	G
3	chr3_112942514	0	112942514	T	C
3	chr3_112945234	0	112945234	G	T
3	chr3_112960700	0	112960700	C	T
3	chr3_112962925	0	112962925	T	C
3	chr3_112966073	0	112966073	G	A
3	chr3_112966527	0	112966527	T	C
3	chr3_112970230	0	112970230	C	T
3	chr3_112976393	0	112976393	A	G
3	chr3_112977125	0	112977125	C	G
3	chr3_112977693	0	112977693	A	G
3	chr3_112978383	0	112978383	G	A
3	chr3_112982992	0	112982992	G	T
3	chr3_112983137	0	112983137	T	A
3	chr3_112985259	0	112985259	A	C
3	chr3_112986793	0	112986793	T	C
3	chr3_112991832	0	112991832	C	T
3	chr3_112994029	0	112994029	C	A
3	chr3_112996487	0	112996487	C	T
3	chr3_112997420	0	112997420	A	G
3	chr3_112997899	0	112997899	C	T
3	chr3_113002113	0	113002113	T	C
3	chr3_113004382	0	113004382	A	G
3	chr3_113010160	0	113010160	T	G
3	chr3_113010509	0	113010509	T	C
3	chr3_113010930	0	113010930	T	C
3	chr3_113012361	0	113012361	G	A
3	chr3_113012771	0	113012771	C	T
3	chr3_113013592	0	113013592	C	T
3	chr3_113019675	0	113019675	T	C
3	chr3_113027278	0	113027278	T	C
3	chr3_113030519	0	113030519	C	T
3	chr3_113038937	0	113038937	A	G
3	chr3_113041385	0	113041385	G	A
3	chr3_113041552	0	113041552	T	G
3	chr3_113045179	0	113045179	A	G
3	chr3_113055206	0	113055206	A	G
3	chr3_113070945	0	113070945	A	C
3	chr3_113071534	0	113071534	G	A
3	chr3_113074345	0	113074345	G	T
3	chr3_113080160	0	113080160	A	T
3	chr3_113083036	0	113083036	C	T
3	chr3_113083545	0	113083545	A	G
3	chr3_113084271	0	113084271	T	C
3	chr3_113084593	0	113084593	A	G
3	chr3_113091427	0	113091427	T	C
3	chr3_113093870	0	113093870	T	C
3	chr3_113102197	0	113102197	T	C
3	chr3_113104094	0	113104094	G	A
3	chr3_113111779	0	113111779	T	C
3	chr3_113114213	0	113114213	G	C
3	chr3_113115307	0	113115307	A	C
3	chr3_113115623	0	113115623	C	A
3	chr3_113117572	0	113117572	G	A
3	chr3_113118152	0	113118152	A	G
3	chr3_113119631	0	113119631	G	A
3	chr3_113120051	0	113120051	T	A
3	chr3_113120093	0	113120093	T	G
3	chr3_113121313	0	113121313	T	C
3	chr3_113124084	0	113124084	A	G
3	chr3_113124630	0	113124630	A	G
3	chr3_113125363	0	113125363	T	C
3	chr3_113127474	0	113127474	A	G
3	chr3_113142509	0	113142509	G	T
3	chr3_113144051	0	113144051	T	C
3	chr3_113144980	0	113144980	A	C
3	chr3_113150141	0	113150141	T	G
3	chr3_113151667	0	113151667	T	C
3	chr3_113156606	0	113156606	G	C
3	chr3_113156666	0	113156666	G	A
3	chr3_113159293	0	113159293	C	T
3	chr3_113161350	0	113161350	G	C
3	chr3_113162346	0	113162346	T	C
3	chr3_113163637	0	113163637	A	G
3	chr3_113164246	0	113164246	A	G
3	chr3_113165484	0	113165484	C	T
3	chr3_113168317	0	113168317	A	G
3	chr3_113168421	0	113168421	T	C
3	chr3_113168677	0	113168677	T	C
3	chr3_113170370	0	113170370	T	C
3	chr3_113173385	0	113173385	G	A
3	chr3_113174323	0	113174323	G	T
3	chr3_113178774	0	113178774	A	G
3	chr3_113181299	0	113181299	T	C
3	chr3_113187120	0	113187120	C	G
3	chr3_113187207	0	113187207	T	C
3	chr3_113187514	0	113187514	T	C
3	chr3_113194471	0	113194471	T	C
3	chr3_113199640	0	113199640	C	A
3	chr3_113200554	0	113200554	A	T
3	chr3_113201578	0	113201578	T	C
3	chr3_113203928	0	113203928	C	T
3	chr3_113208788	0	113208788	T	C
3	chr3_113213919	0	113213919	C	T
3	chr3_113218896	0	113218896	G	A
3	chr3_113219531	0	113219531	G	A
3	chr3_113219725	0	113219725	A	G
3	chr3_113220364	0	113220364	G	A
3	chr3_113221102	0	113221102	C	T
3	chr3_113223094	0	113223094	G	A
3	chr3_113226968	0	113226968	A	G
3	chr3_113230000	0	113230000	A	C
3	chr3_113231514	0	113231514	T	C
3	chr3_113231637	0	113231637	A	G
3	chr3_113233047	0	113233047	G	C
3	chr3_113236882	0	113236882	A	G
3	chr3_113238039	0	113238039	G	A
3	chr3_113238265	0	113238265	C	G
3	chr3_113240071	0	113240071	C	T
3	chr3_113241715	0	113241715	A	T
3	chr3_113241974	0	113241974	G	T
3	chr3_113253025	0	113253025	T	C
3	chr3_113254946	0	113254946	T	C
3	chr3_113257834	0	113257834	A	G
3	chr3_113259033	0	113259033	T	C
3	chr3_113259137	0	113259137	A	G
3	chr3_113262236	0	113262236	C	G
3	chr3_113264998	0	113264998	T	C
3	chr3_113268121	0	113268121	T	G
3	chr3_113268154	0	113268154	A	G
3	chr3_113268603	0	113268603	G	A
3	chr3_113272645	0	113272645	A	G
3	chr3_113273374	0	113273374	T	C
3	chr3_113274414	0	113274414	C	T
3	chr3_113274752	0	113274752	G	C
3	chr3_113284195	0	113284195	T	C
3	chr3_113286687	0	113286687	T	A
3	chr3_113295573	0	113295573	A	G
3	chr3_113296958	0	113296958	T	C
3	chr3_113299196	0	113299196	G	A
3	chr3_113300317	0	113300317	A	G
3	chr3_113303393	0	113303393	T	C
3	chr3_113305481	0	113305481	A	T
3	chr3_113311742	0	113311742	T	C
3	chr3_113314253	0	113314253	A	G
3	chr3_113317277	0	113317277	C	T
3	chr3_113318212	0	113318212	T	C
3	chr3_113318570	0	113318570	T	C
3	chr3_113320827	0	113320827	A	G
3	chr3_113321095	0	113321095	A	G
3	chr3_113324331	0	113324331	A	G
3	chr3_113325383	0	113325383	T	C
3	chr3_113325833	0	113325833	A	C
3	chr3_113329984	0	113329984	C	T
3	chr3_113335126	0	113335126	T	C
3	chr3_113339636	0	113339636	C	T
3	chr3_113339866	0	113339866	A	G
3	chr3_113344094	0	113344094	G	A
3	chr3_113345548	0	113345548	G	A
3	chr3_113346515	0	113346515	C	T
3	chr3_113350114	0	113350114	C	T
3	chr3_113353519	0	113353519	C	G
3	chr3_113354142	0	113354142	A	G
3	chr3_113357801	0	113357801	A	G
3	chr3_113366131	0	113366131	A	G
3	chr3_113370062	0	113370062	C	T
3	chr3_113372723	0	113372723	T	C
3	chr3_113375027	0	113375027	A	G
3	chr3_113375530	0	113375530	T	C
3	chr3_113379551	0	113379551	A	G
3	chr3_113380503	0	113380503	T	A
3	chr3_113383556	0	113383556	A	G
3	chr3_113384909	0	113384909	T	C
3	chr3_113385674	0	113385674	A	G
3	chr3_113386182	0	113386182	A	G
3	chr3_113386377	0	113386377	A	G
3	chr3_113386435	0	113386435	T	C
3	chr3_113393188	0	113393188	G	A
3	chr3_113397506	0	113397506	T	G
3	chr3_113401071	0	113401071	T	C
3	chr3_113401469	0	113401469	T	C
3	chr3_113401580	0	113401580	C	T
3	chr3_113403531	0	113403531	T	C
3	chr3_113407188	0	113407188	C	T
3	chr3_113407278	0	113407278	G	C
3	chr3_113409161	0	113409161	T	C
3	chr3_113419096	0	113419096	T	G
3	chr3_113424609	0	113424609	A	T
3	chr3_113424901	0	113424901	A	T
3	chr3_113426269	0	113426269	A	G
3	chr3_113429361	0	113429361	G	T
3	chr3_113439450	0	113439450	T	A
3	chr3_113445161	0	113445161	G	A
3	chr3_113446178	0	113446178	A	G
3	chr3_113446226	0	113446226	A	G
3	chr3_113452145	0	113452145	A	G
3	chr3_113453097	0	113453097	T	C
3	chr3_113461188	0	113461188	A	G
3	chr3_113461820	0	113461820	C	T
3	chr3_113464289	0	113464289	C	G
3	chr3_113466609	0	113466609	C	T
3	chr3_113475546	0	113475546	A	G
3	chr3_113476646	0	113476646	G	A
3	chr3_113476875	0	113476875	T	C
3	chr3_113477074	0	113477074	G	A
3	chr3_113479925	0	113479925	A	C
3	chr3_113485535	0	113485535	T	A
3	chr3_113489135	0	113489135	A	G
3	chr3_113490142	0	113490142	G	A
3	chr3_113493359	0	113493359	C	T
3	chr3_113495326	0	113495326	A	G
3	chr3_113495340	0	113495340	T	C
3	chr3_113498322	0	113498322	A	G
3	chr3_113504133	0	113504133	T	C
3	chr3_113507770	0	113507770	C	T
3	chr3_113511834	0	113511834	A	G
3	chr3_113513000	0	113513000	G	A
3	chr3_113514018	0	113514018	T	C
3	chr3_113515852	0	113515852	C	G
3	chr3_113516070	0	113516070	G	C
3	chr3_113518957	0	113518957	A	G
3	chr3_113522134	0	113522134	T	C
3	chr3_113523349	0	113523349	T	A
3	chr3_113524748	0	113524748	T	C
3	chr3_113524890	0	113524890	T	C
3	chr3_113527112	0	113527112	A	C
3	chr3_113531642	0	113531642	T	C
3	chr3_113543886	0	113543886	G	A
3	chr3_113545663	0	113545663	G	A
3	chr3_113547036	0	113547036	A	G
3	chr3_113549964	0	113549964	C	T
3	chr3_113550635	0	113550635	C	T
3	chr3_113557715	0	113557715	T	C
3	chr3_113557771	0	113557771	C	T
3	chr3_113559280	0	113559280	T	C
3	chr3_113561813	0	113561813	G	C
3	chr3_113569287	0	113569287	G	A
3	chr3_113569551	0	113569551	C	T
3	chr3_113570072	0	113570072	C	T
3	chr3_113570680	0	113570680	C	T
3	chr3_113572458	0	113572458	G	C
3	chr3_113574337	0	113574337	A	G
3	chr3_113582297	0	113582297	T	C
3	chr3_113585108	0	113585108	T	C
3	chr3_113586447	0	113586447	A	G
3	chr3_113586565	0	113586565	T	C
3	chr3_113586808	0	113586808	A	G
3	chr3_113591767	0	113591767	A	C
3	chr3_113597332	0	113597332	T	G
3	chr3_113598522	0	113598522	C	T
3	chr3_113602198	0	113602198	G	T
3	chr3_113604292	0	113604292	T	C
3	chr3_113605097	0	113605097	C	T
3	chr3_113615277	0	113615277	A	G
3	chr3_113616777	0	113616777	C	G
3	chr3_113618234	0	113618234	T	C
3	chr3_113619989	0	113619989	A	C
3	chr3_113621716	0	113621716	T	C
3	chr3_113625515	0	113625515	A	T
3	chr3_113626322	0	113626322	A	G
3	chr3_113626401	0	113626401	A	G
3	chr3_113630032	0	113630032	C	T
3	chr3_113630162	0	113630162	C	A
3	chr3_113631807	0	113631807	T	C
3	chr3_113634427	0	113634427	G	C
3	chr3_113635352	0	113635352	C	T
3	chr3_113637109	0	113637109	C	T
3	chr3_113640064	0	113640064	A	G
3	chr3_113640380	0	113640380	G	C
3	chr3_113640783	0	113640783	T	C
3	chr3_113644927	0	113644927	C	T
3	chr3_113646189	0	113646189	G	C
3	chr3_113648355	0	113648355	A	G
3	chr3_113649012	0	113649012	T	C
3	chr3_113649567	0	113649567	C	T
3	chr3_113651596	0	113651596	C	T
3	chr3_113655115	0	113655115	T	C
3	chr3_113655489	0	113655489	C	G
3	chr3_113656146	0	113656146	C	A
3	chr3_113656799	0	113656799	T	A
3	chr3_113657300	0	113657300	C	T
3	chr3_113662439	0	113662439	A	G
3	chr3_113662469	0	113662469	A	G
3	chr3_113666471	0	113666471	C	T
3	chr3_113668733	0	113668733	C	T
3	chr3_113673491	0	113673491	A	T
3	chr3_113673757	0	113673757	A	G
3	chr3_113681978	0	113681978	A	C
3	chr3_113686845	0	113686845	A	G
3	chr3_113688093	0	113688093	C	T
3	chr3_113689137	0	113689137	T	C
3	chr3_113691965	0	113691965	T	C
3	chr3_113696290	0	113696290	A	G
3	chr3_113703959	0	113703959	A	G
3	chr3_113707705	0	113707705	A	C
3	chr3_113717891	0	113717891	G	T
3	chr3_113718106	0	113718106	G	T
3	chr3_113723884	0	113723884	G	A
3	chr3_113723908	0	113723908	T	C
3	chr3_113724701	0	113724701	G	A
3	chr3_113731098	0	113731098	G	C
3	chr3_113731725	0	113731725	A	T
3	chr3_113735467	0	113735467	C	T
3	chr3_113746658	0	113746658	C	T
3	chr3_113747245	0	113747245	T	G
3	chr3_113750119	0	113750119	T	C
3	chr3_113752770	0	113752770	C	G
3	chr3_113753666	0	113753666	C	G
3	chr3_113753917	0	113753917	C	A
3	chr3_113758235	0	113758235	T	C
3	chr3_113765658	0	113765658	A	G
3	chr3_113765968	0	113765968	A	G
3	chr3_113766461	0	113766461	T	C
3	chr3_113768206	0	113768206	C	T
3	chr3_113773038	0	113773038	C	T
3	chr3_113773503	0	113773503	A	G
3	chr3_113779297	0	113779297	G	A
3	chr3_113779853	0	113779853	A	G
3	chr3_113780641	0	113780641	T	C
3	chr3_113781166	0	113781166	T	C
3	chr3_113784018	0	113784018	A	G
3	chr3_113787440	0	113787440	T	C
3	chr3_113793683	0	113793683	A	G
3	chr3_113795464	0	113795464	T	C
3	chr3_113795757	0	113795757	T	C
3	chr3_113796551	0	113796551	C	T
3	chr3_113797075	0	113797075	G	C
3	chr3_113804522	0	113804522	A	G
3	chr3_113804874	0	113804874	A	G
3	chr3_113807657	0	113807657	C	G
3	chr3_113809431	0	113809431	C	T
3	chr3_113810997	0	113810997	C	T
3	chr3_113811108	0	113811108	C	A
3	chr3_113811457	0	113811457	T	G
3	chr3_113813022	0	113813022	C	T
3	chr3_113813233	0	113813233	G	A
3	chr3_113814669	0	113814669	A	G
3	chr3_113814743	0	113814743	A	G
3	chr3_113815643	0	113815643	C	G
3	chr3_113815887	0	113815887	A	G
3	chr3_113816761	0	113816761	A	G
3	chr3_113819245	0	113819245	T	G
3	chr3_113822750	0	113822750	G	A
3	chr3_113823234	0	113823234	G	A
3	chr3_113827771	0	113827771	C	T
3	chr3_113831480	0	113831480	T	C
3	chr3_113833586	0	113833586	G	A
3	chr3_113835467	0	113835467	T	C
3	chr3_113836414	0	113836414	T	C
3	chr3_113837397	0	113837397	C	G
3	chr3_113838079	0	113838079	A	G
3	chr3_113841446	0	113841446	G	T
3	chr3_113845216	0	113845216	C	T
3	chr3_113852939	0	113852939	A	G
3	chr3_113857692	0	113857692	T	C
3	chr3_113865998	0	113865998	T	C
3	chr3_113868719	0	113868719	A	G
3	chr3_113872376	0	113872376	T	C
3	chr3_113873040	0	113873040	A	G
3	chr3_113873252	0	113873252	G	A
3	chr3_113873315	0	113873315	T	C
3	chr3_113873424	0	113873424	A	C
3	chr3_113874684	0	113874684	G	A
3	chr3_113876208	0	113876208	C	T
3	chr3_113879407	0	113879407	T	C
3	chr3_113880648	0	113880648	T	C
3	chr3_113882420	0	113882420	C	T
3	chr3_113887967	0	113887967	A	G
3	chr3_113889809	0	113889809	C	G
3	chr3_113892496	0	113892496	T	A
3	chr3_113893975	0	113893975	A	G
3	chr3_113896664	0	113896664	T	C
3	chr3_113898903	0	113898903	T	C
3	chr3_113899054	0	113899054	G	A
3	chr3_113899172	0	113899172	A	G
3	chr3_113905567	0	113905567	T	A
3	chr3_113905728	0	113905728	T	C
3	chr3_113907505	0	113907505	C	T
3	chr3_113907638	0	113907638	C	G
3	chr3_113909988	0	113909988	C	T
3	chr3_113910157	0	113910157	A	G
3	chr3_113912477	0	113912477	C	A
3	chr3_113914602	0	113914602	T	C
3	chr3_113918594	0	113918594	T	C
3	chr3_113932684	0	113932684	T	C
3	chr3_113936874	0	113936874	C	T
3	chr3_113937599	0	113937599	A	C
3	chr3_113938239	0	113938239	A	G
3	chr3_113938733	0	113938733	G	C
3	chr3_113940207	0	113940207	A	G
3	chr3_113941213	0	113941213	A	G
3	chr3_113953113	0	113953113	T	C
3	chr3_113961491	0	113961491	G	T
3	chr3_113962301	0	113962301	T	C
3	chr3_113963129	0	113963129	A	C
3	chr3_113966417	0	113966417	A	G
3	chr3_113973031	0	113973031	C	T
3	chr3_113978845	0	113978845	G	A
3	chr3_113983616	0	113983616	G	A
3	chr3_113984858	0	113984858	A	G
3	chr3_113987377	0	113987377	T	G
3	chr3_113988976	0	113988976	G	C
3	chr3_113997138	0	113997138	T	C
3	chr3_113999873	0	113999873	A	G
3	chr3_114001209	0	114001209	T	A
3	chr3_114001429	0	114001429	C	T
3	chr3_114009386	0	114009386	A	G
3	chr3_114013226	0	114013226	G	C
3	chr3_114015546	0	114015546	T	C
3	chr3_114019894	0	114019894	G	A
3	chr3_114022610	0	114022610	C	T
3	chr3_114023265	0	114023265	C	G
3	chr3_114025316	0	114025316	G	A
3	chr3_114027477	0	114027477	G	A
3	chr3_114029265	0	114029265	C	T
3	chr3_114037702	0	114037702	C	G
3	chr3_114038636	0	114038636	G	A
3	chr3_114038752	0	114038752	T	C
3	chr3_114039257	0	114039257	A	G
3	chr3_114047367	0	114047367	C	G
3	chr3_114052284	0	114052284	T	A
3	chr3_114056117	0	114056117	A	G
3	chr3_114057134	0	114057134	C	A
3	chr3_114061612	0	114061612	A	T
3	chr3_114066911	0	114066911	A	G
3	chr3_114070753	0	114070753	G	C
3	chr3_114070852	0	114070852	C	T
3	chr3_114078271	0	114078271	T	C
3	chr3_114078322	0	114078322	T	C
3	chr3_114080228	0	114080228	A	G
3	chr3_114080312	0	114080312	A	C
3	chr3_114081992	0	114081992	G	A
3	chr3_114085448	0	114085448	G	A
3	chr3_114087438	0	114087438	G	C
3	chr3_114088780	0	114088780	T	C
3	chr3_114088915	0	114088915	A	C
3	chr3_114091184	0	114091184	G	A
3	chr3_114092421	0	114092421	T	A
3	chr3_114097237	0	114097237	A	G
3	chr3_114098910	0	114098910	G	A
3	chr3_114104969	0	114104969	G	A
3	chr3_114106085	0	114106085	G	A
3	chr3_114124249	0	114124249	T	A
3	chr3_114124791	0	114124791	C	G
3	chr3_114127945	0	114127945	G	C
3	chr3_114131416	0	114131416	A	T
3	chr3_114131982	0	114131982	A	G
3	chr3_114133414	0	114133414	C	T
3	chr3_114145067	0	114145067	C	T
3	chr3_114148030	0	114148030	A	G
3	chr3_114148888	0	114148888	T	C
3	chr3_114153089	0	114153089	T	C
3	chr3_114156480	0	114156480	T	C
3	chr3_114159937	0	114159937	G	T
3	chr3_114160371	0	114160371	A	G
3	chr3_114160587	0	114160587	T	C
3	chr3_114163284	0	114163284	C	T
3	chr3_114164312	0	114164312	A	T
3	chr3_114168303	0	114168303	T	C
3	chr3_114168703	0	114168703	G	T
3	chr3_114169444	0	114169444	G	A
3	chr3_114170611	0	114170611	C	T
3	chr3_114171045	0	114171045	A	G
3	chr3_114171794	0	114171794	T	G
3	chr3_114173108	0	114173108	G	A
3	chr3_114178101	0	114178101	C	G
3	chr3_114184501	0	114184501	G	T
3	chr3_114186808	0	114186808	G	A
3	chr3_114187043	0	114187043	A	G
3	chr3_114187389	0	114187389	G	T
3	chr3_114188330	0	114188330	A	G
3	chr3_114188338	0	114188338	T	C
3	chr3_114191991	0	114191991	A	G
3	chr3_114205479	0	114205479	G	C
3	chr3_114206408	0	114206408	C	T
3	chr3_114210562	0	114210562	A	G
3	chr3_114215774	0	114215774	A	G
3	chr3_114216440	0	114216440	G	A
3	chr3_114217130	0	114217130	A	G
3	chr3_114221786	0	114221786	A	G
3	chr3_114224244	0	114224244	T	C
3	chr3_114226897	0	114226897	C	T
3	chr3_114230365	0	114230365	A	G
3	chr3_114231209	0	114231209	A	G
3	chr3_114232130	0	114232130	G	C
3	chr3_114232740	0	114232740	A	C
3	chr3_114233360	0	114233360	C	A
3	chr3_114237828	0	114237828	C	T
3	chr3_114237892	0	114237892	T	C
3	chr3_114243651	0	114243651	T	G
3	chr3_114244021	0	114244021	T	C
3	chr3_114245904	0	114245904	T	C
3	chr3_114245951	0	114245951	A	G
3	chr3_114246825	0	114246825	T	C
3	chr3_114250160	0	114250160	C	G
3	chr3_114254427	0	114254427	T	C
3	chr3_114256898	0	114256898	C	G
3	chr3_114257277	0	114257277	A	G
3	chr3_114263128	0	114263128	C	T
3	chr3_114266347	0	114266347	G	C
3	chr3_114266863	0	114266863	C	T
3	chr3_114269400	0	114269400	T	G
3	chr3_114269739	0	114269739	G	C
3	chr3_114272395	0	114272395	A	T
3	chr3_114273345	0	114273345	G	C
3	chr3_114274102	0	114274102	T	C
3	chr3_114275554	0	114275554	A	G
3	chr3_114279212	0	114279212	A	G
3	chr3_114285838	0	114285838	C	T
3	chr3_114288029	0	114288029	G	T
3	chr3_114288086	0	114288086	A	G
3	chr3_114298703	0	114298703	T	C
3	chr3_114299054	0	114299054	C	T
3	chr3_114299903	0	114299903	C	G
3	chr3_114300053	0	114300053	A	G
3	chr3_114300694	0	114300694	A	G
3	chr3_114303607	0	114303607	C	T
3	chr3_114305915	0	114305915	A	G
3	chr3_114307242	0	114307242	A	G
3	chr3_114312091	0	114312091	G	A
3	chr3_114314590	0	114314590	T	C
3	chr3_114314749	0	114314749	C	T
3	chr3_114314841	0	114314841	C	T
3	chr3_114315344	0	114315344	A	G
3	chr3_114315853	0	114315853	A	C
3	chr3_114325374	0	114325374	G	C
3	chr3_114333297	0	114333297	A	G
3	chr3_114338004	0	114338004	A	G
3	chr3_114340230	0	114340230	G	C
3	chr3_114343603	0	114343603	A	G
3	chr3_114344833	0	114344833	A	G
3	chr3_114345549	0	114345549	A	G
3	chr3_114362366	0	114362366	T	C
3	chr3_114363006	0	114363006	T	C
3	chr3_114363489	0	114363489	C	G
3	chr3_114364099	0	114364099	G	T
3	chr3_114365130	0	114365130	T	C
3	chr3_114366809	0	114366809	G	A
3	chr3_114368173	0	114368173	G	C
3	chr3_114369248	0	114369248	C	T
3	chr3_114369797	0	114369797	A	G
3	chr3_114376090	0	114376090	G	C
3	chr3_114385019	0	114385019	T	C
3	chr3_114386597	0	114386597	T	G
3	chr3_114391031	0	114391031	A	G
3	chr3_114396922	0	114396922	C	G
3	chr3_114400898	0	114400898	A	G
3	chr3_114401564	0	114401564	T	C
3	chr3_114401655	0	114401655	A	C
3	chr3_114403700	0	114403700	T	C
3	chr3_114409891	0	114409891	T	C
3	chr3_114410980	0	114410980	A	G
3	chr3_114414072	0	114414072	T	C
3	chr3_114416262	0	114416262	G	T
3	chr3_114416948	0	114416948	C	T
3	chr3_114417497	0	114417497	T	C
3	chr3_114422418	0	114422418	G	A
3	chr3_114429178	0	114429178	T	C
3	chr3_114432055	0	114432055	A	G
3	chr3_114434862	0	114434862	T	C
3	chr3_114439106	0	114439106	T	C
3	chr3_114444988	0	114444988	T	C
3	chr3_114445734	0	114445734	C	A
3	chr3_114447034	0	114447034	T	G
3	chr3_114456195	0	114456195	T	C
3	chr3_114456691	0	114456691	A	G
3	chr3_114457528	0	114457528	C	G
3	chr3_114466035	0	114466035	G	A
3	chr3_114466308	0	114466308	G	A
3	chr3_114468938	0	114468938	A	G
3	chr3_114469740	0	114469740	T	C
3	chr3_114474018	0	114474018	G	T
3	chr3_114474372	0	114474372	C	T
3	chr3_114475398	0	114475398	G	A
3	chr3_114475711	0	114475711	T	C
3	chr3_114476223	0	114476223	T	C
3	chr3_114477717	0	114477717	A	G
3	chr3_114477774	0	114477774	A	G
3	chr3_114478884	0	114478884	T	C
3	chr3_114479790	0	114479790	C	T
3	chr3_114481080	0	114481080	T	C
3	chr3_114482070	0	114482070	G	A
3	chr3_114486114	0	114486114	T	C
3	chr3_114487319	0	114487319	A	G
3	chr3_114488833	0	114488833	T	A
3	chr3_114489492	0	114489492	T	C
3	chr3_114491056	0	114491056	A	C
3	chr3_114491946	0	114491946	C	G
3	chr3_114492270	0	114492270	C	A
3	chr3_114494460	0	114494460	T	C
3	chr3_114497359	0	114497359	A	C
3	chr3_114499164	0	114499164	T	C
3	chr3_114499572	0	114499572	C	T
3	chr3_114506280	0	114506280	T	C
3	chr3_114508246	0	114508246	C	T
3	chr3_114512547	0	114512547	G	C
3	chr3_114518865	0	114518865	G	C
3	chr3_114521757	0	114521757	G	A
3	chr3_114524518	0	114524518	G	C
3	chr3_114538293	0	114538293	A	G
3	chr3_114540312	0	114540312	G	T
3	chr3_114551850	0	114551850	G	A
3	chr3_114563579	0	114563579	C	A
3	chr3_114565049	0	114565049	C	T
3	chr3_114566493	0	114566493	G	A
3	chr3_114574608	0	114574608	T	C
3	chr3_114581617	0	114581617	A	G
3	chr3_114587500	0	114587500	A	G
3	chr3_114598344	0	114598344	A	G
3	chr3_114603065	0	114603065	A	G
3	chr3_114603078	0	114603078	A	G
3	chr3_114603281	0	114603281	A	G
3	chr3_114611329	0	114611329	A	G
3	chr3_114624414	0	114624414	G	A
3	chr3_114624560	0	114624560	G	A
3	chr3_114625851	0	114625851	T	C
3	chr3_114629711	0	114629711	C	T
3	chr3_114636003	0	114636003	C	T
3	chr3_114647967	0	114647967	A	G
3	chr3_114652095	0	114652095	A	C
3	chr3_114653292	0	114653292	G	A
3	chr3_114655413	0	114655413	A	C
3	chr3_114665119	0	114665119	G	C
3	chr3_114666542	0	114666542	G	T
3	chr3_114667059	0	114667059	T	C
3	chr3_114667788	0	114667788	A	T
3	chr3_114674214	0	114674214	T	C
3	chr3_114675354	0	114675354	T	G
3	chr3_114676577	0	114676577	G	C
3	chr3_114680238	0	114680238	T	C
3	chr3_114687080	0	114687080	A	C
3	chr3_114696369	0	114696369	A	G
3	chr3_114697125	0	114697125	A	G
3	chr3_114702172	0	114702172	G	A
3	chr3_114717182	0	114717182	A	G
3	chr3_114717192	0	114717192	G	A
3	chr3_114718448	0	114718448	G	A
3	chr3_114722220	0	114722220	G	A
3	chr3_114722801	0	114722801	T	A
3	chr3_114723775	0	114723775	G	A
3	chr3_114724088	0	114724088	C	G
3	chr3_114732767	0	114732767	G	A
3	chr3_114732775	0	114732775	C	T
3	chr3_114732972	0	114732972	G	C
3	chr3_114734490	0	114734490	G	A
3	chr3_114735043	0	114735043	C	A
3	chr3_114736230	0	114736230	G	C
3	chr3_114740031	0	114740031	C	T
3	chr3_114741889	0	114741889	T	C
3	chr3_114748760	0	114748760	T	C
3	chr3_114749031	0	114749031	T	G
3	chr3_114756710	0	114756710	T	C
3	chr3_114758048	0	114758048	T	C
3	chr3_114759831	0	114759831	T	C
3	chr3_114762611	0	114762611	T	C
3	chr3_114774011	0	114774011	C	T
3	chr3_114789263	0	114789263	A	C
3	chr3_114790002	0	114790002	T	C
3	chr3_114793886	0	114793886	C	G
3	chr3_114801470	0	114801470	A	G
3	chr3_114809744	0	114809744	T	C
3	chr3_114816831	0	114816831	A	C
3	chr3_114819253	0	114819253	G	A
3	chr3_114820466	0	114820466	G	T
3	chr3_114825077	0	114825077	T	C
3	chr3_114825964	0	114825964	C	G
3	chr3_114843724	0	114843724	G	C
3	chr3_114847637	0	114847637	G	A
3	chr3_114850202	0	114850202	C	A
3	chr3_114855594	0	114855594	C	T
3	chr3_114855784	0	114855784	C	T
3	chr3_114862837	0	114862837	T	C
3	chr3_114872068	0	114872068	T	C
3	chr3_114873407	0	114873407	C	G
3	chr3_114874260	0	114874260	C	A
3	chr3_114879390	0	114879390	G	A
3	chr3_114879716	0	114879716	G	A
3	chr3_114887311	0	114887311	A	G
3	chr3_114888006	0	114888006	T	C
3	chr3_114888307	0	114888307	T	C
3	chr3_114894787	0	114894787	A	G
3	chr3_114898438	0	114898438	T	C
3	chr3_114898873	0	114898873	G	A
3	chr3_114903190	0	114903190	T	C
3	chr3_114906180	0	114906180	T	C
3	chr3_114906776	0	114906776	T	C
3	chr3_114912295	0	114912295	A	G
3	chr3_114915651	0	114915651	A	G
3	chr3_114919757	0	114919757	G	T
3	chr3_114919886	0	114919886	T	C
3	chr3_114921196	0	114921196	A	G
3	chr3_114924829	0	114924829	A	G
3	chr3_114924841	0	114924841	C	T
3	chr3_114924920	0	114924920	A	G
3	chr3_114927334	0	114927334	C	T
3	chr3_114927892	0	114927892	T	C
3	chr3_114928956	0	114928956	T	A
3	chr3_114929278	0	114929278	T	C
3	chr3_114933950	0	114933950	T	C
3	chr3_114938121	0	114938121	A	G
3	chr3_114940917	0	114940917	G	A
3	chr3_114945376	0	114945376	G	A
3	chr3_114946229	0	114946229	T	C
3	chr3_114947838	0	114947838	G	C
3	chr3_114949579	0	114949579	T	G
3	chr3_114951197	0	114951197	A	G
3	chr3_114952978	0	114952978	G	A
3	chr3_114960757	0	114960757	G	A
3	chr3_114966125	0	114966125	C	G
3	chr3_114968982	0	114968982	A	G
3	chr3_114973145	0	114973145	C	A
3	chr3_114977411	0	114977411	G	A
3	chr3_114979651	0	114979651	A	C
3	chr3_114980759	0	114980759	A	T
3	chr3_114984569	0	114984569	A	G
3	chr3_114997789	0	114997789	C	T
3	chr3_114998468	0	114998468	C	A
3	chr3_115002387	0	115002387	C	T
3	chr3_115007647	0	115007647	G	T
3	chr3_115010203	0	115010203	A	C
3	chr3_115014017	0	115014017	G	A
3	chr3_115014505	0	115014505	C	T
3	chr3_115016265	0	115016265	T	C
3	chr3_115017331	0	115017331	C	G
3	chr3_115024130	0	115024130	C	T
3	chr3_115024504	0	115024504	T	C
3	chr3_115024958	0	115024958	C	A
3	chr3_115025361	0	115025361	T	C
3	chr3_115026695	0	115026695	A	C
3	chr3_115028137	0	115028137	T	C
3	chr3_115028286	0	115028286	G	A
3	chr3_115039048	0	115039048	A	C
3	chr3_115039874	0	115039874	T	C
3	chr3_115045855	0	115045855	T	C
3	chr3_115048528	0	115048528	T	C
3	chr3_115051494	0	115051494	T	C
3	chr3_115053488	0	115053488	G	C
3	chr3_115055721	0	115055721	C	T
3	chr3_115067227	0	115067227	G	C
3	chr3_115069765	0	115069765	A	G
3	chr3_115070874	0	115070874	A	G
3	chr3_115072721	0	115072721	T	C
3	chr3_115078528	0	115078528	T	C
3	chr3_115079526	0	115079526	C	A
3	chr3_115081277	0	115081277	T	C
3	chr3_115085759	0	115085759	G	T
3	chr3_115089006	0	115089006	T	C
3	chr3_115089631	0	115089631	A	G
3	chr3_115096513	0	115096513	A	G
3	chr3_115100945	0	115100945	T	C
3	chr3_115105960	0	115105960	C	T
3	chr3_115107883	0	115107883	G	A
3	chr3_115111118	0	115111118	T	C
3	chr3_115115147	0	115115147	T	C
3	chr3_115115739	0	115115739	C	G
3	chr3_115119435	0	115119435	G	T
3	chr3_115119803	0	115119803	T	C
3	chr3_115133689	0	115133689	C	T
3	chr3_115135742	0	115135742	T	G
3	chr3_115137505	0	115137505	G	A
3	chr3_115140272	0	115140272	G	A
3	chr3_115148592	0	115148592	C	G
3	chr3_115150532	0	115150532	T	C
3	chr3_115156027	0	115156027	C	T
3	chr3_115163742	0	115163742	G	A
3	chr3_115167221	0	115167221	G	T
3	chr3_115169847	0	115169847	G	C
3	chr3_115171454	0	115171454	A	G
3	chr3_115174622	0	115174622	T	C
3	chr3_115175614	0	115175614	C	T
3	chr3_115177618	0	115177618	T	C
3	chr3_115178261	0	115178261	T	C
3	chr3_115180034	0	115180034	C	T
3	chr3_115181305	0	115181305	C	T
3	chr3_115182411	0	115182411	T	C
3	chr3_115190540	0	115190540	C	T
3	chr3_115190555	0	115190555	T	C
3	chr3_115190832	0	115190832	A	G
3	chr3_115190882	0	115190882	G	T
3	chr3_115193714	0	115193714	T	C
3	chr3_115195660	0	115195660	C	G
3	chr3_115197592	0	115197592	C	T
3	chr3_115197807	0	115197807	C	T
3	chr3_115199006	0	115199006	T	C
3	chr3_115206243	0	115206243	T	C
3	chr3_115212754	0	115212754	A	G
3	chr3_115213828	0	115213828	A	G
3	chr3_115217147	0	115217147	T	C
3	chr3_115218235	0	115218235	A	G
3	chr3_115224596	0	115224596	A	G
3	chr3_115227201	0	115227201	A	G
3	chr3_115228341	0	115228341	A	G
3	chr3_115228828	0	115228828	C	G
3	chr3_115235429	0	115235429	C	G
3	chr3_115237013	0	115237013	T	C
3	chr3_115237619	0	115237619	A	G
3	chr3_115237796	0	115237796	T	C
3	chr3_115239240	0	115239240	T	C
3	chr3_115240815	0	115240815	A	G
3	chr3_115241100	0	115241100	T	C
3	chr3_115242815	0	115242815	G	A
3	chr3_115243841	0	115243841	C	G
3	chr3_115245749	0	115245749	A	G
3	chr3_115245973	0	115245973	C	T
3	chr3_115246390	0	115246390	T	A
3	chr3_115247578	0	115247578	A	G
3	chr3_115248702	0	115248702	G	C
3	chr3_115253141	0	115253141	A	G
3	chr3_115254675	0	115254675	T	C
3	chr3_115255374	0	115255374	A	G
3	chr3_115258627	0	115258627	T	C
3	chr3_115259790	0	115259790	A	G
3	chr3_115267810	0	115267810	T	C
3	chr3_115273294	0	115273294	A	G
3	chr3_115275486	0	115275486	G	C
3	chr3_115278391	0	115278391	T	C
3	chr3_115280210	0	115280210	T	C
3	chr3_115280284	0	115280284	T	C
3	chr3_115280818	0	115280818	G	A
3	chr3_115281058	0	115281058	A	G
3	chr3_115286703	0	115286703	A	G
3	chr3_115287144	0	115287144	T	C
3	chr3_115287363	0	115287363	G	A
3	chr3_115290649	0	115290649	T	C
3	chr3_115291825	0	115291825	T	C
3	chr3_115293345	0	115293345	A	G
3	chr3_115293404	0	115293404	T	G
3	chr3_115296617	0	115296617	T	C
3	chr3_115298644	0	115298644	A	G
3	chr3_115300765	0	115300765	T	C
3	chr3_115303342	0	115303342	A	G
3	chr3_115303408	0	115303408	T	C
3	chr3_115313449	0	115313449	A	G
3	chr3_115318867	0	115318867	G	T
3	chr3_115318907	0	115318907	C	T
3	chr3_115324341	0	115324341	A	G
3	chr3_115329398	0	115329398	T	A
3	chr3_115339203	0	115339203	G	C
3	chr3_115340634	0	115340634	A	G
3	chr3_115340659	0	115340659	T	C
3	chr3_115345604	0	115345604	C	G
3	chr3_115347005	0	115347005	A	G
3	chr3_115349309	0	115349309	A	G
3	chr3_115350718	0	115350718	C	T
3	chr3_115351217	0	115351217	T	C
3	chr3_115353744	0	115353744	T	C
3	chr3_115354341	0	115354341	T	G
3	chr3_115355341	0	115355341	C	T
3	chr3_115364656	0	115364656	A	C
3	chr3_115371819	0	115371819	T	C
3	chr3_115371897	0	115371897	T	G
3	chr3_115372193	0	115372193	A	G
3	chr3_115372835	0	115372835	C	T
3	chr3_115373141	0	115373141	T	C
3	chr3_115374402	0	115374402	C	G
3	chr3_115374672	0	115374672	A	G
3	chr3_115375062	0	115375062	A	G
3	chr3_115379628	0	115379628	A	G
3	chr3_115383656	0	115383656	C	G
3	chr3_115389691	0	115389691	T	G
3	chr3_115390379	0	115390379	T	C
3	chr3_115394511	0	115394511	G	C
3	chr3_115399548	0	115399548	G	A
3	chr3_115399880	0	115399880	A	G
3	chr3_115403821	0	115403821	A	G
3	chr3_115405606	0	115405606	A	G
3	chr3_115410096	0	115410096	A	G
3	chr3_115412189	0	115412189	T	C
3	chr3_115421497	0	115421497	A	G
3	chr3_115421763	0	115421763	G	A
3	chr3_115422904	0	115422904	A	G
3	chr3_115423630	0	115423630	T	C
3	chr3_115423913	0	115423913	T	C
3	chr3_115425434	0	115425434	G	T
3	chr3_115426379	0	115426379	A	G
3	chr3_115433200	0	115433200	T	G
3	chr3_115435697	0	115435697	G	A
3	chr3_115436650	0	115436650	T	C
3	chr3_115438120	0	115438120	T	G
3	chr3_115441758	0	115441758	T	C
3	chr3_115442598	0	115442598	G	T
3	chr3_115451298	0	115451298	C	G
3	chr3_115452628	0	115452628	G	A
3	chr3_115455889	0	115455889	A	C
3	chr3_115457273	0	115457273	G	T
3	chr3_115458951	0	115458951	C	T
3	chr3_115461961	0	115461961	A	G
3	chr3_115462860	0	115462860	T	C
3	chr3_115465341	0	115465341	G	A
3	chr3_115467913	0	115467913	G	C
3	chr3_115469706	0	115469706	T	G
3	chr3_115472951	0	115472951	T	C
3	chr3_115477689	0	115477689	A	G
3	chr3_115478443	0	115478443	A	C
3	chr3_115480666	0	115480666	G	A
3	chr3_115483184	0	115483184	G	A
3	chr3_115484223	0	115484223	T	C
3	chr3_115490966	0	115490966	T	C
3	chr3_115494036	0	115494036	A	G
3	chr3_115512934	0	115512934	C	T
3	chr3_115514729	0	115514729	G	A
3	chr3_115516284	0	115516284	T	C
3	chr3_115517436	0	115517436	C	T
3	chr3_115518973	0	115518973	T	C
3	chr3_115523837	0	115523837	T	C
3	chr3_115526105	0	115526105	G	A
3	chr3_115531392	0	115531392	T	C
3	chr3_115532409	0	115532409	T	C
3	chr3_115532897	0	115532897	T	C
3	chr3_115536549	0	115536549	G	A
3	chr3_115538027	0	115538027	T	C
3	chr3_115541623	0	115541623	A	G
3	chr3_115546305	0	115546305	A	G
3	chr3_115549775	0	115549775	A	G
3	chr3_115550527	0	115550527	A	G
3	chr3_115561235	0	115561235	T	G
3	chr3_115566851	0	115566851	G	A
3	chr3_115567388	0	115567388	G	A
3	chr3_115573255	0	115573255	C	T
3	chr3_115574378	0	115574378	A	G
3	chr3_115575456	0	115575456	C	T
3	chr3_115576783	0	115576783	C	A
3	chr3_115587852	0	115587852	C	A
3	chr3_115595691	0	115595691	A	T
3	chr3_115596561	0	115596561	A	C
3	chr3_115598572	0	115598572	C	T
3	chr3_115600273	0	115600273	C	T
3	chr3_115602358	0	115602358	T	C
3	chr3_115605524	0	115605524	T	C
3	chr3_115605709	0	115605709	G	C
3	chr3_115607445	0	115607445	T	C
3	chr3_115608826	0	115608826	C	T
3	chr3_115619117	0	115619117	G	C
3	chr3_115623506	0	115623506	A	G
3	chr3_115625710	0	115625710	C	A
3	chr3_115632772	0	115632772	C	T
3	chr3_115636308	0	115636308	G	A
3	chr3_115638046	0	115638046	G	A
3	chr3_115649818	0	115649818	T	C
3	chr3_115657884	0	115657884	A	G
3	chr3_115658086	0	115658086	T	G
3	chr3_115659173	0	115659173	G	C
3	chr3_115661319	0	115661319	T	C
3	chr3_115666421	0	115666421	A	G
3	chr3_115667515	0	115667515	C	T
3	chr3_115673892	0	115673892	T	C
3	chr3_115675220	0	115675220	A	G
3	chr3_115677243	0	115677243	A	G
3	chr3_115679801	0	115679801	G	A
3	chr3_115680096	0	115680096	C	T
3	chr3_115682693	0	115682693	G	A
3	chr3_115683104	0	115683104	T	C
3	chr3_115683357	0	115683357	A	G
3	chr3_115683681	0	115683681	A	G
3	chr3_115684394	0	115684394	C	T
3	chr3_115688567	0	115688567	G	T
3	chr3_115688779	0	115688779	T	C
3	chr3_115691038	0	115691038	T	C
3	chr3_115693320	0	115693320	G	A
3	chr3_115693868	0	115693868	T	C
3	chr3_115695750	0	115695750	T	C
3	chr3_115701454	0	115701454	C	A
3	chr3_115701859	0	115701859	C	G
3	chr3_115702588	0	115702588	T	C
3	chr3_115703501	0	115703501	A	G
3	chr3_115706021	0	115706021	G	A
3	chr3_115711414	0	115711414	G	C
3	chr3_115717852	0	115717852	T	C
3	chr3_115727325	0	115727325	A	G
3	chr3_115730478	0	115730478	C	T
3	chr3_115731508	0	115731508	A	T
3	chr3_115733745	0	115733745	T	C
3	chr3_115739858	0	115739858	C	A
3	chr3_115741004	0	115741004	T	C
3	chr3_115746264	0	115746264	A	G
3	chr3_115749034	0	115749034	T	C
3	chr3_115752726	0	115752726	C	T
3	chr3_115753272	0	115753272	A	G
3	chr3_115753856	0	115753856	A	C
3	chr3_115756801	0	115756801	C	T
3	chr3_115765665	0	115765665	A	G
3	chr3_115765993	0	115765993	C	G
3	chr3_115771250	0	115771250	T	C
3	chr3_115773646	0	115773646	C	G
3	chr3_115775539	0	115775539	T	C
3	chr3_115776789	0	115776789	A	G
3	chr3_115776829	0	115776829	G	A
3	chr3_115779824	0	115779824	G	A
3	chr3_115781167	0	115781167	T	C
3	chr3_115793993	0	115793993	A	C
3	chr3_115794134	0	115794134	G	A
3	chr3_115794984	0	115794984	T	C
3	chr3_115795413	0	115795413	C	T
3	chr3_115797142	0	115797142	T	A
3	chr3_115798093	0	115798093	T	G
3	chr3_115810660	0	115810660	A	G
3	chr3_115812496	0	115812496	C	T
3	chr3_115817397	0	115817397	A	C
3	chr3_115824498	0	115824498	T	C
3	chr3_115826747	0	115826747	T	C
3	chr3_115829086	0	115829086	T	C
3	chr3_115829936	0	115829936	A	G
3	chr3_115834664	0	115834664	C	T
3	chr3_115835243	0	115835243	A	G
3	chr3_115836327	0	115836327	A	G
3	chr3_115836844	0	115836844	C	T
3	chr3_115837527	0	115837527	A	T
3	chr3_115839399	0	115839399	C	G
3	chr3_115840321	0	115840321	T	C
3	chr3_115843385	0	115843385	A	G
3	chr3_115843414	0	115843414	T	C
3	chr3_115845350	0	115845350	G	A
3	chr3_115845677	0	115845677	C	T
3	chr3_115849420	0	115849420	A	G
3	chr3_115852117	0	115852117	C	G
3	chr3_115852405	0	115852405	A	G
3	chr3_115858377	0	115858377	G	C
3	chr3_115858943	0	115858943	C	T
3	chr3_115861636	0	115861636	C	G
3	chr3_115864426	0	115864426	C	G
3	chr3_115866373	0	115866373	G	A
3	chr3_115866992	0	115866992	A	G
3	chr3_115873645	0	115873645	A	G
3	chr3_115881215	0	115881215	A	G
3	chr3_115881869	0	115881869	T	C
3	chr3_115882209	0	115882209	A	G
3	chr3_115884855	0	115884855	T	C
3	chr3_115885649	0	115885649	C	T
3	chr3_115886619	0	115886619	A	G
3	chr3_115889593	0	115889593	G	C
3	chr3_115889622	0	115889622	T	C
3	chr3_115889720	0	115889720	G	A
3	chr3_115891498	0	115891498	G	C
3	chr3_115891764	0	115891764	C	G
3	chr3_115893340	0	115893340	A	T
3	chr3_115894168	0	115894168	A	G
3	chr3_115898828	0	115898828	T	C
3	chr3_115899024	0	115899024	A	G
3	chr3_115899103	0	115899103	A	G
3	chr3_115903181	0	115903181	G	A
3	chr3_115905695	0	115905695	T	C
3	chr3_115908191	0	115908191	G	A
3	chr3_115909701	0	115909701	G	A
3	chr3_115910389	0	115910389	A	G
3	chr3_115911398	0	115911398	T	C
3	chr3_115913033	0	115913033	T	A
3	chr3_115917709	0	115917709	A	G
3	chr3_115922033	0	115922033	A	G
3	chr3_115922256	0	115922256	A	G
3	chr3_115923006	0	115923006	A	G
3	chr3_115927822	0	115927822	T	C
3	chr3_115931757	0	115931757	A	C
3	chr3_115933057	0	115933057	T	G
3	chr3_115933120	0	115933120	G	C
3	chr3_115933190	0	115933190	C	A
3	chr3_115933523	0	115933523	T	C
3	chr3_115934155	0	115934155	A	C
3	chr3_115935239	0	115935239	A	G
3	chr3_115935384	0	115935384	A	G
3	chr3_115936009	0	115936009	T	A
3	chr3_115936314	0	115936314	C	T
3	chr3_115936891	0	115936891	G	C
3	chr3_115937826	0	115937826	C	T
3	chr3_115938578	0	115938578	C	T
3	chr3_115940600	0	115940600	T	G
3	chr3_115941627	0	115941627	T	C
3	chr3_115941686	0	115941686	T	C
3	chr3_115943868	0	115943868	A	G
3	chr3_115943884	0	115943884	G	T
3	chr3_115946482	0	115946482	A	G
3	chr3_115946665	0	115946665	C	A
3	chr3_115947819	0	115947819	A	G
3	chr3_115949124	0	115949124	T	C
3	chr3_115951064	0	115951064	A	G
3	chr3_115951253	0	115951253	T	C
3	chr3_115951566	0	115951566	T	C
3	chr3_115951567	0	115951567	A	G
3	chr3_115952612	0	115952612	T	C
3	chr3_115952849	0	115952849	A	G
3	chr3_115957533	0	115957533	G	A
3	chr3_115958587	0	115958587	A	G
3	chr3_115962338	0	115962338	A	G
3	chr3_115963152	0	115963152	T	C
3	chr3_115965381	0	115965381	T	G
3	chr3_115966648	0	115966648	G	A
3	chr3_115969824	0	115969824	G	A
3	chr3_115971828	0	115971828	T	C
3	chr3_115975314	0	115975314	T	C
3	chr3_115978327	0	115978327	A	G
3	chr3_115980546	0	115980546	T	C
3	chr3_115994457	0	115994457	C	T
3	chr3_116001064	0	116001064	C	A
3	chr3_116003778	0	116003778	C	T
3	chr3_116004066	0	116004066	A	G
3	chr3_116006463	0	116006463	C	T
3	chr3_116009162	0	116009162	T	C
3	chr3_116015047	0	116015047	C	G
3	chr3_116025246	0	116025246	A	G
3	chr3_116032559	0	116032559	T	C
3	chr3_116032587	0	116032587	T	C
3	chr3_116032759	0	116032759	G	C
3	chr3_116038843	0	116038843	A	G
3	chr3_116040056	0	116040056	A	C
3	chr3_116040241	0	116040241	C	G
3	chr3_116040374	0	116040374	G	C
3	chr3_116042113	0	116042113	A	G
3	chr3_116043861	0	116043861	T	G
3	chr3_116048081	0	116048081	A	G
3	chr3_116049986	0	116049986	T	C
3	chr3_116055930	0	116055930	A	C
3	chr3_116056409	0	116056409	T	C
3	chr3_116056741	0	116056741	T	C
3	chr3_116057115	0	116057115	T	C
3	chr3_116063412	0	116063412	C	G
3	chr3_116069291	0	116069291	G	A
3	chr3_116081593	0	116081593	T	C
3	chr3_116095861	0	116095861	C	T
3	chr3_116098215	0	116098215	C	T
3	chr3_116105039	0	116105039	A	G
3	chr3_116110632	0	116110632	A	G
3	chr3_116113325	0	116113325	A	G
3	chr3_116115791	0	116115791	A	C
3	chr3_116116906	0	116116906	T	A
3	chr3_116118817	0	116118817	T	C
3	chr3_116124461	0	116124461	T	C
3	chr3_116125307	0	116125307	C	T
3	chr3_116125673	0	116125673	T	C
3	chr3_116127642	0	116127642	A	G
3	chr3_116131247	0	116131247	T	C
3	chr3_116132908	0	116132908	C	G
3	chr3_116133744	0	116133744	T	C
3	chr3_116136956	0	116136956	A	G
3	chr3_116138630	0	116138630	A	G
3	chr3_116146200	0	116146200	T	C
3	chr3_116151204	0	116151204	G	A
3	chr3_116152617	0	116152617	T	A
3	chr3_116157319	0	116157319	T	A
3	chr3_116163928	0	116163928	C	A
3	chr3_116164131	0	116164131	G	A
3	chr3_116164568	0	116164568	T	G
3	chr3_116164954	0	116164954	C	T
3	chr3_116170406	0	116170406	T	C
3	chr3_116173913	0	116173913	A	C
3	chr3_116173973	0	116173973	T	C
3	chr3_116175928	0	116175928	A	C
3	chr3_116180315	0	116180315	A	G
3	chr3_116183790	0	116183790	T	C
3	chr3_116184114	0	116184114	T	C
3	chr3_116188033	0	116188033	A	G
3	chr3_116192297	0	116192297	T	C
3	chr3_116197438	0	116197438	A	G
3	chr3_116200167	0	116200167	T	C
3	chr3_116200425	0	116200425	C	G
3	chr3_116203761	0	116203761	A	G
3	chr3_116204227	0	116204227	T	G
3	chr3_116204335	0	116204335	A	G
3	chr3_116205676	0	116205676	G	A
3	chr3_116211988	0	116211988	C	T
3	chr3_116211994	0	116211994	A	G
3	chr3_116214454	0	116214454	T	G
3	chr3_116217167	0	116217167	T	C
3	chr3_116222457	0	116222457	T	C
3	chr3_116227022	0	116227022	G	T
3	chr3_116230388	0	116230388	T	G
3	chr3_116234558	0	116234558	C	T
3	chr3_116238500	0	116238500	A	G
3	chr3_116244108	0	116244108	A	G
3	chr3_116254766	0	116254766	A	G
3	chr3_116255317	0	116255317	A	G
3	chr3_116257223	0	116257223	T	C
3	chr3_116263533	0	116263533	C	T
3	chr3_116268923	0	116268923	T	C
3	chr3_116270826	0	116270826	A	G
3	chr3_116273217	0	116273217	C	T
3	chr3_116275128	0	116275128	G	C
3	chr3_116277960	0	116277960	T	C
3	chr3_116278015	0	116278015	T	C
3	chr3_116281515	0	116281515	A	G
3	chr3_116283798	0	116283798	T	C
3	chr3_116285331	0	116285331	A	G
3	chr3_116292858	0	116292858	C	G
3	chr3_116293333	0	116293333	A	C
3	chr3_116295892	0	116295892	G	C
3	chr3_116299113	0	116299113	A	G
3	chr3_116304550	0	116304550	A	T
3	chr3_116304644	0	116304644	A	G
3	chr3_116312491	0	116312491	T	C
3	chr3_116312733	0	116312733	G	A
3	chr3_116317267	0	116317267	A	G
3	chr3_116317320	0	116317320	A	C
3	chr3_116317561	0	116317561	C	G
3	chr3_116326979	0	116326979	A	G
3	chr3_116329275	0	116329275	C	G
3	chr3_116330530	0	116330530	A	G
3	chr3_116381553	0	116381553	A	C
3	chr3_116381593	0	116381593	G	A
3	chr3_116388129	0	116388129	G	T
3	chr3_116391099	0	116391099	C	T
3	chr3_116391569	0	116391569	C	T
3	chr3_116392264	0	116392264	G	A
3	chr3_116392498	0	116392498	T	C
3	chr3_116399152	0	116399152	G	A
3	chr3_116399400	0	116399400	A	G
3	chr3_116403123	0	116403123	A	G
3	chr3_116403591	0	116403591	A	G
3	chr3_116406205	0	116406205	T	G
3	chr3_116414617	0	116414617	A	G
3	chr3_116414764	0	116414764	G	T
3	chr3_116416223	0	116416223	G	A
3	chr3_116416786	0	116416786	T	C
3	chr3_116418961	0	116418961	C	T
3	chr3_116421740	0	116421740	G	A
3	chr3_116423900	0	116423900	C	T
3	chr3_116430705	0	116430705	A	G
3	chr3_116433277	0	116433277	G	A
3	chr3_116436992	0	116436992	A	C
3	chr3_116442785	0	116442785	T	C
3	chr3_116443636	0	116443636	G	A
3	chr3_116448183	0	116448183	T	C
3	chr3_116448340	0	116448340	A	G
3	chr3_116453853	0	116453853	T	C
3	chr3_116456497	0	116456497	T	G
3	chr3_116458758	0	116458758	T	C
3	chr3_116462489	0	116462489	C	T
3	chr3_116463850	0	116463850	C	T
3	chr3_116465909	0	116465909	T	C
3	chr3_116468943	0	116468943	C	T
3	chr3_116469165	0	116469165	A	G
3	chr3_116472896	0	116472896	C	T
3	chr3_116473071	0	116473071	C	G
3	chr3_116473831	0	116473831	T	C
3	chr3_116474856	0	116474856	C	T
3	chr3_116483739	0	116483739	T	C
3	chr3_116486977	0	116486977	A	G
3	chr3_116490468	0	116490468	G	A
3	chr3_116493036	0	116493036	A	C
3	chr3_116498793	0	116498793	G	A
3	chr3_116500186	0	116500186	G	A
3	chr3_116501413	0	116501413	A	G
3	chr3_116502056	0	116502056	C	A
3	chr3_116504187	0	116504187	A	G
3	chr3_116507483	0	116507483	T	G
3	chr3_116507569	0	116507569	A	G
3	chr3_116509468	0	116509468	T	C
3	chr3_116510483	0	116510483	A	G
3	chr3_116521082	0	116521082	G	A
3	chr3_116528116	0	116528116	A	G
3	chr3_116528342	0	116528342	G	C
3	chr3_116534158	0	116534158	G	A
3	chr3_116540235	0	116540235	T	C
3	chr3_116541404	0	116541404	T	C
3	chr3_116541732	0	116541732	A	C
3	chr3_116542237	0	116542237	C	G
3	chr3_116554642	0	116554642	T	G
3	chr3_116555054	0	116555054	C	T
3	chr3_116559732	0	116559732	A	T
3	chr3_116564202	0	116564202	G	C
3	chr3_116565830	0	116565830	T	C
3	chr3_116566408	0	116566408	A	G
3	chr3_116575230	0	116575230	T	C
3	chr3_116580037	0	116580037	A	G
3	chr3_116587243	0	116587243	A	G
3	chr3_116590563	0	116590563	A	G
3	chr3_116593342	0	116593342	C	T
3	chr3_116596035	0	116596035	T	C
3	chr3_116606359	0	116606359	G	C
3	chr3_116607680	0	116607680	G	T
3	chr3_116613032	0	116613032	A	G
3	chr3_116613200	0	116613200	T	C
3	chr3_116613924	0	116613924	C	T
3	chr3_116615259	0	116615259	T	C
3	chr3_116620907	0	116620907	T	C
3	chr3_116631099	0	116631099	A	G
3	chr3_116632072	0	116632072	G	A
3	chr3_116634610	0	116634610	A	G
3	chr3_116634878	0	116634878	A	G
3	chr3_116635623	0	116635623	T	G
3	chr3_116637134	0	116637134	A	G
3	chr3_116641546	0	116641546	A	G
3	chr3_116641834	0	116641834	A	G
3	chr3_116645298	0	116645298	T	C
3	chr3_116648092	0	116648092	T	C
3	chr3_116649800	0	116649800	G	A
3	chr3_116653428	0	116653428	T	C
3	chr3_116655872	0	116655872	T	C
3	chr3_116656391	0	116656391	T	C
3	chr3_116660066	0	116660066	T	C
3	chr3_116664910	0	116664910	A	G
3	chr3_116665083	0	116665083	G	A
3	chr3_116665695	0	116665695	A	G
3	chr3_116666195	0	116666195	T	C
3	chr3_116666448	0	116666448	G	A
3	chr3_116671378	0	116671378	T	G
3	chr3_116680147	0	116680147	T	C
3	chr3_116680944	0	116680944	A	G
3	chr3_116681065	0	116681065	A	G
3	chr3_116685336	0	116685336	C	T
3	chr3_116685545	0	116685545	T	C
3	chr3_116686503	0	116686503	A	G
3	chr3_116687793	0	116687793	T	C
3	chr3_116689859	0	116689859	A	C
3	chr3_116693786	0	116693786	A	G
3	chr3_116697168	0	116697168	C	A
3	chr3_116699869	0	116699869	A	G
3	chr3_116699938	0	116699938	A	G
3	chr3_116701457	0	116701457	A	C
3	chr3_116702132	0	116702132	C	T
3	chr3_116703651	0	116703651	C	T
3	chr3_116703887	0	116703887	A	G
3	chr3_116704776	0	116704776	A	G
3	chr3_116705646	0	116705646	T	C
3	chr3_116707022	0	116707022	T	C
3	chr3_116709786	0	116709786	G	A
3	chr3_116715430	0	116715430	T	C
3	chr3_116720174	0	116720174	A	G
3	chr3_116725833	0	116725833	C	T
3	chr3_116727018	0	116727018	C	T
3	chr3_116728193	0	116728193	C	T
3	chr3_116729345	0	116729345	G	T
3	chr3_116736987	0	116736987	T	C
3	chr3_116737726	0	116737726	T	A
3	chr3_116738047	0	116738047	T	C
3	chr3_116739854	0	116739854	A	G
3	chr3_116742739	0	116742739	T	G
3	chr3_116745020	0	116745020	T	C
3	chr3_116746488	0	116746488	A	G
3	chr3_116746628	0	116746628	C	G
3	chr3_116749560	0	116749560	T	G
3	chr3_116749678	0	116749678	C	T
3	chr3_116750491	0	116750491	A	G
3	chr3_116752163	0	116752163	T	C
3	chr3_116763379	0	116763379	T	C
3	chr3_116763903	0	116763903	A	G
3	chr3_116764358	0	116764358	A	G
3	chr3_116773908	0	116773908	A	T
3	chr3_116774210	0	116774210	T	C
3	chr3_116774259	0	116774259	C	T
3	chr3_116776303	0	116776303	T	C
3	chr3_116783138	0	116783138	T	C
3	chr3_116784379	0	116784379	A	G
3	chr3_116786531	0	116786531	T	C
3	chr3_116795152	0	116795152	A	G
3	chr3_116796390	0	116796390	A	G
3	chr3_116798198	0	116798198	A	G
3	chr3_116798471	0	116798471	G	A
3	chr3_116798935	0	116798935	C	G
3	chr3_116819127	0	116819127	G	T
3	chr3_116819710	0	116819710	T	C
3	chr3_116819792	0	116819792	T	G
3	chr3_116821032	0	116821032	C	T
3	chr3_116822390	0	116822390	C	A
3	chr3_116824915	0	116824915	A	G
3	chr3_116825530	0	116825530	A	G
3	chr3_116833433	0	116833433	A	G
3	chr3_116835134	0	116835134	T	C
3	chr3_116838541	0	116838541	A	G
3	chr3_116842665	0	116842665	T	A
3	chr3_116847058	0	116847058	G	A
3	chr3_116847584	0	116847584	G	A
3	chr3_116847890	0	116847890	T	C
3	chr3_116853660	0	116853660	C	G
3	chr3_116854749	0	116854749	T	G
3	chr3_116856208	0	116856208	A	G
3	chr3_116859183	0	116859183	C	T
3	chr3_116864991	0	116864991	G	A
3	chr3_116866401	0	116866401	A	G
3	chr3_116867601	0	116867601	A	T
3	chr3_116872669	0	116872669	T	C
3	chr3_116874899	0	116874899	G	A
3	chr3_116884979	0	116884979	C	G
3	chr3_116885956	0	116885956	T	C
3	chr3_116892592	0	116892592	A	G
3	chr3_116899314	0	116899314	T	C
3	chr3_116902814	0	116902814	C	T
3	chr3_116906084	0	116906084	T	C
3	chr3_116912291	0	116912291	G	A
3	chr3_116912529	0	116912529	G	C
3	chr3_116920017	0	116920017	T	A
3	chr3_116920061	0	116920061	C	G
3	chr3_116922725	0	116922725	A	C
3	chr3_116941402	0	116941402	A	G
3	chr3_116947309	0	116947309	T	G
3	chr3_116951658	0	116951658	T	C
3	chr3_116953301	0	116953301	T	C
3	chr3_116953370	0	116953370	G	A
3	chr3_116954310	0	116954310	A	G
3	chr3_116957560	0	116957560	G	A
3	chr3_116960283	0	116960283	G	T
3	chr3_116972620	0	116972620	G	C
3	chr3_116975482	0	116975482	A	G
3	chr3_116980461	0	116980461	A	G
3	chr3_116982915	0	116982915	A	G
3	chr3_116984081	0	116984081	A	G
3	chr3_116988547	0	116988547	G	T
3	chr3_116996940	0	116996940	C	A
3	chr3_116998247	0	116998247	G	A
3	chr3_116998739	0	116998739	T	C
3	chr3_117007250	0	117007250	A	G
3	chr3_117007779	0	117007779	C	T
3	chr3_117021589	0	117021589	T	C
3	chr3_117022180	0	117022180	G	A
3	chr3_117022992	0	117022992	C	T
3	chr3_117025610	0	117025610	C	T
3	chr3_117028205	0	117028205	T	C
3	chr3_117038196	0	117038196	A	G
3	chr3_117042301	0	117042301	T	C
3	chr3_117045696	0	117045696	G	C
3	chr3_117048997	0	117048997	G	A
3	chr3_117050130	0	117050130	A	G
3	chr3_117053721	0	117053721	A	C
3	chr3_117053724	0	117053724	C	T
3	chr3_117063324	0	117063324	C	T
3	chr3_117065113	0	117065113	C	A
3	chr3_117069525	0	117069525	G	C
3	chr3_117078319	0	117078319	C	T
3	chr3_117079256	0	117079256	T	C
3	chr3_117083273	0	117083273	G	C
3	chr3_117095519	0	117095519	A	T
3	chr3_117112788	0	117112788	C	T
3	chr3_117113766	0	117113766	G	A
3	chr3_117125968	0	117125968	A	G
3	chr3_117126646	0	117126646	T	C
3	chr3_117132002	0	117132002	A	G
3	chr3_117151387	0	117151387	C	A
3	chr3_117157053	0	117157053	G	A
3	chr3_117163430	0	117163430	A	G
3	chr3_117164773	0	117164773	C	T
3	chr3_117173060	0	117173060	T	C
3	chr3_117173790	0	117173790	A	G
3	chr3_117181894	0	117181894	A	G
3	chr3_117185546	0	117185546	G	A
3	chr3_117189548	0	117189548	A	G
3	chr3_117213764	0	117213764	A	G
3	chr3_117215639	0	117215639	T	G
3	chr3_117231914	0	117231914	T	C
3	chr3_117231915	0	117231915	G	A
3	chr3_117244381	0	117244381	C	T
3	chr3_117255750	0	117255750	A	G
3	chr3_117255887	0	117255887	A	G
3	chr3_117260745	0	117260745	T	C
3	chr3_117264600	0	117264600	G	A
3	chr3_117266798	0	117266798	T	G
3	chr3_117270178	0	117270178	G	A
3	chr3_117284282	0	117284282	A	C
3	chr3_117288592	0	117288592	T	G
3	chr3_117297045	0	117297045	T	G
3	chr3_117299994	0	117299994	C	T
3	chr3_117306812	0	117306812	A	G
3	chr3_117307002	0	117307002	T	C
3	chr3_117325040	0	117325040	T	C
3	chr3_117330238	0	117330238	T	C
3	chr3_117332763	0	117332763	T	C
3	chr3_117333287	0	117333287	A	C
3	chr3_117334564	0	117334564	G	A
3	chr3_117335908	0	117335908	A	G
3	chr3_117336667	0	117336667	G	T
3	chr3_117345665	0	117345665	A	G
3	chr3_117372124	0	117372124	G	A
3	chr3_117372167	0	117372167	G	C
3	chr3_117372863	0	117372863	C	G
3	chr3_117374018	0	117374018	T	C
3	chr3_117386092	0	117386092	T	C
3	chr3_117402384	0	117402384	T	C
3	chr3_117420464	0	117420464	T	C
3	chr3_117437881	0	117437881	T	C
3	chr3_117443621	0	117443621	A	G
3	chr3_117446939	0	117446939	T	C
3	chr3_117447740	0	117447740	C	G
3	chr3_117448066	0	117448066	C	T
3	chr3_117455732	0	117455732	A	G
3	chr3_117460011	0	117460011	T	C
3	chr3_117471667	0	117471667	C	T
3	chr3_117472640	0	117472640	T	C
3	chr3_117474237	0	117474237	G	A
3	chr3_117482739	0	117482739	T	C
3	chr3_117490526	0	117490526	G	A
3	chr3_117491198	0	117491198	T	C
3	chr3_117492049	0	117492049	G	A
3	chr3_117493541	0	117493541	C	T
3	chr3_117494856	0	117494856	C	T
3	chr3_117494917	0	117494917	A	C
3	chr3_117504765	0	117504765	A	G
3	chr3_117505986	0	117505986	G	A
3	chr3_117514009	0	117514009	C	A
3	chr3_117514437	0	117514437	G	A
3	chr3_117524322	0	117524322	A	C
3	chr3_117524725	0	117524725	C	T
3	chr3_117525106	0	117525106	C	A
3	chr3_117525621	0	117525621	T	C
3	chr3_117544821	0	117544821	A	T
3	chr3_117551795	0	117551795	G	T
3	chr3_117553101	0	117553101	T	C
3	chr3_117555727	0	117555727	G	T
3	chr3_117557321	0	117557321	A	G
3	chr3_117563966	0	117563966	T	C
3	chr3_117566159	0	117566159	G	A
3	chr3_117575141	0	117575141	C	T
3	chr3_117577193	0	117577193	C	T
3	chr3_117577197	0	117577197	A	T
3	chr3_117577641	0	117577641	A	C
3	chr3_117582949	0	117582949	C	T
3	chr3_117587375	0	117587375	A	G
3	chr3_117589019	0	117589019	T	C
3	chr3_117592285	0	117592285	T	G
3	chr3_117594836	0	117594836	C	T
3	chr3_117596681	0	117596681	T	G
3	chr3_117600516	0	117600516	T	C
3	chr3_117606251	0	117606251	C	G
3	chr3_117606304	0	117606304	G	C
3	chr3_117606648	0	117606648	A	G
3	chr3_117608670	0	117608670	T	C
3	chr3_117611910	0	117611910	T	C
3	chr3_117617426	0	117617426	G	T
3	chr3_117618119	0	117618119	A	T
3	chr3_117620402	0	117620402	G	C
3	chr3_117621079	0	117621079	G	A
3	chr3_117634990	0	117634990	C	A
3	chr3_117639075	0	117639075	A	T
3	chr3_117639308	0	117639308	G	T
3	chr3_117640002	0	117640002	T	C
3	chr3_117655421	0	117655421	T	A
3	chr3_117666728	0	117666728	T	C
3	chr3_117678176	0	117678176	G	C
3	chr3_117684826	0	117684826	C	A
3	chr3_117693842	0	117693842	A	G
3	chr3_117694045	0	117694045	A	G
3	chr3_117701140	0	117701140	A	G
3	chr3_117701599	0	117701599	C	G
3	chr3_117703841	0	117703841	C	T
3	chr3_117724415	0	117724415	T	C
3	chr3_117725865	0	117725865	T	G
3	chr3_117729718	0	117729718	C	G
3	chr3_117740284	0	117740284	C	T
3	chr3_117751463	0	117751463	T	C
3	chr3_117757074	0	117757074	A	G
3	chr3_117757744	0	117757744	C	T
3	chr3_117763837	0	117763837	C	G
3	chr3_117770178	0	117770178	A	G
3	chr3_117779055	0	117779055	A	G
3	chr3_117783806	0	117783806	T	C
3	chr3_117786248	0	117786248	T	A
3	chr3_117788405	0	117788405	T	C
3	chr3_117793373	0	117793373	C	G
3	chr3_117795261	0	117795261	A	G
3	chr3_117796622	0	117796622	C	T
3	chr3_117796783	0	117796783	T	C
3	chr3_117798318	0	117798318	T	C
3	chr3_117803477	0	117803477	A	G
3	chr3_117808554	0	117808554	C	T
3	chr3_117813068	0	117813068	A	G
3	chr3_117821438	0	117821438	A	T
3	chr3_117829762	0	117829762	T	G
3	chr3_117835963	0	117835963	A	G
3	chr3_117836631	0	117836631	C	A
3	chr3_117844407	0	117844407	T	C
3	chr3_117855988	0	117855988	C	G
3	chr3_117858997	0	117858997	C	T
3	chr3_117864378	0	117864378	T	C
3	chr3_117864665	0	117864665	A	C
3	chr3_117866049	0	117866049	A	G
3	chr3_117878644	0	117878644	C	T
3	chr3_117880619	0	117880619	T	C
3	chr3_117887209	0	117887209	T	A
3	chr3_117890603	0	117890603	T	C
3	chr3_117895429	0	117895429	G	A
3	chr3_117901817	0	117901817	G	A
3	chr3_117909154	0	117909154	T	C
3	chr3_117911160	0	117911160	G	T
3	chr3_117914027	0	117914027	G	C
3	chr3_117914265	0	117914265	T	C
3	chr3_117919392	0	117919392	C	T
3	chr3_117921573	0	117921573	A	G
3	chr3_117925612	0	117925612	T	C
3	chr3_117928346	0	117928346	A	G
3	chr3_117928765	0	117928765	A	G
3	chr3_117934768	0	117934768	C	A
3	chr3_117936820	0	117936820	A	G
3	chr3_117944975	0	117944975	G	A
3	chr3_117945490	0	117945490	A	G
3	chr3_117948867	0	117948867	C	G
3	chr3_117952850	0	117952850	T	G
3	chr3_117967115	0	117967115	G	A
3	chr3_117967952	0	117967952	G	C
3	chr3_117982558	0	117982558	C	T
3	chr3_117988974	0	117988974	T	C
3	chr3_118007029	0	118007029	G	A
3	chr3_118011876	0	118011876	C	T
3	chr3_118017787	0	118017787	T	C
3	chr3_118029041	0	118029041	G	A
3	chr3_118035473	0	118035473	G	A
3	chr3_118052148	0	118052148	A	G
3	chr3_118062751	0	118062751	T	C
3	chr3_118065280	0	118065280	A	G
3	chr3_118072742	0	118072742	G	A
3	chr3_118081778	0	118081778	C	T
3	chr3_118082620	0	118082620	A	G
3	chr3_118082949	0	118082949	G	A
3	chr3_118089367	0	118089367	T	C
3	chr3_118103768	0	118103768	T	C
3	chr3_118107489	0	118107489	A	C
3	chr3_118120279	0	118120279	T	A
3	chr3_118124105	0	118124105	G	A
3	chr3_118125555	0	118125555	C	T
3	chr3_118126181	0	118126181	A	G
3	chr3_118127199	0	118127199	T	G
3	chr3_118127427	0	118127427	T	C
3	chr3_118128350	0	118128350	C	G
3	chr3_118129982	0	118129982	T	C
3	chr3_118132960	0	118132960	G	T
3	chr3_118133076	0	118133076	C	T
3	chr3_118133132	0	118133132	G	A
3	chr3_118135552	0	118135552	A	C
3	chr3_118137046	0	118137046	T	G
3	chr3_118141826	0	118141826	G	A
3	chr3_118142844	0	118142844	C	T
3	chr3_118154109	0	118154109	G	A
3	chr3_118154395	0	118154395	T	C
3	chr3_118177549	0	118177549	T	C
3	chr3_118185079	0	118185079	G	T
3	chr3_118190342	0	118190342	T	C
3	chr3_118194001	0	118194001	G	A
3	chr3_118197746	0	118197746	A	G
3	chr3_118202508	0	118202508	T	C
3	chr3_118204240	0	118204240	A	G
3	chr3_118207756	0	118207756	T	C
3	chr3_118209568	0	118209568	T	C
3	chr3_118215122	0	118215122	C	T
3	chr3_118216456	0	118216456	C	T
3	chr3_118223783	0	118223783	A	G
3	chr3_118226141	0	118226141	A	G
3	chr3_118227197	0	118227197	C	T
3	chr3_118236076	0	118236076	T	C
3	chr3_118249351	0	118249351	G	C
3	chr3_118250208	0	118250208	C	G
3	chr3_118262314	0	118262314	T	C
3	chr3_118265584	0	118265584	T	C
3	chr3_118271140	0	118271140	T	C
3	chr3_118276039	0	118276039	T	C
3	chr3_118290187	0	118290187	T	C
3	chr3_118294457	0	118294457	T	G
3	chr3_118296221	0	118296221	C	T
3	chr3_118300965	0	118300965	T	C
3	chr3_118309379	0	118309379	T	G
3	chr3_118322711	0	118322711	G	A
3	chr3_118323396	0	118323396	G	A
3	chr3_118325329	0	118325329	T	C
3	chr3_118327596	0	118327596	G	A
3	chr3_118333150	0	118333150	C	T
3	chr3_118334689	0	118334689	T	C
3	chr3_118339217	0	118339217	G	A
3	chr3_118341347	0	118341347	T	C
3	chr3_118344335	0	118344335	G	A
3	chr3_118349301	0	118349301	T	C
3	chr3_118355594	0	118355594	A	G
3	chr3_118357741	0	118357741	G	A
3	chr3_118357770	0	118357770	C	T
3	chr3_118359744	0	118359744	G	A
3	chr3_118363385	0	118363385	G	C
3	chr3_118364042	0	118364042	T	C
3	chr3_118365561	0	118365561	A	G
3	chr3_118366096	0	118366096	C	T
3	chr3_118379993	0	118379993	T	C
3	chr3_118380038	0	118380038	G	A
3	chr3_118380740	0	118380740	A	G
3	chr3_118385267	0	118385267	G	C
3	chr3_118389452	0	118389452	A	C
3	chr3_118391400	0	118391400	T	C
3	chr3_118394959	0	118394959	A	C
3	chr3_118413450	0	118413450	C	T
3	chr3_118420169	0	118420169	T	C
3	chr3_118429682	0	118429682	A	G
3	chr3_118432023	0	118432023	A	G
3	chr3_118437953	0	118437953	C	T
3	chr3_118442020	0	118442020	T	C
3	chr3_118443636	0	118443636	G	C
3	chr3_118450933	0	118450933	A	G
3	chr3_118471303	0	118471303	A	G
3	chr3_118477487	0	118477487	T	C
3	chr3_118487803	0	118487803	A	G
3	chr3_118492665	0	118492665	C	G
3	chr3_118495727	0	118495727	A	G
3	chr3_118509276	0	118509276	G	A
3	chr3_118509897	0	118509897	A	C
3	chr3_118513288	0	118513288	A	G
3	chr3_118514990	0	118514990	A	G
3	chr3_118517354	0	118517354	G	A
3	chr3_118517453	0	118517453	C	G
3	chr3_118523310	0	118523310	T	C
3	chr3_118523722	0	118523722	A	G
3	chr3_118531047	0	118531047	T	C
3	chr3_118542355	0	118542355	T	C
3	chr3_118544915	0	118544915	T	C
3	chr3_118549085	0	118549085	G	A
3	chr3_118555513	0	118555513	A	C
3	chr3_118555757	0	118555757	C	T
3	chr3_118556450	0	118556450	T	G
3	chr3_118564787	0	118564787	C	G
3	chr3_118567584	0	118567584	T	C
3	chr3_118573053	0	118573053	G	A
3	chr3_118577168	0	118577168	T	C
3	chr3_118579878	0	118579878	T	C
3	chr3_118581295	0	118581295	T	C
3	chr3_118582935	0	118582935	T	C
3	chr3_118591017	0	118591017	G	A
3	chr3_118598564	0	118598564	G	C
3	chr3_118602150	0	118602150	T	C
3	chr3_118611274	0	118611274	G	A
3	chr3_118611454	0	118611454	A	G
3	chr3_118618017	0	118618017	G	A
3	chr3_118620149	0	118620149	C	G
3	chr3_118628450	0	118628450	A	G
3	chr3_118632703	0	118632703	G	C
3	chr3_118639222	0	118639222	A	C
3	chr3_118639776	0	118639776	A	C
3	chr3_118642841	0	118642841	A	G
3	chr3_118644426	0	118644426	G	A
3	chr3_118647362	0	118647362	T	C
3	chr3_118651584	0	118651584	T	C
3	chr3_118661920	0	118661920	T	C
3	chr3_118662616	0	118662616	G	C
3	chr3_118665115	0	118665115	A	G
3	chr3_118665420	0	118665420	A	G
3	chr3_118668927	0	118668927	A	G
3	chr3_118680188	0	118680188	T	C
3	chr3_118681292	0	118681292	T	C
3	chr3_118681571	0	118681571	T	C
3	chr3_118681754	0	118681754	C	A
3	chr3_118683990	0	118683990	A	G
3	chr3_118687593	0	118687593	C	G
3	chr3_118687737	0	118687737	G	C
3	chr3_118699320	0	118699320	A	G
3	chr3_118708206	0	118708206	T	C
3	chr3_118712265	0	118712265	T	C
3	chr3_118716203	0	118716203	G	C
3	chr3_118719220	0	118719220	A	G
3	chr3_118721247	0	118721247	G	C
3	chr3_118722951	0	118722951	A	G
3	chr3_118726153	0	118726153	G	A
3	chr3_118727213	0	118727213	G	A
3	chr3_118732624	0	118732624	C	G
3	chr3_118740098	0	118740098	C	A
3	chr3_118740402	0	118740402	T	C
3	chr3_118741820	0	118741820	G	C
3	chr3_118742511	0	118742511	A	G
3	chr3_118747049	0	118747049	T	C
3	chr3_118748148	0	118748148	C	A
3	chr3_118752447	0	118752447	C	T
3	chr3_118756309	0	118756309	G	A
3	chr3_118761586	0	118761586	T	C
3	chr3_118765019	0	118765019	G	A
3	chr3_118767319	0	118767319	T	C
3	chr3_118779694	0	118779694	A	G
3	chr3_118781372	0	118781372	C	T
3	chr3_118781725	0	118781725	G	C
3	chr3_118789601	0	118789601	T	C
3	chr3_118793246	0	118793246	C	T
3	chr3_118794375	0	118794375	A	G
3	chr3_118799180	0	118799180	C	T
3	chr3_118799768	0	118799768	C	A
3	chr3_118802050	0	118802050	C	T
3	chr3_118808293	0	118808293	T	G
3	chr3_118819384	0	118819384	T	C
3	chr3_118824437	0	118824437	T	G
3	chr3_118830321	0	118830321	A	G
3	chr3_118830770	0	118830770	C	G
3	chr3_118831688	0	118831688	T	C
3	chr3_118839412	0	118839412	A	G
3	chr3_118841140	0	118841140	C	T
3	chr3_118842447	0	118842447	C	T
3	chr3_118844406	0	118844406	G	C
3	chr3_118850766	0	118850766	A	G
3	chr3_118858380	0	118858380	C	G
3	chr3_118866976	0	118866976	T	C
3	chr3_118879483	0	118879483	G	C
3	chr3_118889470	0	118889470	G	C
3	chr3_118892492	0	118892492	C	T
3	chr3_118895564	0	118895564	C	A
3	chr3_118899230	0	118899230	A	G
3	chr3_118906130	0	118906130	C	T
3	chr3_118909823	0	118909823	T	G
3	chr3_118926560	0	118926560	G	C
3	chr3_118928784	0	118928784	G	A
3	chr3_118930314	0	118930314	G	A
3	chr3_118931020	0	118931020	G	A
3	chr3_118940575	0	118940575	T	C
3	chr3_118940935	0	118940935	A	G
3	chr3_118942618	0	118942618	A	G
3	chr3_118945200	0	118945200	T	C
3	chr3_118945436	0	118945436	T	C
3	chr3_118949053	0	118949053	G	C
3	chr3_118949507	0	118949507	T	C
3	chr3_118954460	0	118954460	T	C
3	chr3_118960754	0	118960754	G	T
3	chr3_118965412	0	118965412	T	C
3	chr3_118972443	0	118972443	A	G
3	chr3_118975812	0	118975812	T	C
3	chr3_118976935	0	118976935	T	G
3	chr3_118982281	0	118982281	A	G
3	chr3_118989691	0	118989691	C	G
3	chr3_118989951	0	118989951	T	C
3	chr3_118990023	0	118990023	T	C
3	chr3_118994119	0	118994119	T	C
3	chr3_118996269	0	118996269	G	C
3	chr3_119002879	0	119002879	G	A
3	chr3_119007890	0	119007890	C	T
3	chr3_119017027	0	119017027	A	G
3	chr3_119017354	0	119017354	T	C
3	chr3_119020554	0	119020554	A	G
3	chr3_119022042	0	119022042	C	T
3	chr3_119022921	0	119022921	C	T
3	chr3_119023782	0	119023782	T	C
3	chr3_119025689	0	119025689	C	T
3	chr3_119032014	0	119032014	T	C
3	chr3_119033294	0	119033294	G	A
3	chr3_119050436	0	119050436	A	G
3	chr3_119057077	0	119057077	T	G
3	chr3_119063349	0	119063349	T	G
3	chr3_119063400	0	119063400	G	A
3	chr3_119064268	0	119064268	A	G
3	chr3_119065865	0	119065865	T	C
3	chr3_119073230	0	119073230	T	C
3	chr3_119079179	0	119079179	T	C
3	chr3_119081437	0	119081437	C	A
3	chr3_119084612	0	119084612	G	C
3	chr3_119090221	0	119090221	A	T
3	chr3_119101826	0	119101826	C	T
3	chr3_119112629	0	119112629	C	T
3	chr3_119114533	0	119114533	A	G
3	chr3_119117965	0	119117965	G	A
3	chr3_119118767	0	119118767	A	G
3	chr3_119119291	0	119119291	C	T
3	chr3_119124770	0	119124770	A	T
3	chr3_119127067	0	119127067	A	G
3	chr3_119131991	0	119131991	T	C
3	chr3_119132343	0	119132343	T	C
3	chr3_119141535	0	119141535	T	C
3	chr3_119148415	0	119148415	C	T
3	chr3_119148994	0	119148994	A	G
3	chr3_119152964	0	119152964	G	A
3	chr3_119155194	0	119155194	C	A
3	chr3_119158527	0	119158527	C	T
3	chr3_119159374	0	119159374	T	C
3	chr3_119159614	0	119159614	G	C
3	chr3_119160108	0	119160108	C	T
3	chr3_119160963	0	119160963	G	A
3	chr3_119167440	0	119167440	T	G
3	chr3_119168098	0	119168098	G	C
3	chr3_119169817	0	119169817	G	A
3	chr3_119172876	0	119172876	A	G
3	chr3_119172929	0	119172929	C	T
3	chr3_119173241	0	119173241	G	A
3	chr3_119180717	0	119180717	C	T
3	chr3_119184575	0	119184575	T	G
3	chr3_119189267	0	119189267	T	C
3	chr3_119196335	0	119196335	A	G
3	chr3_119216404	0	119216404	G	C
3	chr3_119216414	0	119216414	G	T
3	chr3_119218245	0	119218245	A	G
3	chr3_119219620	0	119219620	T	C
3	chr3_119223497	0	119223497	A	G
3	chr3_119226802	0	119226802	G	A
3	chr3_119230773	0	119230773	T	C
3	chr3_119235604	0	119235604	G	A
3	chr3_119250060	0	119250060	T	G
3	chr3_119250693	0	119250693	A	G
3	chr3_119253533	0	119253533	C	T
3	chr3_119256432	0	119256432	T	G
3	chr3_119257566	0	119257566	G	A
3	chr3_119257620	0	119257620	T	C
3	chr3_119264721	0	119264721	T	C
3	chr3_119269654	0	119269654	T	C
3	chr3_119271965	0	119271965	A	T
3	chr3_119272213	0	119272213	A	C
3	chr3_119273717	0	119273717	T	C
3	chr3_119279991	0	119279991	T	C
3	chr3_119296778	0	119296778	C	A
3	chr3_119304230	0	119304230	A	G
3	chr3_119307189	0	119307189	T	C
3	chr3_119308147	0	119308147	T	G
3	chr3_119308809	0	119308809	A	G
3	chr3_119309141	0	119309141	A	G
3	chr3_119311493	0	119311493	C	A
3	chr3_119321852	0	119321852	T	C
3	chr3_119326744	0	119326744	T	C
3	chr3_119328172	0	119328172	G	A
3	chr3_119330158	0	119330158	T	C
3	chr3_119336534	0	119336534	G	A
3	chr3_119336668	0	119336668	C	G
3	chr3_119340348	0	119340348	T	C
3	chr3_119356790	0	119356790	C	G
3	chr3_119361370	0	119361370	G	A
3	chr3_119365338	0	119365338	T	C
3	chr3_119368034	0	119368034	C	T
3	chr3_119368348	0	119368348	T	C
3	chr3_119373917	0	119373917	A	C
3	chr3_119377781	0	119377781	G	A
3	chr3_119382205	0	119382205	G	A
3	chr3_119385245	0	119385245	T	C
3	chr3_119387563	0	119387563	C	G
3	chr3_119388449	0	119388449	T	C
3	chr3_119388506	0	119388506	T	C
3	chr3_119397373	0	119397373	A	G
3	chr3_119397545	0	119397545	T	C
3	chr3_119400333	0	119400333	A	G
3	chr3_119412463	0	119412463	C	T
3	chr3_119416397	0	119416397	T	C
3	chr3_119417421	0	119417421	G	A
3	chr3_119427639	0	119427639	A	G
3	chr3_119439889	0	119439889	A	C
3	chr3_119440204	0	119440204	A	G
3	chr3_119447093	0	119447093	G	A
3	chr3_119447255	0	119447255	A	T
3	chr3_119457277	0	119457277	T	C
3	chr3_119460391	0	119460391	C	T
3	chr3_119461293	0	119461293	A	G
3	chr3_119463635	0	119463635	C	A
3	chr3_119466492	0	119466492	T	C
3	chr3_119469949	0	119469949	G	A
3	chr3_119470630	0	119470630	T	C
3	chr3_119477045	0	119477045	A	T
4	chr4_9720	0	9720	A	G
4	chr4_11323	0	11323	A	G
4	chr4_13092	0	13092	A	C
4	chr4_28088	0	28088	G	A
4	chr4_47451	0	47451	C	T
4	chr4_47876	0	47876	T	C
4	chr4_48860	0	48860	T	C
4	chr4_58480	0	58480	G	A
4	chr4_59209	0	59209	G	C
4	chr4_62207	0	62207	A	G
4	chr4_63322	0	63322	A	G
4	chr4_67013	0	67013	T	C
4	chr4_74690	0	74690	T	C
4	chr4_82400	0	82400	T	C
4	chr4_84668	0	84668	C	A
4	chr4_88123	0	88123	T	C
4	chr4_88479	0	88479	A	G
4	chr4_97937	0	97937	T	C
4	chr4_100036	0	100036	A	T
4	chr4_102362	0	102362	A	C
4	chr4_104527	0	104527	A	G
4	chr4_107383	0	107383	T	C
4	chr4_107957	0	107957	T	C
4	chr4_109472	0	109472	G	A
4	chr4_110531	0	110531	C	G
4	chr4_129198	0	129198	A	T
4	chr4_146390	0	146390	C	A
4	chr4_146692	0	146692	C	T
4	chr4_151324	0	151324	G	A
4	chr4_154963	0	154963	T	G
4	chr4_161968	0	161968	T	C
4	chr4_163324	0	163324	T	C
4	chr4_163433	0	163433	T	C
4	chr4_163608	0	163608	G	T
4	chr4_168128	0	168128	G	T
4	chr4_169523	0	169523	C	T
4	chr4_174317	0	174317	A	C
4	chr4_188391	0	188391	G	A
4	chr4_190968	0	190968	G	T
4	chr4_193162	0	193162	A	G
4	chr4_193221	0	193221	A	G
4	chr4_197233	0	197233	G	A
4	chr4_200574	0	200574	A	G
4	chr4_202756	0	202756	A	G
4	chr4_205066	0	205066	A	G
4	chr4_208300	0	208300	G	C
4	chr4_208944	0	208944	G	C
4	chr4_217494	0	217494	A	C
4	chr4_217778	0	217778	C	G
4	chr4_224943	0	224943	T	C
4	chr4_227421	0	227421	G	A
4	chr4_232104	0	232104	C	T
4	chr4_232291	0	232291	C	T
4	chr4_235533	0	235533	A	G
4	chr4_236865	0	236865	T	C
4	chr4_239373	0	239373	C	A
4	chr4_239717	0	239717	C	T
4	chr4_250327	0	250327	C	G
4	chr4_254073	0	254073	G	A
4	chr4_255188	0	255188	T	C
4	chr4_266517	0	266517	C	T
4	chr4_270946	0	270946	A	G
4	chr4_283167	0	283167	T	C
4	chr4_284952	0	284952	C	T
4	chr4_306457	0	306457	T	C
4	chr4_309186	0	309186	C	A
4	chr4_309354	0	309354	C	T
4	chr4_311725	0	311725	A	G
4	chr4_313286	0	313286	T	G
4	chr4_317101	0	317101	C	T
4	chr4_324106	0	324106	C	G
4	chr4_324249	0	324249	A	G
4	chr4_331109	0	331109	C	T
4	chr4_334885	0	334885	T	A
4	chr4_342125	0	342125	G	A
4	chr4_353295	0	353295	C	T
4	chr4_356049	0	356049	C	T
4	chr4_363259	0	363259	G	C
4	chr4_363908	0	363908	A	G
4	chr4_374402	0	374402	C	G
4	chr4_378959	0	378959	T	C
4	chr4_393459	0	393459	A	G
4	chr4_394348	0	394348	G	A
4	chr4_395844	0	395844	T	A
4	chr4_397261	0	397261	A	G
4	chr4_407465	0	407465	T	C
4	chr4_408856	0	408856	A	G
4	chr4_409280	0	409280	A	G
4	chr4_411955	0	411955	C	T
4	chr4_415686	0	415686	G	C
4	chr4_416386	0	416386	T	C
4	chr4_419140	0	419140	C	G
4	chr4_423685	0	423685	G	C
4	chr4_431808	0	431808	T	C
4	chr4_432980	0	432980	T	C
4	chr4_433277	0	433277	G	C
4	chr4_440629	0	440629	A	G
4	chr4_443180	0	443180	G	C
4	chr4_445176	0	445176	G	C
4	chr4_459720	0	459720	T	G
4	chr4_462907	0	462907	C	T
4	chr4_464475	0	464475	G	A
4	chr4_475665	0	475665	C	T
4	chr4_478687	0	478687	A	C
4	chr4_482948	0	482948	G	A
4	chr4_484816	0	484816	A	T
4	chr4_489127	0	489127	A	G
4	chr4_496409	0	496409	C	G
4	chr4_503249	0	503249	T	C
4	chr4_507319	0	507319	A	G
4	chr4_513766	0	513766	G	A
4	chr4_518535	0	518535	A	T
4	chr4_522048	0	522048	C	T
4	chr4_522117	0	522117	A	G
4	chr4_525064	0	525064	A	G
4	chr4_525425	0	525425	A	G
4	chr4_528447	0	528447	A	G
4	chr4_530484	0	530484	T	C
4	chr4_532733	0	532733	G	A
4	chr4_535566	0	535566	G	C
4	chr4_544082	0	544082	A	G
4	chr4_545934	0	545934	T	C
4	chr4_555478	0	555478	C	T
4	chr4_574046	0	574046	T	C
4	chr4_574237	0	574237	C	T
4	chr4_574547	0	574547	C	G
4	chr4_594927	0	594927	A	G
4	chr4_596823	0	596823	C	T
4	chr4_601827	0	601827	C	T
4	chr4_602786	0	602786	A	G
4	chr4_603008	0	603008	T	G
4	chr4_603541	0	603541	C	G
4	chr4_603638	0	603638	T	G
4	chr4_608888	0	608888	A	G
4	chr4_618933	0	618933	T	C
4	chr4_621516	0	621516	T	C
4	chr4_622765	0	622765	A	G
4	chr4_628125	0	628125	G	C
4	chr4_629186	0	629186	G	T
4	chr4_632524	0	632524	A	G
4	chr4_636539	0	636539	T	C
4	chr4_646441	0	646441	A	G
4	chr4_648779	0	648779	A	G
4	chr4_648953	0	648953	T	C
4	chr4_653265	0	653265	G	T
4	chr4_653715	0	653715	A	G
4	chr4_653771	0	653771	G	A
4	chr4_654201	0	654201	T	C
4	chr4_656212	0	656212	G	A
4	chr4_656406	0	656406	T	C
4	chr4_662555	0	662555	A	G
4	chr4_665249	0	665249	G	A
4	chr4_668887	0	668887	T	C
4	chr4_689776	0	689776	A	C
4	chr4_692201	0	692201	C	G
4	chr4_698432	0	698432	G	A
4	chr4_701168	0	701168	C	T
4	chr4_702500	0	702500	G	A
4	chr4_705344	0	705344	C	T
4	chr4_710259	0	710259	G	A
4	chr4_718055	0	718055	A	T
4	chr4_722999	0	722999	G	A
4	chr4_723842	0	723842	G	A
4	chr4_725738	0	725738	C	T
4	chr4_726433	0	726433	A	G
4	chr4_727870	0	727870	G	T
4	chr4_732945	0	732945	T	A
4	chr4_733919	0	733919	C	T
4	chr4_737077	0	737077	A	G
4	chr4_738629	0	738629	T	C
4	chr4_738630	0	738630	C	G
4	chr4_741141	0	741141	A	G
4	chr4_741181	0	741181	A	G
4	chr4_743358	0	743358	T	G
4	chr4_754633	0	754633	A	G
4	chr4_774168	0	774168	A	G
4	chr4_774171	0	774171	C	T
4	chr4_782047	0	782047	C	T
4	chr4_784319	0	784319	T	A
4	chr4_791849	0	791849	T	C
4	chr4_794479	0	794479	C	G
4	chr4_797690	0	797690	C	A
4	chr4_800504	0	800504	A	G
4	chr4_803373	0	803373	A	G
4	chr4_805038	0	805038	G	C
4	chr4_811118	0	811118	A	G
4	chr4_828763	0	828763	T	G
4	chr4_829468	0	829468	G	A
4	chr4_833146	0	833146	G	A
4	chr4_834869	0	834869	A	G
4	chr4_837887	0	837887	A	G
4	chr4_846023	0	846023	T	C
4	chr4_852864	0	852864	A	C
4	chr4_852892	0	852892	A	G
4	chr4_859515	0	859515	C	T
4	chr4_864849	0	864849	T	C
4	chr4_874188	0	874188	A	C
4	chr4_875595	0	875595	T	C
4	chr4_883878	0	883878	C	T
4	chr4_888773	0	888773	C	A
4	chr4_888849	0	888849	A	G
4	chr4_889687	0	889687	G	A
4	chr4_895407	0	895407	G	A
4	chr4_899226	0	899226	T	C
4	chr4_915318	0	915318	C	A
4	chr4_921995	0	921995	C	G
4	chr4_922089	0	922089	A	C
4	chr4_930230	0	930230	A	G
4	chr4_936875	0	936875	G	A
4	chr4_937058	0	937058	T	C
4	chr4_954134	0	954134	G	A
4	chr4_957592	0	957592	T	C
4	chr4_965354	0	965354	A	G
4	chr4_971771	0	971771	A	G
4	chr4_971830	0	971830	T	A
4	chr4_974085	0	974085	T	C
4	chr4_976477	0	976477	T	C
4	chr4_980459	0	980459	T	A
4	chr4_980699	0	980699	C	T
4	chr4_983437	0	983437	C	T
4	chr4_989927	0	989927	A	G
4	chr4_991698	0	991698	A	G
4	chr4_994394	0	994394	T	C
4	chr4_994522	0	994522	T	C
4	chr4_996257	0	996257	T	C
4	chr4_999833	0	999833	G	T
4	chr4_1000139	0	1000139	G	T
4	chr4_1012716	0	1012716	T	C
4	chr4_1013979	0	1013979	C	G
4	chr4_1014012	0	1014012	C	A
4	chr4_1014092	0	1014092	T	C
4	chr4_1018259	0	1018259	C	T
4	chr4_1020834	0	1020834	T	A
4	chr4_1024015	0	1024015	T	C
4	chr4_1024175	0	1024175	T	C
4	chr4_1026380	0	1026380	T	C
4	chr4_1028394	0	1028394	C	T
4	chr4_1037648	0	1037648	T	A
4	chr4_1041293	0	1041293	G	A
4	chr4_1047347	0	1047347	A	G
4	chr4_1047621	0	1047621	T	C
4	chr4_1057259	0	1057259	A	G
4	chr4_1067272	0	1067272	C	A
4	chr4_1068361	0	1068361	G	C
4	chr4_1069252	0	1069252	A	G
4	chr4_1071411	0	1071411	C	T
4	chr4_1075034	0	1075034	T	G
4	chr4_1076197	0	1076197	A	G
4	chr4_1076275	0	1076275	A	G
4	chr4_1077991	0	1077991	A	G
4	chr4_1078170	0	1078170	C	A
4	chr4_1090124	0	1090124	A	G
4	chr4_1096084	0	1096084	T	C
4	chr4_1099167	0	1099167	T	C
4	chr4_1104808	0	1104808	A	G
4	chr4_1106127	0	1106127	T	G
4	chr4_1109258	0	1109258	G	C
4	chr4_1111019	0	1111019	T	C
4	chr4_1113263	0	1113263	C	G
4	chr4_1127900	0	1127900	G	A
4	chr4_1129781	0	1129781	A	G
4	chr4_1129792	0	1129792	T	G
4	chr4_1130816	0	1130816	G	C
4	chr4_1131216	0	1131216	A	T
4	chr4_1132378	0	1132378	G	A
4	chr4_1132765	0	1132765	G	A
4	chr4_1135549	0	1135549	C	T
4	chr4_1142000	0	1142000	T	C
4	chr4_1148825	0	1148825	C	T
4	chr4_1149307	0	1149307	T	C
4	chr4_1153258	0	1153258	A	T
4	chr4_1153453	0	1153453	G	T
4	chr4_1153961	0	1153961	G	A
4	chr4_1155372	0	1155372	A	G
4	chr4_1159793	0	1159793	G	A
4	chr4_1170457	0	1170457	A	G
4	chr4_1171044	0	1171044	C	G
4	chr4_1171399	0	1171399	G	A
4	chr4_1174409	0	1174409	T	A
4	chr4_1176306	0	1176306	C	A
4	chr4_1177357	0	1177357	G	A
4	chr4_1178654	0	1178654	A	G
4	chr4_1180414	0	1180414	A	G
4	chr4_1182975	0	1182975	A	G
4	chr4_1187564	0	1187564	C	G
4	chr4_1190818	0	1190818	T	C
4	chr4_1192295	0	1192295	A	G
4	chr4_1194031	0	1194031	C	T
4	chr4_1196747	0	1196747	A	G
4	chr4_1197170	0	1197170	G	C
4	chr4_1200518	0	1200518	A	G
4	chr4_1203670	0	1203670	A	T
4	chr4_1204177	0	1204177	A	G
4	chr4_1207748	0	1207748	G	A
4	chr4_1208521	0	1208521	T	C
4	chr4_1212644	0	1212644	C	T
4	chr4_1214938	0	1214938	A	G
4	chr4_1230558	0	1230558	G	A
4	chr4_1240699	0	1240699	C	A
4	chr4_1259546	0	1259546	C	T
4	chr4_1264622	0	1264622	C	T
4	chr4_1266964	0	1266964	G	A
4	chr4_1271044	0	1271044	A	G
4	chr4_1271151	0	1271151	G	T
4	chr4_1282667	0	1282667	A	G
4	chr4_1286594	0	1286594	T	C
4	chr4_1288921	0	1288921	A	T
4	chr4_1296274	0	1296274	T	C
4	chr4_1296511	0	1296511	T	C
4	chr4_1297030	0	1297030	A	G
4	chr4_1300561	0	1300561	G	T
4	chr4_1301763	0	1301763	G	C
4	chr4_1304624	0	1304624	T	A
4	chr4_1311765	0	1311765	T	C
4	chr4_1315263	0	1315263	A	G
4	chr4_1315345	0	1315345	T	C
4	chr4_1322934	0	1322934	A	G
4	chr4_1324002	0	1324002	C	T
4	chr4_1326292	0	1326292	G	A
4	chr4_1336460	0	1336460	T	C
4	chr4_1336533	0	1336533	G	A
4	chr4_1366500	0	1366500	A	G
4	chr4_1374177	0	1374177	G	A
4	chr4_1382616	0	1382616	C	A
4	chr4_1384384	0	1384384	G	A
4	chr4_1386627	0	1386627	T	C
4	chr4_1389974	0	1389974	G	A
4	chr4_1391151	0	1391151	G	A
4	chr4_1399057	0	1399057	T	G
4	chr4_1404251	0	1404251	G	T
4	chr4_1405576	0	1405576	A	G
4	chr4_1412373	0	1412373	T	C
4	chr4_1421529	0	1421529	T	C
4	chr4_1425735	0	1425735	T	C
4	chr4_1428954	0	1428954	A	G
4	chr4_1428976	0	1428976	T	C
4	chr4_1429933	0	1429933	A	T
4	chr4_1439022	0	1439022	A	C
4	chr4_1442546	0	1442546	G	A
4	chr4_1442611	0	1442611	A	G
4	chr4_1442863	0	1442863	C	T
4	chr4_1443080	0	1443080	T	C
4	chr4_1445111	0	1445111	T	C
4	chr4_1453599	0	1453599	C	G
4	chr4_1453844	0	1453844	T	C
4	chr4_1453861	0	1453861	T	G
4	chr4_1456081	0	1456081	C	T
4	chr4_1458734	0	1458734	G	A
4	chr4_1460601	0	1460601	A	G
4	chr4_1463110	0	1463110	T	A
4	chr4_1467827	0	1467827	T	C
4	chr4_1479434	0	1479434	C	T
4	chr4_1481080	0	1481080	C	T
4	chr4_1489384	0	1489384	A	G
4	chr4_1494104	0	1494104	C	G
4	chr4_1495389	0	1495389	G	A
4	chr4_1506752	0	1506752	C	T
4	chr4_1507367	0	1507367	A	G
4	chr4_1507574	0	1507574	G	A
4	chr4_1509044	0	1509044	A	G
4	chr4_1516224	0	1516224	T	C
4	chr4_1519351	0	1519351	G	A
4	chr4_1524324	0	1524324	A	G
4	chr4_1529222	0	1529222	T	G
4	chr4_1547141	0	1547141	T	C
4	chr4_1558127	0	1558127	T	C
4	chr4_1561366	0	1561366	C	A
4	chr4_1561408	0	1561408	T	C
4	chr4_1562478	0	1562478	G	C
4	chr4_1565585	0	1565585	T	C
4	chr4_1569854	0	1569854	T	C
4	chr4_1571909	0	1571909	A	G
4	chr4_1576574	0	1576574	G	A
4	chr4_1578125	0	1578125	C	G
4	chr4_1581445	0	1581445	G	A
4	chr4_1582898	0	1582898	A	C
4	chr4_1583913	0	1583913	T	A
4	chr4_1584549	0	1584549	G	A
4	chr4_1586434	0	1586434	C	T
4	chr4_1586915	0	1586915	A	G
4	chr4_1613733	0	1613733	T	C
4	chr4_1619170	0	1619170	T	C
4	chr4_1620802	0	1620802	G	T
4	chr4_1631040	0	1631040	T	C
4	chr4_1631114	0	1631114	C	T
4	chr4_1633616	0	1633616	A	C
4	chr4_1633883	0	1633883	A	T
4	chr4_1635126	0	1635126	G	C
4	chr4_1637488	0	1637488	A	G
4	chr4_1642196	0	1642196	T	C
4	chr4_1649408	0	1649408	A	G
4	chr4_1654735	0	1654735	C	T
4	chr4_1659340	0	1659340	C	A
4	chr4_1675373	0	1675373	G	A
4	chr4_1677100	0	1677100	T	C
4	chr4_1680073	0	1680073	G	A
4	chr4_1683070	0	1683070	G	C
4	chr4_1683304	0	1683304	C	T
4	chr4_1684952	0	1684952	G	A
4	chr4_1699161	0	1699161	G	A
4	chr4_1703582	0	1703582	T	C
4	chr4_1709123	0	1709123	T	C
4	chr4_1709296	0	1709296	A	G
4	chr4_1713010	0	1713010	G	A
4	chr4_1714787	0	1714787	C	A
4	chr4_1715837	0	1715837	C	T
4	chr4_1721129	0	1721129	T	A
4	chr4_1722387	0	1722387	A	C
4	chr4_1742066	0	1742066	T	C
4	chr4_1758464	0	1758464	G	A
4	chr4_1760887	0	1760887	A	G
4	chr4_1761091	0	1761091	T	G
4	chr4_1761447	0	1761447	A	G
4	chr4_1768608	0	1768608	A	G
4	chr4_1773183	0	1773183	G	A
4	chr4_1774707	0	1774707	A	C
4	chr4_1781329	0	1781329	T	C
4	chr4_1783030	0	1783030	G	C
4	chr4_1783262	0	1783262	C	A
4	chr4_1792223	0	1792223	T	C
4	chr4_1795616	0	1795616	G	C
4	chr4_1798678	0	1798678	T	C
4	chr4_1806362	0	1806362	A	G
4	chr4_1809218	0	1809218	A	G
4	chr4_1810774	0	1810774	T	C
4	chr4_1810801	0	1810801	C	G
4	chr4_1815792	0	1815792	C	A
4	chr4_1816007	0	1816007	G	A
4	chr4_1818934	0	1818934	A	G
4	chr4_1819009	0	1819009	G	A
4	chr4_1820590	0	1820590	A	G
4	chr4_1825467	0	1825467	T	G
4	chr4_1827866	0	1827866	C	T
4	chr4_1830906	0	1830906	T	G
4	chr4_1832064	0	1832064	A	G
4	chr4_1833678	0	1833678	G	C
4	chr4_1844333	0	1844333	T	C
4	chr4_1849825	0	1849825	G	A
4	chr4_1856306	0	1856306	C	T
4	chr4_1861827	0	1861827	T	C
4	chr4_1862605	0	1862605	A	G
4	chr4_1863679	0	1863679	C	A
4	chr4_1866907	0	1866907	A	C
4	chr4_1870374	0	1870374	C	A
4	chr4_1888805	0	1888805	T	A
4	chr4_1892375	0	1892375	G	C
4	chr4_1895293	0	1895293	G	C
4	chr4_1896342	0	1896342	A	G
4	chr4_1905546	0	1905546	T	C
4	chr4_1914272	0	1914272	T	A
4	chr4_1918508	0	1918508	A	G
4	chr4_1929015	0	1929015	C	A
4	chr4_1941727	0	1941727	A	C
4	chr4_1952815	0	1952815	A	G
4	chr4_1954299	0	1954299	G	A
4	chr4_1954728	0	1954728	T	A
4	chr4_1959897	0	1959897	G	C
4	chr4_1961387	0	1961387	T	C
4	chr4_1962701	0	1962701	G	A
4	chr4_1980843	0	1980843	A	C
4	chr4_1983547	0	1983547	A	G
4	chr4_1990649	0	1990649	C	T
4	chr4_1990698	0	1990698	A	G
4	chr4_1994991	0	1994991	C	T
4	chr4_2001487	0	2001487	C	G
4	chr4_2003486	0	2003486	A	G
4	chr4_2009057	0	2009057	A	C
4	chr4_2012258	0	2012258	A	G
4	chr4_2021566	0	2021566	A	C
4	chr4_2024247	0	2024247	C	T
4	chr4_2025687	0	2025687	G	T
4	chr4_2026283	0	2026283	T	C
4	chr4_2028848	0	2028848	T	C
4	chr4_2029582	0	2029582	C	T
4	chr4_2035965	0	2035965	G	A
4	chr4_2037532	0	2037532	T	A
4	chr4_2038627	0	2038627	G	A
4	chr4_2040936	0	2040936	G	C
4	chr4_2046540	0	2046540	C	T
4	chr4_2049825	0	2049825	A	G
4	chr4_2052988	0	2052988	A	G
4	chr4_2056652	0	2056652	G	A
4	chr4_2056783	0	2056783	C	G
4	chr4_2065477	0	2065477	A	G
4	chr4_2068379	0	2068379	C	T
4	chr4_2073454	0	2073454	A	G
4	chr4_2103524	0	2103524	A	G
4	chr4_2104449	0	2104449	A	G
4	chr4_2104972	0	2104972	C	A
4	chr4_2106608	0	2106608	T	C
4	chr4_2113343	0	2113343	G	T
4	chr4_2123828	0	2123828	T	C
4	chr4_2139060	0	2139060	G	A
4	chr4_2139666	0	2139666	C	G
4	chr4_2142818	0	2142818	A	G
4	chr4_2146503	0	2146503	G	T
4	chr4_2149278	0	2149278	G	C
4	chr4_2154481	0	2154481	T	C
4	chr4_2155451	0	2155451	C	A
4	chr4_2157213	0	2157213	T	C
4	chr4_2164859	0	2164859	C	G
4	chr4_2172436	0	2172436	C	T
4	chr4_2174978	0	2174978	A	G
4	chr4_2179767	0	2179767	T	G
4	chr4_2182986	0	2182986	T	C
4	chr4_2188469	0	2188469	A	C
4	chr4_2197127	0	2197127	A	G
4	chr4_2223902	0	2223902	A	G
4	chr4_2224228	0	2224228	G	C
4	chr4_2233101	0	2233101	A	C
4	chr4_2235233	0	2235233	C	T
4	chr4_2237845	0	2237845	G	A
4	chr4_2241166	0	2241166	T	C
4	chr4_2253133	0	2253133	C	T
4	chr4_2254385	0	2254385	A	G
4	chr4_2254426	0	2254426	A	G
4	chr4_2255286	0	2255286	G	A
4	chr4_2255872	0	2255872	A	G
4	chr4_2260296	0	2260296	G	T
4	chr4_2261053	0	2261053	A	G
4	chr4_2268214	0	2268214	T	C
4	chr4_2272268	0	2272268	C	G
4	chr4_2278334	0	2278334	G	C
4	chr4_2280222	0	2280222	T	G
4	chr4_2298454	0	2298454	C	G
4	chr4_2299823	0	2299823	T	G
4	chr4_2302657	0	2302657	T	C
4	chr4_2303664	0	2303664	A	C
4	chr4_2310945	0	2310945	C	T
4	chr4_2314031	0	2314031	C	T
4	chr4_2323055	0	2323055	C	T
4	chr4_2323344	0	2323344	T	A
4	chr4_2323567	0	2323567	C	A
4	chr4_2325608	0	2325608	C	T
4	chr4_2326240	0	2326240	T	C
4	chr4_2328324	0	2328324	C	T
4	chr4_2331305	0	2331305	G	A
4	chr4_2332442	0	2332442	T	C
4	chr4_2334881	0	2334881	C	G
4	chr4_2343490	0	2343490	G	A
4	chr4_2348076	0	2348076	C	T
4	chr4_2349402	0	2349402	G	A
4	chr4_2356977	0	2356977	G	A
4	chr4_2372793	0	2372793	C	T
4	chr4_2378892	0	2378892	A	G
4	chr4_2384081	0	2384081	G	A
4	chr4_2384092	0	2384092	T	C
4	chr4_2390663	0	2390663	G	A
4	chr4_2400118	0	2400118	G	A
4	chr4_2420197	0	2420197	C	G
4	chr4_2422169	0	2422169	T	C
4	chr4_2424551	0	2424551	A	G
4	chr4_2425184	0	2425184	C	G
4	chr4_2433780	0	2433780	C	T
4	chr4_2435048	0	2435048	T	G
4	chr4_2436369	0	2436369	A	G
4	chr4_2437300	0	2437300	C	A
4	chr4_2440425	0	2440425	G	A
4	chr4_2450025	0	2450025	G	T
4	chr4_2452940	0	2452940	A	G
4	chr4_2454123	0	2454123	G	A
4	chr4_2460400	0	2460400	A	G
4	chr4_2461215	0	2461215	G	A
4	chr4_2467332	0	2467332	A	G
4	chr4_2472392	0	2472392	G	A
4	chr4_2478298	0	2478298	T	C
4	chr4_2488755	0	2488755	T	C
4	chr4_2488991	0	2488991	G	T
4	chr4_2489642	0	2489642	A	C
4	chr4_2491506	0	2491506	G	A
4	chr4_2501592	0	2501592	C	T
4	chr4_2501794	0	2501794	A	G
4	chr4_2510856	0	2510856	T	C
4	chr4_2526188	0	2526188	T	G
4	chr4_2533866	0	2533866	T	C
4	chr4_2554594	0	2554594	T	A
4	chr4_2562875	0	2562875	T	G
4	chr4_2567681	0	2567681	T	A
4	chr4_2590228	0	2590228	A	G
4	chr4_2591214	0	2591214	G	A
4	chr4_2591744	0	2591744	T	C
4	chr4_2594384	0	2594384	A	T
4	chr4_2603754	0	2603754	A	G
4	chr4_2615522	0	2615522	C	T
4	chr4_2627213	0	2627213	T	C
4	chr4_2630543	0	2630543	A	G
4	chr4_2645599	0	2645599	C	T
4	chr4_2654990	0	2654990	T	C
4	chr4_2663320	0	2663320	G	A
4	chr4_2673522	0	2673522	C	T
4	chr4_2678674	0	2678674	C	A
4	chr4_2681130	0	2681130	T	A
4	chr4_2683613	0	2683613	T	G
4	chr4_2687262	0	2687262	T	C
4	chr4_2692340	0	2692340	T	C
4	chr4_2708094	0	2708094	T	C
4	chr4_2717693	0	2717693	A	G
4	chr4_2719507	0	2719507	A	G
4	chr4_2726215	0	2726215	G	A
4	chr4_2728857	0	2728857	T	G
4	chr4_2731126	0	2731126	G	T
4	chr4_2733311	0	2733311	A	G
4	chr4_2733490	0	2733490	A	G
4	chr4_2738260	0	2738260	A	G
4	chr4_2741362	0	2741362	A	T
4	chr4_2748794	0	2748794	T	G
4	chr4_2750681	0	2750681	G	C
4	chr4_2761044	0	2761044	C	T
4	chr4_2763260	0	2763260	A	G
4	chr4_2767961	0	2767961	T	C
4	chr4_2769546	0	2769546	A	G
4	chr4_2773111	0	2773111	A	G
4	chr4_2776902	0	2776902	C	T
4	chr4_2783856	0	2783856	G	C
4	chr4_2791382	0	2791382	T	C
4	chr4_2792214	0	2792214	G	A
4	chr4_2794793	0	2794793	T	C
4	chr4_2798848	0	2798848	T	C
4	chr4_2799537	0	2799537	A	G
4	chr4_2800227	0	2800227	A	T
4	chr4_2800852	0	2800852	T	G
4	chr4_2801394	0	2801394	A	G
4	chr4_2809472	0	2809472	T	C
4	chr4_2817555	0	2817555	G	A
4	chr4_2818170	0	2818170	T	C
4	chr4_2825859	0	2825859	T	C
4	chr4_2835772	0	2835772	T	C
4	chr4_2836424	0	2836424	G	T
4	chr4_2847804	0	2847804	A	G
4	chr4_2849224	0	2849224	T	C
4	chr4_2850088	0	2850088	T	C
4	chr4_2850844	0	2850844	A	G
4	chr4_2852639	0	2852639	T	C
4	chr4_2857148	0	2857148	T	A
4	chr4_2857356	0	2857356	T	C
4	chr4_2864353	0	2864353	A	G
4	chr4_2866804	0	2866804	C	G
4	chr4_2868521	0	2868521	A	G
4	chr4_2868733	0	2868733	C	T
4	chr4_2872839	0	2872839	C	T
4	chr4_2873300	0	2873300	C	T
4	chr4_2873615	0	2873615	A	C
4	chr4_2875107	0	2875107	G	A
4	chr4_2877060	0	2877060	T	G
4	chr4_2879645	0	2879645	G	A
4	chr4_2881339	0	2881339	G	A
4	chr4_2885544	0	2885544	A	G
4	chr4_2889755	0	2889755	T	C
4	chr4_2894633	0	2894633	G	A
4	chr4_2894863	0	2894863	T	C
4	chr4_2901091	0	2901091	G	T
4	chr4_2902493	0	2902493	C	T
4	chr4_2915253	0	2915253	C	G
4	chr4_2916336	0	2916336	A	G
4	chr4_2934171	0	2934171	A	G
4	chr4_2939074	0	2939074	A	G
4	chr4_2939599	0	2939599	T	C
4	chr4_2945700	0	2945700	G	A
4	chr4_2946665	0	2946665	C	G
4	chr4_2959581	0	2959581	A	C
4	chr4_2960689	0	2960689	A	G
4	chr4_2965272	0	2965272	A	G
4	chr4_2967372	0	2967372	T	C
4	chr4_2968723	0	2968723	A	G
4	chr4_2970550	0	2970550	A	G
4	chr4_2970868	0	2970868	T	C
4	chr4_2971207	0	2971207	T	G
4	chr4_2974413	0	2974413	T	C
4	chr4_2981397	0	2981397	A	T
4	chr4_2984524	0	2984524	T	C
4	chr4_2995715	0	2995715	C	T
4	chr4_3000108	0	3000108	C	T
4	chr4_3005123	0	3005123	G	C
4	chr4_3009066	0	3009066	T	C
4	chr4_3011887	0	3011887	A	G
4	chr4_3017123	0	3017123	A	G
4	chr4_3021172	0	3021172	C	T
4	chr4_3022763	0	3022763	A	G
4	chr4_3023815	0	3023815	A	G
4	chr4_3024291	0	3024291	C	T
4	chr4_3027196	0	3027196	A	G
4	chr4_3030835	0	3030835	C	T
4	chr4_3038006	0	3038006	A	G
4	chr4_3038250	0	3038250	G	A
4	chr4_3040240	0	3040240	T	C
4	chr4_3059669	0	3059669	A	C
4	chr4_3063679	0	3063679	T	C
4	chr4_3070100	0	3070100	G	A
4	chr4_3077694	0	3077694	T	G
4	chr4_3080355	0	3080355	T	C
4	chr4_3080356	0	3080356	A	G
4	chr4_3096003	0	3096003	G	A
4	chr4_3102077	0	3102077	G	C
4	chr4_3104056	0	3104056	A	G
4	chr4_3109252	0	3109252	T	C
4	chr4_3117533	0	3117533	A	C
4	chr4_3119819	0	3119819	A	G
4	chr4_3128076	0	3128076	C	T
4	chr4_3156251	0	3156251	A	G
4	chr4_3161381	0	3161381	T	C
4	chr4_3165483	0	3165483	T	C
4	chr4_3179602	0	3179602	A	G
4	chr4_3184745	0	3184745	G	C
4	chr4_3186730	0	3186730	A	G
4	chr4_3188101	0	3188101	T	C
4	chr4_3194493	0	3194493	C	T
4	chr4_3195352	0	3195352	T	C
4	chr4_3204780	0	3204780	G	A
4	chr4_3210894	0	3210894	C	T
4	chr4_3211522	0	3211522	C	T
4	chr4_3212670	0	3212670	A	C
4	chr4_3226253	0	3226253	C	T
4	chr4_3233260	0	3233260	C	G
4	chr4_3244113	0	3244113	A	T
4	chr4_3248439	0	3248439	T	C
4	chr4_3257133	0	3257133	A	G
4	chr4_3258456	0	3258456	C	A
4	chr4_3268780	0	3268780	T	G
4	chr4_3274465	0	3274465	C	T
4	chr4_3275017	0	3275017	G	A
4	chr4_3288233	0	3288233	C	T
4	chr4_3288618	0	3288618	C	G
4	chr4_3294782	0	3294782	G	A
4	chr4_3304438	0	3304438	G	T
4	chr4_3311303	0	3311303	C	T
4	chr4_3320964	0	3320964	T	G
4	chr4_3322832	0	3322832	A	G
4	chr4_3331069	0	3331069	T	C
4	chr4_3332915	0	3332915	T	C
4	chr4_3332985	0	3332985	A	G
4	chr4_3342591	0	3342591	C	A
4	chr4_3345825	0	3345825	G	C
4	chr4_3357727	0	3357727	A	G
4	chr4_3362181	0	3362181	C	G
4	chr4_3364022	0	3364022	T	C
4	chr4_3365881	0	3365881	C	T
4	chr4_3367495	0	3367495	T	C
4	chr4_3373251	0	3373251	C	G
4	chr4_3383329	0	3383329	C	G
4	chr4_3388341	0	3388341	A	G
4	chr4_3389863	0	3389863	G	A
4	chr4_3391801	0	3391801	A	G
4	chr4_3394468	0	3394468	G	A
4	chr4_3396198	0	3396198	A	T
4	chr4_3399403	0	3399403	A	G
4	chr4_3401900	0	3401900	C	T
4	chr4_3406904	0	3406904	A	G
4	chr4_3407348	0	3407348	C	G
4	chr4_3410205	0	3410205	T	C
4	chr4_3410763	0	3410763	A	G
4	chr4_3413703	0	3413703	G	A
4	chr4_3415010	0	3415010	T	C
4	chr4_3415336	0	3415336	T	C
4	chr4_3420728	0	3420728	A	G
4	chr4_3422369	0	3422369	T	G
4	chr4_3436025	0	3436025	C	T
4	chr4_3438030	0	3438030	A	G
4	chr4_3438275	0	3438275	T	C
4	chr4_3440067	0	3440067	A	C
4	chr4_3442746	0	3442746	C	T
4	chr4_3445599	0	3445599	G	A
4	chr4_3449952	0	3449952	A	G
4	chr4_3456914	0	3456914	T	G
4	chr4_3487268	0	3487268	A	G
4	chr4_3489813	0	3489813	T	G
4	chr4_3498801	0	3498801	A	G
4	chr4_3499138	0	3499138	T	C
4	chr4_3499617	0	3499617	C	T
4	chr4_3501837	0	3501837	C	A
4	chr4_3501905	0	3501905	G	C
4	chr4_3505756	0	3505756	A	G
4	chr4_3513185	0	3513185	A	G
4	chr4_3517186	0	3517186	C	T
4	chr4_3525647	0	3525647	A	G
4	chr4_3525860	0	3525860	A	G
4	chr4_3526557	0	3526557	T	G
4	chr4_3531989	0	3531989	T	A
4	chr4_3536708	0	3536708	A	G
4	chr4_3538587	0	3538587	C	T
4	chr4_3539283	0	3539283	T	C
4	chr4_3539604	0	3539604	C	T
4	chr4_3541364	0	3541364	T	C
4	chr4_3545007	0	3545007	C	A
4	chr4_3545245	0	3545245	T	C
4	chr4_3545458	0	3545458	G	A
4	chr4_3545721	0	3545721	G	A
4	chr4_3550883	0	3550883	T	C
4	chr4_3550980	0	3550980	C	T
4	chr4_3552879	0	3552879	T	C
4	chr4_3560124	0	3560124	A	C
4	chr4_3563054	0	3563054	T	A
4	chr4_3577455	0	3577455	G	A
4	chr4_3577546	0	3577546	T	C
4	chr4_3577957	0	3577957	G	C
4	chr4_3582143	0	3582143	T	G
4	chr4_3596545	0	3596545	A	G
4	chr4_3601057	0	3601057	C	T
4	chr4_3604992	0	3604992	C	T
4	chr4_3607301	0	3607301	A	G
4	chr4_3612753	0	3612753	C	G
4	chr4_3612758	0	3612758	C	T
4	chr4_3615226	0	3615226	T	G
4	chr4_3619495	0	3619495	A	G
4	chr4_3626590	0	3626590	G	A
4	chr4_3630680	0	3630680	A	G
4	chr4_3630734	0	3630734	A	G
4	chr4_3634381	0	3634381	C	T
4	chr4_3652277	0	3652277	C	T
4	chr4_3657532	0	3657532	A	G
4	chr4_3671625	0	3671625	C	A
4	chr4_3671847	0	3671847	G	C
4	chr4_3676896	0	3676896	A	C
4	chr4_3678679	0	3678679	A	G
4	chr4_3683263	0	3683263	C	T
4	chr4_3685739	0	3685739	A	G
4	chr4_3686884	0	3686884	G	A
4	chr4_3690883	0	3690883	A	G
4	chr4_3698924	0	3698924	G	C
4	chr4_3724673	0	3724673	A	G
4	chr4_3726999	0	3726999	G	A
4	chr4_3729313	0	3729313	A	G
4	chr4_3730293	0	3730293	C	G
4	chr4_3743917	0	3743917	T	C
4	chr4_3747499	0	3747499	G	C
4	chr4_3749963	0	3749963	C	T
4	chr4_3750212	0	3750212	A	G
4	chr4_3757242	0	3757242	A	C
4	chr4_3761968	0	3761968	C	A
4	chr4_3764661	0	3764661	T	C
4	chr4_3769662	0	3769662	C	T
4	chr4_3776521	0	3776521	G	A
4	chr4_3786372	0	3786372	C	T
4	chr4_3790998	0	3790998	A	G
4	chr4_3797546	0	3797546	A	C
4	chr4_3801467	0	3801467	A	G
4	chr4_3802840	0	3802840	T	G
4	chr4_3802843	0	3802843	C	T
4	chr4_3804476	0	3804476	C	T
4	chr4_3810367	0	3810367	C	A
4	chr4_3811631	0	3811631	T	C
4	chr4_3825947	0	3825947	T	A
4	chr4_3830948	0	3830948	A	G
4	chr4_3831616	0	3831616	C	G
4	chr4_3842444	0	3842444	C	T
4	chr4_3856358	0	3856358	T	C
4	chr4_3866853	0	3866853	T	C
4	chr4_3867125	0	3867125	T	C
4	chr4_3867482	0	3867482	G	T
4	chr4_3867504	0	3867504	G	T
4	chr4_3872127	0	3872127	A	G
4	chr4_3875768	0	3875768	T	C
4	chr4_3882584	0	3882584	G	A
4	chr4_3889647	0	3889647	G	A
4	chr4_3890223	0	3890223	G	A
4	chr4_3902117	0	3902117	G	C
4	chr4_3912898	0	3912898	G	T
4	chr4_3915030	0	3915030	A	G
4	chr4_3915675	0	3915675	A	C
4	chr4_3919496	0	3919496	G	A
4	chr4_3919945	0	3919945	C	T
4	chr4_3924277	0	3924277	G	A
4	chr4_3934241	0	3934241	T	C
4	chr4_3953241	0	3953241	G	A
4	chr4_3954138	0	3954138	G	C
4	chr4_3955463	0	3955463	A	G
4	chr4_3964954	0	3964954	T	C
4	chr4_3965360	0	3965360	G	A
4	chr4_3970902	0	3970902	C	T
4	chr4_3973110	0	3973110	G	A
4	chr4_3978015	0	3978015	G	A
4	chr4_3998257	0	3998257	A	T
4	chr4_4004345	0	4004345	T	C
4	chr4_4006309	0	4006309	G	A
4	chr4_4007724	0	4007724	C	G
4	chr4_4018804	0	4018804	G	C
4	chr4_4025375	0	4025375	A	G
4	chr4_4028751	0	4028751	C	G
4	chr4_4028944	0	4028944	C	T
4	chr4_4028997	0	4028997	C	T
4	chr4_4039012	0	4039012	C	A
4	chr4_4061662	0	4061662	T	C
4	chr4_4066274	0	4066274	A	G
4	chr4_4068221	0	4068221	A	G
4	chr4_4073487	0	4073487	C	T
4	chr4_4074297	0	4074297	A	G
4	chr4_4078153	0	4078153	A	C
4	chr4_4078489	0	4078489	C	A
4	chr4_4079454	0	4079454	A	G
4	chr4_4081530	0	4081530	A	G
4	chr4_4083513	0	4083513	T	C
4	chr4_4086349	0	4086349	G	A
4	chr4_4087726	0	4087726	C	G
4	chr4_4089200	0	4089200	T	C
4	chr4_4091090	0	4091090	G	A
4	chr4_4091505	0	4091505	G	A
4	chr4_4099622	0	4099622	A	G
4	chr4_4101830	0	4101830	A	G
4	chr4_4103214	0	4103214	T	C
4	chr4_4103891	0	4103891	T	C
4	chr4_4104709	0	4104709	G	A
4	chr4_4109908	0	4109908	C	G
4	chr4_4128250	0	4128250	G	A
4	chr4_4132091	0	4132091	C	A
4	chr4_4135878	0	4135878	A	T
4	chr4_4144548	0	4144548	T	C
4	chr4_4144915	0	4144915	A	T
4	chr4_4156199	0	4156199	G	T
4	chr4_4165039	0	4165039	C	T
4	chr4_4167862	0	4167862	G	A
4	chr4_4168243	0	4168243	A	G
4	chr4_4168598	0	4168598	G	A
4	chr4_4168975	0	4168975	T	C
4	chr4_4191743	0	4191743	T	C
4	chr4_4193095	0	4193095	T	C
4	chr4_4197607	0	4197607	C	A
4	chr4_4201816	0	4201816	C	T
4	chr4_4201827	0	4201827	C	T
4	chr4_4208582	0	4208582	T	C
4	chr4_4211594	0	4211594	A	G
4	chr4_4212111	0	4212111	T	G
4	chr4_4229230	0	4229230	C	T
4	chr4_4235226	0	4235226	G	A
4	chr4_4235851	0	4235851	A	T
4	chr4_4245486	0	4245486	G	C
4	chr4_4245591	0	4245591	G	C
4	chr4_4248472	0	4248472	C	G
4	chr4_4257958	0	4257958	G	C
4	chr4_4258996	0	4258996	T	G
4	chr4_4260573	0	4260573	G	A
4	chr4_4261559	0	4261559	G	A
4	chr4_4265268	0	4265268	A	G
4	chr4_4267215	0	4267215	T	G
4	chr4_4272399	0	4272399	C	T
4	chr4_4283360	0	4283360	T	C
4	chr4_4283696	0	4283696	A	T
4	chr4_4289169	0	4289169	T	C
4	chr4_4291147	0	4291147	A	T
4	chr4_4292146	0	4292146	G	A
4	chr4_4296450	0	4296450	G	C
4	chr4_4304347	0	4304347	G	C
4	chr4_4311434	0	4311434	G	C
4	chr4_4317335	0	4317335	T	C
4	chr4_4320615	0	4320615	G	A
4	chr4_4340474	0	4340474	A	G
4	chr4_4342207	0	4342207	T	C
4	chr4_4343822	0	4343822	C	T
4	chr4_4344218	0	4344218	G	C
4	chr4_4344674	0	4344674	T	C
4	chr4_4347981	0	4347981	A	G
4	chr4_4348067	0	4348067	G	T
4	chr4_4362167	0	4362167	A	G
4	chr4_4373691	0	4373691	A	G
4	chr4_4374153	0	4374153	G	A
4	chr4_4374215	0	4374215	T	C
4	chr4_4381954	0	4381954	A	G
4	chr4_4391621	0	4391621	T	C
4	chr4_4395037	0	4395037	C	G
4	chr4_4395802	0	4395802	C	G
4	chr4_4412066	0	4412066	G	T
4	chr4_4418579	0	4418579	G	A
4	chr4_4420351	0	4420351	G	A
4	chr4_4423465	0	4423465	C	T
4	chr4_4427037	0	4427037	G	A
4	chr4_4427626	0	4427626	G	T
4	chr4_4433614	0	4433614	C	A
4	chr4_4436592	0	4436592	G	A
4	chr4_4439132	0	4439132	C	T
4	chr4_4449429	0	4449429	T	C
4	chr4_4462871	0	4462871	C	T
4	chr4_4467601	0	4467601	C	T
4	chr4_4468425	0	4468425	T	C
4	chr4_4475570	0	4475570	C	T
4	chr4_4485516	0	4485516	T	C
4	chr4_4485659	0	4485659	T	C
4	chr4_4487375	0	4487375	T	C
4	chr4_4495078	0	4495078	T	C
4	chr4_4498093	0	4498093	T	C
4	chr4_4498795	0	4498795	G	A
4	chr4_4505897	0	4505897	T	G
4	chr4_4509744	0	4509744	T	C
4	chr4_4519512	0	4519512	T	C
4	chr4_4520741	0	4520741	A	G
4	chr4_4521114	0	4521114	C	T
4	chr4_4521514	0	4521514	T	C
4	chr4_4522567	0	4522567	T	C
4	chr4_4529241	0	4529241	T	C
4	chr4_4541781	0	4541781	C	T
4	chr4_4547214	0	4547214	C	T
4	chr4_4547467	0	4547467	C	A
4	chr4_4555911	0	4555911	T	C
4	chr4_4559775	0	4559775	T	C
4	chr4_4559931	0	4559931	C	T
4	chr4_4562980	0	4562980	C	T
4	chr4_4565412	0	4565412	T	G
4	chr4_4566518	0	4566518	C	T
4	chr4_4570156	0	4570156	C	G
4	chr4_4572339	0	4572339	T	C
4	chr4_4573287	0	4573287	A	G
4	chr4_4574191	0	4574191	A	C
4	chr4_4574217	0	4574217	T	C
4	chr4_4590628	0	4590628	A	G
4	chr4_4592298	0	4592298	T	C
4	chr4_4595919	0	4595919	A	G
4	chr4_4596009	0	4596009	C	T
4	chr4_4596978	0	4596978	C	A
4	chr4_4597270	0	4597270	C	A
4	chr4_4605430	0	4605430	T	C
4	chr4_4614423	0	4614423	C	T
4	chr4_4618716	0	4618716	A	G
4	chr4_4627267	0	4627267	C	A
4	chr4_4630710	0	4630710	G	T
4	chr4_4636133	0	4636133	A	C
4	chr4_4651894	0	4651894	C	T
4	chr4_4663817	0	4663817	T	C
4	chr4_4673832	0	4673832	G	A
4	chr4_4674359	0	4674359	G	T
4	chr4_4676271	0	4676271	G	A
4	chr4_4677901	0	4677901	C	T
4	chr4_4683304	0	4683304	C	T
4	chr4_4686662	0	4686662	C	T
4	chr4_4690069	0	4690069	T	C
4	chr4_4694285	0	4694285	A	C
4	chr4_4705766	0	4705766	T	A
4	chr4_4718776	0	4718776	C	T
4	chr4_4720053	0	4720053	A	G
4	chr4_4720874	0	4720874	C	T
4	chr4_4720914	0	4720914	G	A
4	chr4_4722288	0	4722288	A	T
4	chr4_4727721	0	4727721	C	T
4	chr4_4731681	0	4731681	G	T
4	chr4_4733613	0	4733613	T	C
4	chr4_4736307	0	4736307	C	G
4	chr4_4737470	0	4737470	C	T
4	chr4_4738209	0	4738209	A	G
4	chr4_4743454	0	4743454	C	T
4	chr4_4749396	0	4749396	T	C
4	chr4_4750940	0	4750940	G	A
4	chr4_4760582	0	4760582	C	G
4	chr4_4761907	0	4761907	A	C
4	chr4_4768539	0	4768539	A	G
4	chr4_4777350	0	4777350	G	A
4	chr4_4781486	0	4781486	T	C
4	chr4_4783585	0	4783585	A	C
4	chr4_4794188	0	4794188	C	T
4	chr4_4795741	0	4795741	C	G
4	chr4_4799415	0	4799415	T	C
4	chr4_4804230	0	4804230	C	T
4	chr4_4809833	0	4809833	T	A
4	chr4_4813243	0	4813243	C	T
4	chr4_4817175	0	4817175	T	C
4	chr4_4817185	0	4817185	A	G
4	chr4_4820909	0	4820909	C	T
4	chr4_4824994	0	4824994	A	C
4	chr4_4827846	0	4827846	G	T
4	chr4_4840962	0	4840962	C	T
4	chr4_4842079	0	4842079	C	T
4	chr4_4848459	0	4848459	G	A
4	chr4_4852233	0	4852233	G	T
4	chr4_4852863	0	4852863	C	G
4	chr4_4862161	0	4862161	C	A
4	chr4_4866584	0	4866584	G	A
4	chr4_4867689	0	4867689	A	C
4	chr4_4872327	0	4872327	C	T
4	chr4_4875726	0	4875726	G	A
4	chr4_4880659	0	4880659	C	G
4	chr4_4886531	0	4886531	T	A
4	chr4_4886549	0	4886549	G	A
4	chr4_4888762	0	4888762	G	A
4	chr4_4892827	0	4892827	T	C
4	chr4_4894493	0	4894493	A	G
4	chr4_4895466	0	4895466	T	C
4	chr4_4897516	0	4897516	T	C
4	chr4_4910107	0	4910107	G	A
4	chr4_4911649	0	4911649	A	T
4	chr4_4915353	0	4915353	T	C
4	chr4_4923954	0	4923954	G	A
4	chr4_4925093	0	4925093	T	C
4	chr4_4927888	0	4927888	T	C
4	chr4_4930198	0	4930198	C	T
4	chr4_4931771	0	4931771	A	G
4	chr4_4938656	0	4938656	T	C
4	chr4_4939731	0	4939731	T	C
4	chr4_4946884	0	4946884	T	C
4	chr4_4947476	0	4947476	G	A
4	chr4_4956149	0	4956149	C	A
4	chr4_4961093	0	4961093	T	C
4	chr4_4977139	0	4977139	C	T
4	chr4_4990322	0	4990322	C	T
4	chr4_4991665	0	4991665	A	C
4	chr4_4992594	0	4992594	G	A
4	chr4_5004412	0	5004412	T	C
4	chr4_5006768	0	5006768	A	G
4	chr4_5007324	0	5007324	A	G
4	chr4_5013894	0	5013894	A	G
4	chr4_5016671	0	5016671	C	T
4	chr4_5018042	0	5018042	A	G
4	chr4_5026440	0	5026440	A	G
4	chr4_5042272	0	5042272	A	G
4	chr4_5052553	0	5052553	G	T
4	chr4_5053963	0	5053963	A	G
4	chr4_5060400	0	5060400	T	C
4	chr4_5062131	0	5062131	C	T
4	chr4_5065762	0	5065762	G	A
4	chr4_5066864	0	5066864	A	G
4	chr4_5073800	0	5073800	C	T
4	chr4_5075693	0	5075693	T	A
4	chr4_5076934	0	5076934	A	G
4	chr4_5079182	0	5079182	G	A
4	chr4_5079978	0	5079978	T	A
4	chr4_5080125	0	5080125	G	C
4	chr4_5087381	0	5087381	G	A
4	chr4_5099768	0	5099768	A	G
4	chr4_5121261	0	5121261	C	T
4	chr4_5124422	0	5124422	T	G
4	chr4_5126691	0	5126691	A	C
4	chr4_5132103	0	5132103	A	G
4	chr4_5136492	0	5136492	A	C
4	chr4_5142529	0	5142529	A	T
4	chr4_5152624	0	5152624	T	C
4	chr4_5153078	0	5153078	G	A
4	chr4_5158780	0	5158780	A	G
4	chr4_5166633	0	5166633	G	T
4	chr4_5168404	0	5168404	A	C
4	chr4_5170141	0	5170141	G	A
4	chr4_5171463	0	5171463	C	T
4	chr4_5173729	0	5173729	C	T
4	chr4_5175417	0	5175417	A	C
4	chr4_5177639	0	5177639	C	T
4	chr4_5178484	0	5178484	C	T
4	chr4_5179262	0	5179262	C	G
4	chr4_5180923	0	5180923	A	C
4	chr4_5186951	0	5186951	T	C
4	chr4_5187890	0	5187890	C	T
4	chr4_5188041	0	5188041	C	T
4	chr4_5207288	0	5207288	T	C
4	chr4_5209349	0	5209349	G	A
4	chr4_5223196	0	5223196	T	G
4	chr4_5223257	0	5223257	G	A
4	chr4_5223734	0	5223734	T	G
4	chr4_5228477	0	5228477	G	A
4	chr4_5232513	0	5232513	A	T
4	chr4_5242086	0	5242086	G	A
4	chr4_5242918	0	5242918	T	G
4	chr4_5245559	0	5245559	A	G
4	chr4_5251891	0	5251891	G	A
4	chr4_5254839	0	5254839	T	C
4	chr4_5257903	0	5257903	C	T
4	chr4_5264106	0	5264106	G	T
4	chr4_5265451	0	5265451	G	T
4	chr4_5267504	0	5267504	G	A
4	chr4_5281273	0	5281273	C	G
4	chr4_5284328	0	5284328	C	G
4	chr4_5289264	0	5289264	T	C
4	chr4_5294154	0	5294154	G	A
4	chr4_5295263	0	5295263	T	C
4	chr4_5295807	0	5295807	G	A
4	chr4_5296211	0	5296211	C	T
4	chr4_5301440	0	5301440	G	A
4	chr4_5302317	0	5302317	A	G
4	chr4_5303485	0	5303485	T	C
4	chr4_5308716	0	5308716	T	C
4	chr4_5309830	0	5309830	C	T
4	chr4_5311976	0	5311976	T	C
4	chr4_5321065	0	5321065	T	A
4	chr4_5321362	0	5321362	A	G
4	chr4_5325650	0	5325650	G	T
4	chr4_5331108	0	5331108	C	T
4	chr4_5338865	0	5338865	A	C
4	chr4_5339216	0	5339216	T	C
4	chr4_5339362	0	5339362	C	T
4	chr4_5340172	0	5340172	T	G
4	chr4_5345132	0	5345132	G	A
4	chr4_5346265	0	5346265	T	C
4	chr4_5347860	0	5347860	A	C
4	chr4_5351113	0	5351113	T	C
4	chr4_5355955	0	5355955	T	C
4	chr4_5362197	0	5362197	G	A
4	chr4_5366916	0	5366916	T	C
4	chr4_5368856	0	5368856	G	A
4	chr4_5369902	0	5369902	A	T
4	chr4_5370685	0	5370685	A	G
4	chr4_5384127	0	5384127	A	G
4	chr4_5386131	0	5386131	G	C
4	chr4_5386731	0	5386731	C	T
4	chr4_5397364	0	5397364	C	T
4	chr4_5401529	0	5401529	A	T
4	chr4_5406477	0	5406477	G	T
4	chr4_5425792	0	5425792	T	A
4	chr4_5429936	0	5429936	T	G
4	chr4_5446300	0	5446300	G	A
4	chr4_5448068	0	5448068	C	T
4	chr4_5451538	0	5451538	C	T
4	chr4_5480636	0	5480636	T	C
4	chr4_5501364	0	5501364	T	G
4	chr4_5505108	0	5505108	T	C
4	chr4_5517020	0	5517020	A	G
4	chr4_5517048	0	5517048	G	A
4	chr4_5526643	0	5526643	A	C
4	chr4_5526846	0	5526846	C	G
4	chr4_5532870	0	5532870	T	C
4	chr4_5536176	0	5536176	A	G
4	chr4_5536508	0	5536508	T	C
4	chr4_5541866	0	5541866	C	T
4	chr4_5544451	0	5544451	T	C
4	chr4_5545385	0	5545385	C	G
4	chr4_5547543	0	5547543	G	A
4	chr4_5548952	0	5548952	T	C
4	chr4_5549705	0	5549705	A	G
4	chr4_5552151	0	5552151	T	A
4	chr4_5552518	0	5552518	C	T
4	chr4_5558486	0	5558486	A	G
4	chr4_5565297	0	5565297	T	C
4	chr4_5565677	0	5565677	C	T
4	chr4_5566116	0	5566116	T	C
4	chr4_5566993	0	5566993	A	G
4	chr4_5568048	0	5568048	A	G
4	chr4_5570985	0	5570985	A	C
4	chr4_5574050	0	5574050	C	T
4	chr4_5580620	0	5580620	A	C
4	chr4_5583761	0	5583761	C	T
4	chr4_5588965	0	5588965	A	G
4	chr4_5598867	0	5598867	G	A
4	chr4_5607013	0	5607013	T	C
4	chr4_5607062	0	5607062	T	C
4	chr4_5623075	0	5623075	A	C
4	chr4_5624136	0	5624136	A	G
4	chr4_5624787	0	5624787	C	T
4	chr4_5625913	0	5625913	T	A
4	chr4_5630976	0	5630976	G	T
4	chr4_5634355	0	5634355	A	G
4	chr4_5639815	0	5639815	G	A
4	chr4_5641563	0	5641563	C	T
4	chr4_5648934	0	5648934	A	G
4	chr4_5649500	0	5649500	T	C
4	chr4_5650067	0	5650067	C	T
4	chr4_5653934	0	5653934	A	C
4	chr4_5654791	0	5654791	G	T
4	chr4_5662094	0	5662094	G	A
4	chr4_5668686	0	5668686	G	T
4	chr4_5680214	0	5680214	T	C
4	chr4_5689258	0	5689258	C	T
4	chr4_5690722	0	5690722	G	A
4	chr4_5692476	0	5692476	T	C
4	chr4_5705147	0	5705147	A	C
4	chr4_5712834	0	5712834	A	C
4	chr4_5713396	0	5713396	G	A
4	chr4_5726563	0	5726563	C	T
4	chr4_5736488	0	5736488	A	G
4	chr4_5742237	0	5742237	A	G
4	chr4_5750519	0	5750519	A	G
4	chr4_5753158	0	5753158	T	C
4	chr4_5754698	0	5754698	A	G
4	chr4_5755258	0	5755258	T	C
4	chr4_5758298	0	5758298	T	G
4	chr4_5763595	0	5763595	A	G
4	chr4_5771032	0	5771032	T	C
4	chr4_5772004	0	5772004	A	G
4	chr4_5775690	0	5775690	C	T
4	chr4_5776319	0	5776319	A	G
4	chr4_5777736	0	5777736	T	G
4	chr4_5779894	0	5779894	T	G
4	chr4_5781981	0	5781981	C	T
4	chr4_5788196	0	5788196	G	A
4	chr4_5788783	0	5788783	C	T
4	chr4_5789457	0	5789457	A	C
4	chr4_5804339	0	5804339	C	T
4	chr4_5806638	0	5806638	T	C
4	chr4_5813451	0	5813451	A	C
4	chr4_5816716	0	5816716	T	C
4	chr4_5818492	0	5818492	T	C
4	chr4_5826509	0	5826509	T	C
4	chr4_5839237	0	5839237	T	C
4	chr4_5847360	0	5847360	T	C
4	chr4_5848800	0	5848800	C	T
4	chr4_5854050	0	5854050	A	G
4	chr4_5855294	0	5855294	T	C
4	chr4_5859440	0	5859440	T	C
4	chr4_5861453	0	5861453	T	C
4	chr4_5862604	0	5862604	T	C
4	chr4_5865752	0	5865752	T	C
4	chr4_5865978	0	5865978	A	G
4	chr4_5872462	0	5872462	T	C
4	chr4_5872998	0	5872998	T	C
4	chr4_5875954	0	5875954	T	C
4	chr4_5876872	0	5876872	T	C
4	chr4_5877524	0	5877524	A	G
4	chr4_5880759	0	5880759	G	C
4	chr4_5888362	0	5888362	A	G
4	chr4_5888728	0	5888728	T	C
4	chr4_5896155	0	5896155	A	G
4	chr4_5897247	0	5897247	C	T
4	chr4_5902930	0	5902930	C	T
4	chr4_5903659	0	5903659	A	G
4	chr4_5905890	0	5905890	T	C
4	chr4_5905908	0	5905908	T	C
4	chr4_5909893	0	5909893	T	C
4	chr4_5911592	0	5911592	C	T
4	chr4_5916200	0	5916200	A	G
4	chr4_5923971	0	5923971	T	C
4	chr4_5930331	0	5930331	A	G
4	chr4_5932220	0	5932220	G	A
4	chr4_5934179	0	5934179	T	C
4	chr4_5939835	0	5939835	T	C
4	chr4_5949958	0	5949958	G	A
4	chr4_5951122	0	5951122	T	G
4	chr4_5952223	0	5952223	A	G
4	chr4_5953051	0	5953051	A	G
4	chr4_5956498	0	5956498	T	C
4	chr4_5956556	0	5956556	G	T
4	chr4_5968117	0	5968117	G	T
4	chr4_5969353	0	5969353	G	A
4	chr4_5974104	0	5974104	G	A
4	chr4_5978168	0	5978168	T	G
4	chr4_5979981	0	5979981	T	C
4	chr4_5983460	0	5983460	T	C
4	chr4_5983661	0	5983661	T	C
4	chr4_5984362	0	5984362	A	G
4	chr4_5985603	0	5985603	C	G
4	chr4_5987670	0	5987670	T	C
4	chr4_5992277	0	5992277	G	A
4	chr4_5992351	0	5992351	T	C
4	chr4_5994088	0	5994088	G	T
4	chr4_5995709	0	5995709	T	C
4	chr4_5997731	0	5997731	C	G
4	chr4_5998390	0	5998390	T	C
4	chr4_5999415	0	5999415	C	A
4	chr4_6001674	0	6001674	G	A
4	chr4_6002156	0	6002156	C	G
4	chr4_6002563	0	6002563	C	A
4	chr4_6005686	0	6005686	T	C
4	chr4_6005946	0	6005946	G	A
4	chr4_6006540	0	6006540	G	A
4	chr4_6011186	0	6011186	T	C
4	chr4_6014326	0	6014326	A	C
4	chr4_6018560	0	6018560	T	C
4	chr4_6027087	0	6027087	T	C
4	chr4_6032181	0	6032181	T	G
4	chr4_6038502	0	6038502	C	G
4	chr4_6040975	0	6040975	G	A
4	chr4_6051674	0	6051674	C	G
4	chr4_6055734	0	6055734	A	G
4	chr4_6057805	0	6057805	C	T
4	chr4_6058325	0	6058325	T	C
4	chr4_6064594	0	6064594	A	G
4	chr4_6065354	0	6065354	C	T
4	chr4_6065390	0	6065390	C	T
4	chr4_6066460	0	6066460	T	C
4	chr4_6075217	0	6075217	C	T
4	chr4_6081368	0	6081368	A	G
4	chr4_6085758	0	6085758	G	A
4	chr4_6087043	0	6087043	G	A
4	chr4_6088034	0	6088034	G	C
4	chr4_6090029	0	6090029	T	C
4	chr4_6090360	0	6090360	A	C
4	chr4_6090602	0	6090602	T	C
4	chr4_6091151	0	6091151	T	C
4	chr4_6091444	0	6091444	A	C
4	chr4_6100391	0	6100391	A	G
4	chr4_6108956	0	6108956	T	C
4	chr4_6110921	0	6110921	A	G
4	chr4_6114234	0	6114234	G	A
4	chr4_6120826	0	6120826	C	A
4	chr4_6121218	0	6121218	G	T
4	chr4_6122234	0	6122234	A	G
4	chr4_6126900	0	6126900	C	T
4	chr4_6127291	0	6127291	T	G
4	chr4_6127788	0	6127788	A	C
4	chr4_6135299	0	6135299	A	G
4	chr4_6135470	0	6135470	G	T
4	chr4_6137936	0	6137936	C	G
4	chr4_6138379	0	6138379	T	C
4	chr4_6148260	0	6148260	A	G
4	chr4_6150084	0	6150084	A	G
4	chr4_6151441	0	6151441	T	C
4	chr4_6151680	0	6151680	T	G
4	chr4_6152404	0	6152404	T	C
4	chr4_6154257	0	6154257	A	G
4	chr4_6157052	0	6157052	T	C
4	chr4_6161126	0	6161126	A	G
4	chr4_6161187	0	6161187	A	C
4	chr4_6161300	0	6161300	T	G
4	chr4_6165700	0	6165700	G	T
4	chr4_6165719	0	6165719	T	C
4	chr4_6166833	0	6166833	T	C
4	chr4_6172848	0	6172848	T	C
4	chr4_6173735	0	6173735	A	T
4	chr4_6173907	0	6173907	T	A
4	chr4_6175837	0	6175837	T	C
4	chr4_6177163	0	6177163	A	G
4	chr4_6180532	0	6180532	G	C
4	chr4_6182675	0	6182675	T	C
4	chr4_6182717	0	6182717	A	G
4	chr4_6184219	0	6184219	A	C
4	chr4_6185902	0	6185902	C	T
4	chr4_6187105	0	6187105	A	G
4	chr4_6189380	0	6189380	A	G
4	chr4_6190605	0	6190605	C	T
4	chr4_6199184	0	6199184	G	C
4	chr4_6201232	0	6201232	A	C
4	chr4_6205329	0	6205329	C	T
4	chr4_6207010	0	6207010	A	G
4	chr4_6207948	0	6207948	T	C
4	chr4_6211464	0	6211464	T	C
4	chr4_6212742	0	6212742	T	C
4	chr4_6218466	0	6218466	T	C
4	chr4_6226114	0	6226114	A	G
4	chr4_6227374	0	6227374	T	A
4	chr4_6227884	0	6227884	T	C
4	chr4_6228060	0	6228060	A	T
4	chr4_6230661	0	6230661	G	A
4	chr4_6236232	0	6236232	A	G
4	chr4_6236249	0	6236249	A	C
4	chr4_6236865	0	6236865	A	G
4	chr4_6237598	0	6237598	T	C
4	chr4_6240575	0	6240575	G	A
4	chr4_6241399	0	6241399	A	T
4	chr4_6242560	0	6242560	G	A
4	chr4_6245780	0	6245780	T	C
4	chr4_6246662	0	6246662	G	A
4	chr4_6246952	0	6246952	G	A
4	chr4_6248220	0	6248220	T	C
4	chr4_6251951	0	6251951	A	G
4	chr4_6253923	0	6253923	G	T
4	chr4_6258684	0	6258684	G	C
4	chr4_6266871	0	6266871	C	A
4	chr4_6269797	0	6269797	T	C
4	chr4_6273084	0	6273084	T	G
4	chr4_6281813	0	6281813	A	G
4	chr4_6287021	0	6287021	C	T
4	chr4_6303900	0	6303900	A	G
4	chr4_6305691	0	6305691	C	G
4	chr4_6323500	0	6323500	T	C
4	chr4_6326406	0	6326406	T	C
4	chr4_6326815	0	6326815	G	A
4	chr4_6327075	0	6327075	A	G
4	chr4_6344795	0	6344795	T	C
4	chr4_6344871	0	6344871	C	T
4	chr4_6359093	0	6359093	A	G
4	chr4_6359178	0	6359178	A	G
4	chr4_6361761	0	6361761	T	C
4	chr4_6362443	0	6362443	T	G
4	chr4_6369570	0	6369570	G	A
4	chr4_6377701	0	6377701	G	A
4	chr4_6383663	0	6383663	A	G
4	chr4_6387115	0	6387115	T	C
4	chr4_6398474	0	6398474	G	A
4	chr4_6398828	0	6398828	A	G
4	chr4_6398904	0	6398904	G	A
4	chr4_6402116	0	6402116	T	G
4	chr4_6406581	0	6406581	A	G
4	chr4_6408511	0	6408511	A	G
4	chr4_6415694	0	6415694	A	C
4	chr4_6419279	0	6419279	C	A
4	chr4_6421949	0	6421949	C	T
4	chr4_6422290	0	6422290	T	C
4	chr4_6424887	0	6424887	G	C
4	chr4_6433306	0	6433306	T	A
4	chr4_6443737	0	6443737	A	G
4	chr4_6447756	0	6447756	T	C
4	chr4_6451293	0	6451293	T	C
4	chr4_6453880	0	6453880	T	C
4	chr4_6458387	0	6458387	T	C
4	chr4_6463593	0	6463593	T	G
4	chr4_6465897	0	6465897	C	T
4	chr4_6472800	0	6472800	G	C
4	chr4_6472873	0	6472873	C	G
4	chr4_6474987	0	6474987	T	C
4	chr4_6495025	0	6495025	T	C
4	chr4_6498930	0	6498930	G	T
4	chr4_6499174	0	6499174	C	A
4	chr4_6501031	0	6501031	G	T
4	chr4_6501424	0	6501424	C	T
4	chr4_6502455	0	6502455	A	G
4	chr4_6505150	0	6505150	C	T
4	chr4_6505874	0	6505874	A	G
4	chr4_6516868	0	6516868	C	T
4	chr4_6523791	0	6523791	A	G
4	chr4_6525573	0	6525573	A	T
4	chr4_6529020	0	6529020	G	A
4	chr4_6531616	0	6531616	A	C
4	chr4_6532618	0	6532618	A	T
4	chr4_6532822	0	6532822	T	C
4	chr4_6535276	0	6535276	G	A
4	chr4_6536082	0	6536082	T	G
4	chr4_6537857	0	6537857	T	G
4	chr4_6540128	0	6540128	G	A
4	chr4_6541259	0	6541259	T	C
4	chr4_6545044	0	6545044	T	C
4	chr4_6545386	0	6545386	A	C
4	chr4_6548201	0	6548201	G	A
4	chr4_6577287	0	6577287	C	A
4	chr4_6580237	0	6580237	G	A
4	chr4_6580517	0	6580517	T	C
4	chr4_6581300	0	6581300	G	A
4	chr4_6582189	0	6582189	C	T
4	chr4_6582586	0	6582586	G	A
4	chr4_6592599	0	6592599	C	T
4	chr4_6592752	0	6592752	A	G
4	chr4_6593447	0	6593447	C	T
4	chr4_6594534	0	6594534	T	C
4	chr4_6595925	0	6595925	C	T
4	chr4_6603331	0	6603331	G	C
4	chr4_6606921	0	6606921	T	C
4	chr4_6610099	0	6610099	T	G
4	chr4_6648944	0	6648944	T	C
4	chr4_6648947	0	6648947	G	A
4	chr4_6665299	0	6665299	T	G
4	chr4_6668062	0	6668062	A	C
4	chr4_6680009	0	6680009	G	C
4	chr4_6683843	0	6683843	A	C
4	chr4_6689176	0	6689176	A	G
4	chr4_6701709	0	6701709	A	G
4	chr4_6702536	0	6702536	T	C
4	chr4_6702751	0	6702751	A	C
4	chr4_6703094	0	6703094	C	T
4	chr4_6703685	0	6703685	T	C
4	chr4_6705823	0	6705823	G	C
4	chr4_6707030	0	6707030	A	G
4	chr4_6715355	0	6715355	G	C
4	chr4_6720744	0	6720744	A	G
4	chr4_6721452	0	6721452	A	G
4	chr4_6724788	0	6724788	T	C
4	chr4_6724927	0	6724927	T	C
4	chr4_6725587	0	6725587	A	G
4	chr4_6725659	0	6725659	G	A
4	chr4_6728174	0	6728174	A	G
4	chr4_6738041	0	6738041	A	C
4	chr4_6738296	0	6738296	T	C
4	chr4_6747368	0	6747368	C	A
4	chr4_6755364	0	6755364	C	T
4	chr4_6755994	0	6755994	C	T
4	chr4_6757229	0	6757229	G	A
4	chr4_6768800	0	6768800	G	C
4	chr4_6770671	0	6770671	G	T
4	chr4_6774483	0	6774483	C	T
4	chr4_6779434	0	6779434	C	A
4	chr4_6780552	0	6780552	C	A
4	chr4_6788924	0	6788924	G	C
4	chr4_6789123	0	6789123	G	A
4	chr4_6789952	0	6789952	G	T
4	chr4_6790295	0	6790295	T	C
4	chr4_6794918	0	6794918	G	A
4	chr4_6819670	0	6819670	T	G
4	chr4_6826774	0	6826774	C	G
4	chr4_6828124	0	6828124	T	C
4	chr4_6837439	0	6837439	C	T
4	chr4_6837886	0	6837886	G	C
4	chr4_6841376	0	6841376	T	C
4	chr4_6842815	0	6842815	C	T
4	chr4_6843751	0	6843751	T	C
4	chr4_6845407	0	6845407	C	G
4	chr4_6846081	0	6846081	C	T
4	chr4_6855388	0	6855388	C	T
4	chr4_6860885	0	6860885	T	C
4	chr4_6860953	0	6860953	T	G
4	chr4_6864024	0	6864024	T	A
4	chr4_6869409	0	6869409	A	G
4	chr4_6881140	0	6881140	A	T
4	chr4_6881209	0	6881209	A	G
4	chr4_6881747	0	6881747	G	T
4	chr4_6881922	0	6881922	G	T
4	chr4_6882418	0	6882418	G	A
4	chr4_6887405	0	6887405	A	G
4	chr4_6898146	0	6898146	A	C
4	chr4_6903428	0	6903428	C	G
4	chr4_6914345	0	6914345	G	T
4	chr4_6914619	0	6914619	T	C
4	chr4_6915178	0	6915178	T	G
4	chr4_6915796	0	6915796	T	C
4	chr4_6927115	0	6927115	T	C
4	chr4_6930792	0	6930792	G	A
4	chr4_6932482	0	6932482	C	T
4	chr4_6932865	0	6932865	A	G
4	chr4_6935413	0	6935413	C	A
4	chr4_6947188	0	6947188	A	G
4	chr4_6955400	0	6955400	T	A
4	chr4_6959689	0	6959689	G	A
4	chr4_6960106	0	6960106	G	A
4	chr4_6962260	0	6962260	A	G
4	chr4_6967789	0	6967789	T	C
4	chr4_6969370	0	6969370	C	T
4	chr4_6971006	0	6971006	A	G
4	chr4_6971637	0	6971637	T	C
4	chr4_6971882	0	6971882	T	C
4	chr4_6972056	0	6972056	G	C
4	chr4_6974058	0	6974058	T	C
4	chr4_6985640	0	6985640	C	T
4	chr4_6985754	0	6985754	C	G
4	chr4_6989176	0	6989176	A	G
4	chr4_6991510	0	6991510	C	T
4	chr4_6993211	0	6993211	A	G
4	chr4_6993226	0	6993226	A	G
4	chr4_6995914	0	6995914	T	G
4	chr4_7010108	0	7010108	C	T
4	chr4_7013366	0	7013366	A	C
4	chr4_7020378	0	7020378	A	G
4	chr4_7020659	0	7020659	C	G
4	chr4_7021766	0	7021766	G	A
4	chr4_7023268	0	7023268	G	A
4	chr4_7024273	0	7024273	A	C
4	chr4_7037970	0	7037970	A	G
4	chr4_7044058	0	7044058	A	C
4	chr4_7055792	0	7055792	T	C
4	chr4_7061022	0	7061022	T	C
4	chr4_7062118	0	7062118	C	A
4	chr4_7062419	0	7062419	T	C
4	chr4_7066960	0	7066960	G	A
4	chr4_7073587	0	7073587	T	C
4	chr4_7099518	0	7099518	A	G
4	chr4_7101099	0	7101099	T	G
4	chr4_7103090	0	7103090	A	G
4	chr4_7103156	0	7103156	G	T
4	chr4_7111797	0	7111797	C	T
4	chr4_7112585	0	7112585	C	T
4	chr4_7113297	0	7113297	C	G
4	chr4_7117350	0	7117350	A	T
4	chr4_7123531	0	7123531	C	T
4	chr4_7126714	0	7126714	C	G
4	chr4_7127713	0	7127713	T	A
4	chr4_7135514	0	7135514	T	C
4	chr4_7136325	0	7136325	T	C
4	chr4_7136885	0	7136885	C	A
4	chr4_7139789	0	7139789	T	C
4	chr4_7146880	0	7146880	A	G
4	chr4_7147488	0	7147488	T	C
4	chr4_7148639	0	7148639	C	T
4	chr4_7149247	0	7149247	A	G
4	chr4_7149849	0	7149849	G	C
4	chr4_7160140	0	7160140	T	C
4	chr4_7167196	0	7167196	G	A
4	chr4_7169308	0	7169308	G	A
4	chr4_7169864	0	7169864	T	C
4	chr4_7171070	0	7171070	C	T
4	chr4_7191236	0	7191236	T	C
4	chr4_7196280	0	7196280	G	A
4	chr4_7196339	0	7196339	T	C
4	chr4_7205362	0	7205362	C	T
4	chr4_7214717	0	7214717	A	C
4	chr4_7216623	0	7216623	T	C
4	chr4_7218522	0	7218522	G	A
4	chr4_7219572	0	7219572	G	A
4	chr4_7219719	0	7219719	T	C
4	chr4_7219843	0	7219843	T	C
4	chr4_7220988	0	7220988	C	G
4	chr4_7222415	0	7222415	T	G
4	chr4_7232447	0	7232447	G	T
4	chr4_7236078	0	7236078	A	C
4	chr4_7236923	0	7236923	G	A
4	chr4_7238415	0	7238415	A	C
4	chr4_7240313	0	7240313	G	C
4	chr4_7241162	0	7241162	T	C
4	chr4_7246201	0	7246201	A	C
4	chr4_7252624	0	7252624	T	C
4	chr4_7252866	0	7252866	A	T
4	chr4_7259873	0	7259873	C	T
4	chr4_7264851	0	7264851	A	G
4	chr4_7269200	0	7269200	G	C
4	chr4_7276096	0	7276096	C	G
4	chr4_7282882	0	7282882	T	C
4	chr4_7283780	0	7283780	G	C
4	chr4_7289455	0	7289455	G	A
4	chr4_7293801	0	7293801	C	T
4	chr4_7302519	0	7302519	T	C
4	chr4_7344173	0	7344173	C	T
4	chr4_7355855	0	7355855	G	A
4	chr4_7367269	0	7367269	C	G
4	chr4_7368501	0	7368501	G	A
4	chr4_7373094	0	7373094	G	C
4	chr4_7382634	0	7382634	T	C
4	chr4_7385181	0	7385181	C	A
4	chr4_7392054	0	7392054	G	A
4	chr4_7407001	0	7407001	G	A
4	chr4_7424812	0	7424812	T	C
4	chr4_7428080	0	7428080	T	C
4	chr4_7431808	0	7431808	T	C
4	chr4_7433402	0	7433402	C	G
4	chr4_7464613	0	7464613	C	T
4	chr4_7483440	0	7483440	C	T
4	chr4_7491137	0	7491137	C	G
4	chr4_7493443	0	7493443	G	A
4	chr4_7527741	0	7527741	A	G
4	chr4_7539636	0	7539636	G	A
4	chr4_7542298	0	7542298	A	G
4	chr4_7560417	0	7560417	T	A
4	chr4_7561552	0	7561552	A	G
4	chr4_7561689	0	7561689	G	A
4	chr4_7562430	0	7562430	G	T
4	chr4_7566218	0	7566218	G	A
4	chr4_7568671	0	7568671	T	A
4	chr4_7590755	0	7590755	C	A
4	chr4_7595806	0	7595806	T	G
4	chr4_7596363	0	7596363	T	C
4	chr4_7600853	0	7600853	A	G
4	chr4_7611019	0	7611019	T	C
4	chr4_7612074	0	7612074	T	C
4	chr4_7614505	0	7614505	T	C
4	chr4_7620920	0	7620920	T	C
4	chr4_7629281	0	7629281	G	A
4	chr4_7643764	0	7643764	C	T
4	chr4_7644390	0	7644390	T	C
4	chr4_7659182	0	7659182	T	C
4	chr4_7666402	0	7666402	T	A
4	chr4_7666736	0	7666736	T	G
4	chr4_7670114	0	7670114	A	G
4	chr4_7673762	0	7673762	C	A
4	chr4_7673943	0	7673943	T	C
4	chr4_7682430	0	7682430	G	T
4	chr4_7682683	0	7682683	A	G
4	chr4_7685514	0	7685514	C	T
4	chr4_7687114	0	7687114	G	A
4	chr4_7690469	0	7690469	G	A
4	chr4_7692001	0	7692001	A	G
4	chr4_7693096	0	7693096	T	C
4	chr4_7695404	0	7695404	T	G
4	chr4_7718617	0	7718617	T	C
4	chr4_7719164	0	7719164	T	C
4	chr4_7719695	0	7719695	A	G
4	chr4_7720779	0	7720779	T	C
4	chr4_7721771	0	7721771	T	C
4	chr4_7721923	0	7721923	G	A
4	chr4_7723747	0	7723747	T	C
4	chr4_7729083	0	7729083	T	A
4	chr4_7729680	0	7729680	C	T
4	chr4_7731312	0	7731312	T	C
4	chr4_7734644	0	7734644	G	C
4	chr4_7739469	0	7739469	C	T
4	chr4_7741298	0	7741298	G	A
4	chr4_7745211	0	7745211	T	C
4	chr4_7745314	0	7745314	C	A
4	chr4_7760135	0	7760135	G	A
4	chr4_7774170	0	7774170	A	G
4	chr4_7775495	0	7775495	T	C
4	chr4_7777497	0	7777497	A	G
4	chr4_7777644	0	7777644	T	G
4	chr4_7778170	0	7778170	G	T
4	chr4_7778743	0	7778743	G	C
4	chr4_7778950	0	7778950	A	G
4	chr4_7790538	0	7790538	T	C
4	chr4_7791067	0	7791067	A	G
4	chr4_7795510	0	7795510	C	T
4	chr4_7797886	0	7797886	A	G
4	chr4_7800736	0	7800736	G	C
4	chr4_7801260	0	7801260	G	A
4	chr4_7809311	0	7809311	T	C
4	chr4_7817323	0	7817323	T	C
4	chr4_7821669	0	7821669	G	T
4	chr4_7821826	0	7821826	A	G
4	chr4_7830142	0	7830142	T	A
4	chr4_7833590	0	7833590	G	C
4	chr4_7851330	0	7851330	T	C
4	chr4_7860359	0	7860359	C	T
4	chr4_7862606	0	7862606	A	T
4	chr4_7864254	0	7864254	A	G
4	chr4_7864272	0	7864272	G	C
4	chr4_7868658	0	7868658	G	A
4	chr4_7875381	0	7875381	A	G
4	chr4_7878018	0	7878018	G	T
4	chr4_7889573	0	7889573	T	C
4	chr4_7897875	0	7897875	T	C
4	chr4_7898499	0	7898499	T	C
4	chr4_7899406	0	7899406	C	A
4	chr4_7900349	0	7900349	A	G
4	chr4_7904477	0	7904477	C	G
4	chr4_7910722	0	7910722	A	G
4	chr4_7914152	0	7914152	C	T
4	chr4_7921571	0	7921571	C	T
4	chr4_7922106	0	7922106	A	C
4	chr4_7925540	0	7925540	G	A
4	chr4_7928347	0	7928347	T	C
4	chr4_7931451	0	7931451	G	A
4	chr4_7936957	0	7936957	C	T
4	chr4_7938280	0	7938280	C	G
4	chr4_7953380	0	7953380	C	T
4	chr4_7953974	0	7953974	T	A
4	chr4_7967341	0	7967341	G	T
4	chr4_7971841	0	7971841	G	T
4	chr4_7973602	0	7973602	C	T
4	chr4_7976014	0	7976014	A	G
4	chr4_7978954	0	7978954	T	C
4	chr4_7980614	0	7980614	A	G
4	chr4_7981110	0	7981110	A	G
4	chr4_7981316	0	7981316	T	C
4	chr4_7982192	0	7982192	T	C
4	chr4_7983456	0	7983456	A	G
4	chr4_7989097	0	7989097	A	C
4	chr4_7990861	0	7990861	T	C
4	chr4_7993646	0	7993646	T	C
4	chr4_7994785	0	7994785	C	T
4	chr4_7995289	0	7995289	C	T
4	chr4_8009267	0	8009267	T	C
4	chr4_8013344	0	8013344	G	A
4	chr4_8014612	0	8014612	T	A
4	chr4_8016530	0	8016530	A	G
4	chr4_8016753	0	8016753	T	C
4	chr4_8034098	0	8034098	T	C
4	chr4_8041872	0	8041872	G	C
4	chr4_8057097	0	8057097	A	C
4	chr4_8066541	0	8066541	G	C
4	chr4_8068647	0	8068647	G	T
4	chr4_8069384	0	8069384	A	G
4	chr4_8069630	0	8069630	C	G
4	chr4_8073846	0	8073846	G	C
4	chr4_8083548	0	8083548	T	C
4	chr4_8098714	0	8098714	C	G
4	chr4_8117719	0	8117719	T	G
4	chr4_8124537	0	8124537	C	T
4	chr4_8127136	0	8127136	T	C
4	chr4_8129846	0	8129846	A	G
4	chr4_8133010	0	8133010	T	C
4	chr4_8143148	0	8143148	C	T
4	chr4_8148309	0	8148309	C	G
4	chr4_8148671	0	8148671	C	G
4	chr4_8153244	0	8153244	T	C
4	chr4_8155406	0	8155406	T	C
4	chr4_8155859	0	8155859	T	C
4	chr4_8162509	0	8162509	T	C
4	chr4_8163225	0	8163225	G	A
4	chr4_8166787	0	8166787	C	G
4	chr4_8172297	0	8172297	C	T
4	chr4_8186629	0	8186629	T	G
4	chr4_8188525	0	8188525	A	T
4	chr4_8190164	0	8190164	A	G
4	chr4_8191322	0	8191322	G	A
4	chr4_8195853	0	8195853	C	T
4	chr4_8199635	0	8199635	A	G
4	chr4_8209782	0	8209782	C	T
4	chr4_8214023	0	8214023	C	T
4	chr4_8215551	0	8215551	G	A
4	chr4_8219042	0	8219042	G	C
4	chr4_8220368	0	8220368	C	T
4	chr4_8224624	0	8224624	C	T
4	chr4_8237967	0	8237967	C	T
4	chr4_8238576	0	8238576	T	C
4	chr4_8239033	0	8239033	C	T
4	chr4_8261433	0	8261433	T	C
4	chr4_8262632	0	8262632	C	T
4	chr4_8265335	0	8265335	G	T
4	chr4_8267643	0	8267643	G	C
4	chr4_8274160	0	8274160	G	T
4	chr4_8294970	0	8294970	T	C
4	chr4_8297607	0	8297607	C	T
4	chr4_8298155	0	8298155	A	C
4	chr4_8303251	0	8303251	G	A
4	chr4_8306866	0	8306866	C	T
4	chr4_8320897	0	8320897	C	T
4	chr4_8349275	0	8349275	G	A
4	chr4_8375259	0	8375259	C	G
4	chr4_8408390	0	8408390	G	A
4	chr4_8408907	0	8408907	T	C
4	chr4_8408971	0	8408971	G	A
4	chr4_8411869	0	8411869	G	T
4	chr4_8412247	0	8412247	T	G
4	chr4_8415360	0	8415360	G	A
4	chr4_8427408	0	8427408	A	G
4	chr4_8430480	0	8430480	A	G
4	chr4_8432154	0	8432154	A	G
4	chr4_8435218	0	8435218	G	A
4	chr4_8439904	0	8439904	C	T
4	chr4_8441902	0	8441902	A	G
4	chr4_8444887	0	8444887	G	A
4	chr4_8450687	0	8450687	T	A
4	chr4_8451091	0	8451091	G	C
4	chr4_8454234	0	8454234	C	G
4	chr4_8455746	0	8455746	C	T
4	chr4_8460799	0	8460799	T	G
4	chr4_8465846	0	8465846	T	C
4	chr4_8471745	0	8471745	A	G
4	chr4_8474637	0	8474637	A	C
4	chr4_8474988	0	8474988	C	A
4	chr4_8475559	0	8475559	T	C
4	chr4_8482878	0	8482878	G	A
4	chr4_8485574	0	8485574	A	C
4	chr4_8489241	0	8489241	A	G
4	chr4_8489414	0	8489414	G	C
4	chr4_8497357	0	8497357	G	A
4	chr4_8503726	0	8503726	A	T
4	chr4_8504859	0	8504859	T	C
4	chr4_8522238	0	8522238	G	C
4	chr4_8524102	0	8524102	T	C
4	chr4_8527293	0	8527293	A	G
4	chr4_8527342	0	8527342	A	G
4	chr4_8527496	0	8527496	A	T
4	chr4_8527917	0	8527917	T	C
4	chr4_8539539	0	8539539	T	C
4	chr4_8540569	0	8540569	C	G
4	chr4_8542529	0	8542529	A	C
4	chr4_8550238	0	8550238	A	G
4	chr4_8558820	0	8558820	A	G
4	chr4_8585239	0	8585239	G	A
4	chr4_8590939	0	8590939	T	C
4	chr4_8594636	0	8594636	G	T
4	chr4_8606367	0	8606367	C	A
4	chr4_8622182	0	8622182	T	C
4	chr4_8625170	0	8625170	T	C
4	chr4_8628011	0	8628011	T	G
4	chr4_8632288	0	8632288	T	G
4	chr4_8633163	0	8633163	C	A
4	chr4_8639662	0	8639662	C	A
4	chr4_8642154	0	8642154	G	A
4	chr4_8652500	0	8652500	C	A
4	chr4_8656439	0	8656439	T	C
4	chr4_8656999	0	8656999	A	C
4	chr4_8684582	0	8684582	T	C
4	chr4_8691198	0	8691198	A	G
4	chr4_8691846	0	8691846	C	A
4	chr4_8700916	0	8700916	G	A
4	chr4_8704798	0	8704798	C	T
4	chr4_8713459	0	8713459	C	T
4	chr4_8716093	0	8716093	C	G
4	chr4_8725327	0	8725327	C	A
4	chr4_8726155	0	8726155	T	A
4	chr4_8728549	0	8728549	A	G
4	chr4_8729870	0	8729870	T	A
4	chr4_8748448	0	8748448	T	G
4	chr4_8749377	0	8749377	G	A
4	chr4_8767851	0	8767851	G	A
4	chr4_8768490	0	8768490	A	G
4	chr4_8776946	0	8776946	A	G
4	chr4_8781210	0	8781210	T	A
4	chr4_8786711	0	8786711	T	C
4	chr4_8788420	0	8788420	G	A
4	chr4_8796710	0	8796710	G	A
4	chr4_8799769	0	8799769	G	A
4	chr4_8804595	0	8804595	A	G
4	chr4_8815361	0	8815361	G	C
4	chr4_8819927	0	8819927	C	T
4	chr4_8835044	0	8835044	G	A
4	chr4_8835289	0	8835289	G	A
4	chr4_8836738	0	8836738	G	A
4	chr4_8837372	0	8837372	C	G
4	chr4_8837576	0	8837576	C	T
4	chr4_8841921	0	8841921	T	C
4	chr4_8843192	0	8843192	C	G
4	chr4_8854438	0	8854438	T	C
4	chr4_8855328	0	8855328	T	C
4	chr4_8856679	0	8856679	C	A
4	chr4_8866554	0	8866554	C	A
4	chr4_8867062	0	8867062	G	T
4	chr4_8872512	0	8872512	C	T
4	chr4_8873722	0	8873722	C	T
4	chr4_8878530	0	8878530	G	T
4	chr4_8886524	0	8886524	C	T
4	chr4_8895331	0	8895331	G	A
4	chr4_8896242	0	8896242	A	G
4	chr4_8896393	0	8896393	A	G
4	chr4_8903920	0	8903920	C	T
4	chr4_8905612	0	8905612	G	A
4	chr4_8905770	0	8905770	A	G
4	chr4_8913353	0	8913353	G	A
4	chr4_8914029	0	8914029	C	A
4	chr4_8915405	0	8915405	T	A
4	chr4_8922764	0	8922764	C	T
4	chr4_8939857	0	8939857	G	A
4	chr4_8949544	0	8949544	T	G
4	chr4_8950241	0	8950241	A	G
4	chr4_8971684	0	8971684	T	C
4	chr4_8975351	0	8975351	G	T
4	chr4_8985971	0	8985971	T	A
4	chr4_9008617	0	9008617	A	G
4	chr4_9010908	0	9010908	A	G
4	chr4_9028339	0	9028339	T	A
4	chr4_9037436	0	9037436	C	T
4	chr4_9044571	0	9044571	C	A
4	chr4_9044575	0	9044575	G	A
4	chr4_9046023	0	9046023	A	G
4	chr4_9047953	0	9047953	A	G
4	chr4_9053615	0	9053615	G	C
4	chr4_9056112	0	9056112	A	G
4	chr4_9060731	0	9060731	G	A
4	chr4_9062152	0	9062152	T	C
4	chr4_9066269	0	9066269	T	C
4	chr4_9070627	0	9070627	T	C
4	chr4_9075058	0	9075058	C	T
4	chr4_9078099	0	9078099	A	G
4	chr4_9082720	0	9082720	T	C
4	chr4_9087232	0	9087232	G	T
4	chr4_9095834	0	9095834	G	A
4	chr4_9098324	0	9098324	A	G
4	chr4_9099115	0	9099115	T	C
4	chr4_9099825	0	9099825	T	G
4	chr4_9104348	0	9104348	C	T
4	chr4_9105644	0	9105644	T	C
4	chr4_9199566	0	9199566	A	C
4	chr4_9207444	0	9207444	T	C
4	chr4_9211718	0	9211718	T	C
4	chr4_9211961	0	9211961	C	A
4	chr4_9213761	0	9213761	T	C
4	chr4_9215781	0	9215781	G	A
4	chr4_9221771	0	9221771	T	C
4	chr4_9226985	0	9226985	A	G
4	chr4_9250019	0	9250019	G	A
4	chr4_9272916	0	9272916	T	C
4	chr4_9285680	0	9285680	G	C
4	chr4_9297137	0	9297137	G	A
4	chr4_9310195	0	9310195	T	A
4	chr4_9310806	0	9310806	G	A
4	chr4_9320587	0	9320587	T	G
4	chr4_9350634	0	9350634	T	C
4	chr4_9385764	0	9385764	G	C
4	chr4_9396405	0	9396405	C	A
4	chr4_9400941	0	9400941	A	G
4	chr4_9403736	0	9403736	A	G
4	chr4_9408039	0	9408039	A	G
4	chr4_9421674	0	9421674	C	T
4	chr4_9423436	0	9423436	C	T
4	chr4_9424507	0	9424507	A	C
4	chr4_9435230	0	9435230	C	G
4	chr4_9443874	0	9443874	G	A
4	chr4_9444061	0	9444061	C	A
4	chr4_9468215	0	9468215	G	T
4	chr4_9485597	0	9485597	A	G
4	chr4_9490562	0	9490562	A	G
4	chr4_9495797	0	9495797	A	G
4	chr4_9500627	0	9500627	T	C
4	chr4_9507308	0	9507308	A	G
4	chr4_9508683	0	9508683	T	C
4	chr4_9508813	0	9508813	T	G
4	chr4_9517295	0	9517295	G	A
4	chr4_9529871	0	9529871	T	C
4	chr4_9538822	0	9538822	A	G
4	chr4_9540710	0	9540710	C	T
4	chr4_9545558	0	9545558	C	T
4	chr4_9553735	0	9553735	T	C
4	chr4_9669886	0	9669886	C	T
4	chr4_9673049	0	9673049	T	A
4	chr4_9709490	0	9709490	C	G
4	chr4_9714447	0	9714447	C	G
4	chr4_9715547	0	9715547	G	A
4	chr4_9720919	0	9720919	C	T
4	chr4_9721386	0	9721386	A	G
4	chr4_9723038	0	9723038	A	T
4	chr4_9725803	0	9725803	C	T
4	chr4_9728241	0	9728241	G	C
4	chr4_9737337	0	9737337	T	G
4	chr4_9737558	0	9737558	T	G
4	chr4_9738877	0	9738877	G	A
4	chr4_9752778	0	9752778	A	C
4	chr4_9755658	0	9755658	G	A
4	chr4_9758074	0	9758074	T	C
4	chr4_9759432	0	9759432	C	A
4	chr4_9759613	0	9759613	T	C
4	chr4_9771018	0	9771018	G	A
4	chr4_9771239	0	9771239	T	G
4	chr4_9771352	0	9771352	A	G
4	chr4_9773594	0	9773594	T	C
4	chr4_9775002	0	9775002	C	G
4	chr4_9775834	0	9775834	G	C
4	chr4_9777333	0	9777333	A	C
4	chr4_9779867	0	9779867	T	A
4	chr4_9782626	0	9782626	A	G
4	chr4_9782808	0	9782808	C	T
4	chr4_9785557	0	9785557	T	A
4	chr4_9792410	0	9792410	A	G
4	chr4_9795195	0	9795195	G	A
4	chr4_9797192	0	9797192	C	G
4	chr4_9802975	0	9802975	T	G
4	chr4_9811921	0	9811921	T	G
4	chr4_9813245	0	9813245	T	C
4	chr4_9814355	0	9814355	C	T
4	chr4_9826614	0	9826614	T	C
4	chr4_9830890	0	9830890	G	A
4	chr4_9831106	0	9831106	C	T
4	chr4_9832921	0	9832921	A	G
4	chr4_9834718	0	9834718	T	C
4	chr4_9836325	0	9836325	A	G
4	chr4_9839659	0	9839659	A	G
4	chr4_9847843	0	9847843	C	T
4	chr4_9848606	0	9848606	C	T
4	chr4_9849744	0	9849744	C	T
4	chr4_9850295	0	9850295	T	G
4	chr4_9855200	0	9855200	G	C
4	chr4_9859098	0	9859098	G	C
4	chr4_9869731	0	9869731	C	A
4	chr4_9871867	0	9871867	G	A
4	chr4_9874756	0	9874756	G	C
4	chr4_9885339	0	9885339	A	C
4	chr4_9886022	0	9886022	T	C
4	chr4_9889131	0	9889131	T	C
4	chr4_9890785	0	9890785	T	C
4	chr4_9891017	0	9891017	C	T
4	chr4_9891664	0	9891664	G	C
4	chr4_9891946	0	9891946	A	T
4	chr4_9895255	0	9895255	C	A
4	chr4_9895542	0	9895542	C	T
4	chr4_9895979	0	9895979	G	A
4	chr4_9896730	0	9896730	G	T
4	chr4_9898575	0	9898575	A	G
4	chr4_9912753	0	9912753	C	A
4	chr4_9918114	0	9918114	C	T
4	chr4_9918248	0	9918248	C	T
4	chr4_9920775	0	9920775	T	C
4	chr4_9922741	0	9922741	C	T
4	chr4_9924329	0	9924329	G	A
4	chr4_9925040	0	9925040	T	C
4	chr4_9936702	0	9936702	C	T
4	chr4_9943921	0	9943921	C	T
4	chr4_9949038	0	9949038	G	A
4	chr4_9950460	0	9950460	T	C
4	chr4_9951848	0	9951848	G	A
4	chr4_9954108	0	9954108	G	A
4	chr4_9956126	0	9956126	T	C
4	chr4_9967549	0	9967549	G	A
4	chr4_9968449	0	9968449	C	T
4	chr4_9971005	0	9971005	T	C
4	chr4_9974568	0	9974568	C	A
4	chr4_9975737	0	9975737	T	C
4	chr4_9984024	0	9984024	C	T
4	chr4_9989878	0	9989878	A	C
4	chr4_9990412	0	9990412	T	C
4	chr4_9990548	0	9990548	G	T
4	chr4_9993366	0	9993366	T	G
4	chr4_9999989	0	9999989	T	C
4	chr4_10002366	0	10002366	T	C
4	chr4_10004989	0	10004989	T	C
4	chr4_10008047	0	10008047	T	C
4	chr4_10009743	0	10009743	C	T
4	chr4_10012744	0	10012744	G	C
4	chr4_10019150	0	10019150	C	T
4	chr4_10020911	0	10020911	A	G
4	chr4_10035440	0	10035440	C	G
4	chr4_10042074	0	10042074	A	G
4	chr4_10047012	0	10047012	C	T
4	chr4_10050145	0	10050145	C	G
4	chr4_10051100	0	10051100	A	G
4	chr4_10059571	0	10059571	G	A
4	chr4_10061969	0	10061969	T	C
4	chr4_10066193	0	10066193	G	A
4	chr4_10072695	0	10072695	A	G
4	chr4_10073034	0	10073034	C	T
4	chr4_10074144	0	10074144	C	T
4	chr4_10084924	0	10084924	A	G
4	chr4_10085563	0	10085563	A	T
4	chr4_10085947	0	10085947	A	T
4	chr4_10088261	0	10088261	G	C
4	chr4_10088660	0	10088660	C	T
4	chr4_10093912	0	10093912	G	T
4	chr4_10103606	0	10103606	A	G
4	chr4_10104432	0	10104432	T	C
4	chr4_10111535	0	10111535	T	C
4	chr4_10112204	0	10112204	C	T
4	chr4_10112703	0	10112703	C	T
4	chr4_10114502	0	10114502	T	C
4	chr4_10121241	0	10121241	G	C
4	chr4_10124558	0	10124558	T	C
4	chr4_10128630	0	10128630	T	C
4	chr4_10131204	0	10131204	G	A
4	chr4_10131816	0	10131816	G	T
4	chr4_10132427	0	10132427	T	C
4	chr4_10135199	0	10135199	C	T
4	chr4_10144326	0	10144326	G	C
4	chr4_10149406	0	10149406	T	C
4	chr4_10150414	0	10150414	G	A
4	chr4_10159547	0	10159547	A	C
4	chr4_10162083	0	10162083	G	A
4	chr4_10164314	0	10164314	G	A
4	chr4_10165585	0	10165585	A	C
4	chr4_10166989	0	10166989	T	C
4	chr4_10169599	0	10169599	T	C
4	chr4_10170555	0	10170555	G	T
4	chr4_10171929	0	10171929	T	C
4	chr4_10172974	0	10172974	C	T
4	chr4_10174996	0	10174996	C	T
4	chr4_10176586	0	10176586	A	G
4	chr4_10182620	0	10182620	T	C
4	chr4_10184284	0	10184284	T	C
4	chr4_10198954	0	10198954	G	C
4	chr4_10199379	0	10199379	G	A
4	chr4_10201920	0	10201920	G	A
4	chr4_10206820	0	10206820	G	A
4	chr4_10211846	0	10211846	C	T
4	chr4_10213778	0	10213778	G	C
4	chr4_10215119	0	10215119	A	G
4	chr4_10223191	0	10223191	A	G
4	chr4_10223246	0	10223246	T	C
4	chr4_10230984	0	10230984	T	C
4	chr4_10234776	0	10234776	C	A
4	chr4_10238913	0	10238913	C	A
4	chr4_10239893	0	10239893	C	G
4	chr4_10248875	0	10248875	C	G
4	chr4_10253513	0	10253513	C	A
4	chr4_10255001	0	10255001	A	T
4	chr4_10262586	0	10262586	G	A
4	chr4_10276022	0	10276022	T	C
4	chr4_10284608	0	10284608	A	G
4	chr4_10286391	0	10286391	T	A
4	chr4_10287501	0	10287501	T	G
4	chr4_10294045	0	10294045	G	T
4	chr4_10296444	0	10296444	G	A
4	chr4_10299186	0	10299186	C	T
4	chr4_10302272	0	10302272	G	A
4	chr4_10317488	0	10317488	G	A
4	chr4_10320618	0	10320618	T	C
4	chr4_10331740	0	10331740	A	T
4	chr4_10338155	0	10338155	G	A
4	chr4_10342928	0	10342928	A	G
4	chr4_10345819	0	10345819	C	A
4	chr4_10350392	0	10350392	C	T
4	chr4_10352502	0	10352502	T	A
4	chr4_10362885	0	10362885	T	C
4	chr4_10365186	0	10365186	G	A
4	chr4_10371942	0	10371942	G	T
4	chr4_10372841	0	10372841	A	G
4	chr4_10373862	0	10373862	T	C
4	chr4_10381596	0	10381596	A	T
4	chr4_10403011	0	10403011	T	C
4	chr4_10416595	0	10416595	A	G
4	chr4_10430912	0	10430912	G	A
4	chr4_10432551	0	10432551	G	A
4	chr4_10436084	0	10436084	G	A
4	chr4_10439051	0	10439051	A	C
4	chr4_10445905	0	10445905	T	C
4	chr4_10449991	0	10449991	C	A
4	chr4_10450761	0	10450761	T	C
4	chr4_10464490	0	10464490	T	C
4	chr4_10466942	0	10466942	C	A
4	chr4_10468203	0	10468203	G	T
4	chr4_10473929	0	10473929	T	C
4	chr4_10474983	0	10474983	G	A
4	chr4_10483461	0	10483461	T	C
4	chr4_10493013	0	10493013	A	C
4	chr4_10499307	0	10499307	A	C
4	chr4_10507242	0	10507242	A	G
4	chr4_10508751	0	10508751	C	G
4	chr4_10509705	0	10509705	G	C
4	chr4_10509806	0	10509806	G	A
4	chr4_10510260	0	10510260	C	T
4	chr4_10511414	0	10511414	G	A
4	chr4_10514078	0	10514078	T	C
4	chr4_10516607	0	10516607	G	A
4	chr4_10517803	0	10517803	A	G
4	chr4_10517844	0	10517844	G	A
4	chr4_10520013	0	10520013	C	T
4	chr4_10520474	0	10520474	C	G
4	chr4_10523792	0	10523792	T	C
4	chr4_10535511	0	10535511	G	A
4	chr4_10535936	0	10535936	C	A
4	chr4_10543700	0	10543700	T	C
4	chr4_10547254	0	10547254	T	C
4	chr4_10555365	0	10555365	C	A
4	chr4_10557718	0	10557718	C	T
4	chr4_10562945	0	10562945	A	G
4	chr4_10564378	0	10564378	T	C
4	chr4_10567378	0	10567378	G	T
4	chr4_10570487	0	10570487	T	C
4	chr4_10571855	0	10571855	C	T
4	chr4_10582507	0	10582507	A	G
4	chr4_10584550	0	10584550	T	C
4	chr4_10588183	0	10588183	C	T
4	chr4_10591176	0	10591176	A	G
4	chr4_10591351	0	10591351	G	T
4	chr4_10596992	0	10596992	C	T
4	chr4_10604264	0	10604264	T	C
4	chr4_10608837	0	10608837	C	T
4	chr4_10615606	0	10615606	C	T
4	chr4_10617827	0	10617827	A	G
4	chr4_10627573	0	10627573	A	G
4	chr4_10629601	0	10629601	A	G
4	chr4_10635285	0	10635285	G	A
4	chr4_10636663	0	10636663	T	C
4	chr4_10636971	0	10636971	C	A
4	chr4_10637197	0	10637197	G	A
4	chr4_10638474	0	10638474	A	T
4	chr4_10640961	0	10640961	C	T
4	chr4_10642503	0	10642503	A	G
4	chr4_10647561	0	10647561	A	G
4	chr4_10649924	0	10649924	T	C
4	chr4_10653831	0	10653831	G	C
4	chr4_10654180	0	10654180	A	G
4	chr4_10657170	0	10657170	C	T
4	chr4_10658223	0	10658223	A	G
4	chr4_10659667	0	10659667	A	T
4	chr4_10660312	0	10660312	G	A
4	chr4_10663674	0	10663674	C	T
4	chr4_10663848	0	10663848	C	G
4	chr4_10668753	0	10668753	G	A
4	chr4_10669356	0	10669356	G	T
4	chr4_10670594	0	10670594	A	C
4	chr4_10671004	0	10671004	G	C
4	chr4_10674434	0	10674434	C	G
4	chr4_10675136	0	10675136	A	T
4	chr4_10679339	0	10679339	A	G
4	chr4_10679682	0	10679682	C	A
4	chr4_10688114	0	10688114	A	G
4	chr4_10695203	0	10695203	T	C
4	chr4_10697450	0	10697450	C	A
4	chr4_10698292	0	10698292	T	G
4	chr4_10699221	0	10699221	T	C
4	chr4_10704203	0	10704203	G	A
4	chr4_10713419	0	10713419	G	A
4	chr4_10714818	0	10714818	T	G
4	chr4_10717769	0	10717769	C	G
4	chr4_10724088	0	10724088	G	A
4	chr4_10730548	0	10730548	C	G
4	chr4_10737372	0	10737372	C	A
4	chr4_10738987	0	10738987	T	C
4	chr4_10748358	0	10748358	A	G
4	chr4_10752961	0	10752961	A	G
4	chr4_10754218	0	10754218	T	G
4	chr4_10765543	0	10765543	T	C
4	chr4_10767173	0	10767173	A	G
4	chr4_10767612	0	10767612	A	G
4	chr4_10768088	0	10768088	C	T
4	chr4_10768732	0	10768732	C	T
4	chr4_10771018	0	10771018	G	A
4	chr4_10771403	0	10771403	G	A
4	chr4_10788645	0	10788645	G	A
4	chr4_10793936	0	10793936	T	C
4	chr4_10799817	0	10799817	T	C
4	chr4_10802409	0	10802409	A	G
4	chr4_10813490	0	10813490	T	G
4	chr4_10814088	0	10814088	C	T
4	chr4_10819250	0	10819250	G	A
4	chr4_10828459	0	10828459	G	A
4	chr4_10834428	0	10834428	A	G
4	chr4_10837980	0	10837980	T	C
4	chr4_10846675	0	10846675	A	G
4	chr4_10846915	0	10846915	C	T
4	chr4_10847445	0	10847445	C	A
4	chr4_10849419	0	10849419	T	G
4	chr4_10850474	0	10850474	A	G
4	chr4_10857143	0	10857143	G	C
4	chr4_10863107	0	10863107	C	T
4	chr4_10875087	0	10875087	A	C
4	chr4_10877858	0	10877858	C	T
4	chr4_10878459	0	10878459	A	G
4	chr4_10879411	0	10879411	C	A
4	chr4_10880057	0	10880057	C	T
4	chr4_10888265	0	10888265	A	G
4	chr4_10895106	0	10895106	T	C
4	chr4_10896844	0	10896844	G	A
4	chr4_10902435	0	10902435	T	A
4	chr4_10903504	0	10903504	T	C
4	chr4_10905237	0	10905237	A	G
4	chr4_10913751	0	10913751	C	A
4	chr4_10913983	0	10913983	A	G
4	chr4_10918322	0	10918322	C	G
4	chr4_10918846	0	10918846	C	G
4	chr4_10923884	0	10923884	C	T
4	chr4_10925971	0	10925971	T	C
4	chr4_10928668	0	10928668	G	T
4	chr4_10930918	0	10930918	C	T
4	chr4_10937456	0	10937456	T	G
4	chr4_10942155	0	10942155	C	T
4	chr4_10947249	0	10947249	C	T
4	chr4_10956049	0	10956049	A	G
4	chr4_10961268	0	10961268	C	T
4	chr4_10966182	0	10966182	C	G
4	chr4_10975177	0	10975177	C	T
4	chr4_10977887	0	10977887	G	A
4	chr4_10990552	0	10990552	T	C
4	chr4_10991688	0	10991688	A	C
4	chr4_11005310	0	11005310	T	G
4	chr4_11015388	0	11015388	T	C
4	chr4_11023136	0	11023136	G	A
4	chr4_11025248	0	11025248	A	G
4	chr4_11035669	0	11035669	C	G
4	chr4_11036680	0	11036680	G	T
4	chr4_11036740	0	11036740	T	C
4	chr4_11037481	0	11037481	A	G
4	chr4_11042280	0	11042280	A	G
4	chr4_11046750	0	11046750	C	T
4	chr4_11051262	0	11051262	C	T
4	chr4_11055502	0	11055502	T	C
4	chr4_11070368	0	11070368	T	G
4	chr4_11073700	0	11073700	A	G
4	chr4_11074962	0	11074962	T	C
4	chr4_11075070	0	11075070	C	T
4	chr4_11091753	0	11091753	T	G
4	chr4_11106095	0	11106095	G	A
4	chr4_11113300	0	11113300	T	C
4	chr4_11116741	0	11116741	G	A
4	chr4_11119646	0	11119646	G	C
4	chr4_11121825	0	11121825	C	T
4	chr4_11122996	0	11122996	T	C
4	chr4_11125587	0	11125587	A	G
4	chr4_11132920	0	11132920	T	C
4	chr4_11139777	0	11139777	A	G
4	chr4_11140571	0	11140571	T	G
4	chr4_11146940	0	11146940	T	C
4	chr4_11148535	0	11148535	T	C
4	chr4_11149604	0	11149604	A	G
4	chr4_11154609	0	11154609	A	G
4	chr4_11161077	0	11161077	T	C
4	chr4_11171805	0	11171805	A	G
4	chr4_11175189	0	11175189	G	A
4	chr4_11175656	0	11175656	C	G
4	chr4_11176802	0	11176802	C	A
4	chr4_11177712	0	11177712	C	T
4	chr4_11179625	0	11179625	A	C
4	chr4_11179793	0	11179793	G	A
4	chr4_11184570	0	11184570	A	G
4	chr4_11192947	0	11192947	T	G
4	chr4_11194275	0	11194275	G	A
4	chr4_11201964	0	11201964	T	C
4	chr4_11204721	0	11204721	C	G
4	chr4_11210711	0	11210711	C	T
4	chr4_11215796	0	11215796	G	A
4	chr4_11215824	0	11215824	T	C
4	chr4_11218638	0	11218638	T	C
4	chr4_11218713	0	11218713	G	A
4	chr4_11218925	0	11218925	T	C
4	chr4_11229503	0	11229503	C	T
4	chr4_11230681	0	11230681	G	C
4	chr4_11243268	0	11243268	T	A
4	chr4_11252274	0	11252274	T	C
4	chr4_11253887	0	11253887	G	A
4	chr4_11254126	0	11254126	A	G
4	chr4_11257058	0	11257058	A	G
4	chr4_11273289	0	11273289	A	G
4	chr4_11282324	0	11282324	A	T
4	chr4_11293956	0	11293956	A	G
4	chr4_11294495	0	11294495	G	C
4	chr4_11298342	0	11298342	G	A
4	chr4_11299145	0	11299145	G	A
4	chr4_11312328	0	11312328	G	T
4	chr4_11326260	0	11326260	C	T
4	chr4_11336921	0	11336921	A	G
4	chr4_11337307	0	11337307	T	C
4	chr4_11354959	0	11354959	A	G
4	chr4_11363828	0	11363828	G	A
4	chr4_11372423	0	11372423	T	C
4	chr4_11385211	0	11385211	C	T
4	chr4_11398931	0	11398931	G	A
4	chr4_11410611	0	11410611	A	G
4	chr4_11416623	0	11416623	T	C
4	chr4_11416646	0	11416646	A	G
4	chr4_11418317	0	11418317	T	G
4	chr4_11418943	0	11418943	C	A
4	chr4_11419934	0	11419934	C	G
4	chr4_11421215	0	11421215	C	T
4	chr4_11437649	0	11437649	C	T
4	chr4_11450096	0	11450096	T	C
4	chr4_11457927	0	11457927	A	G
4	chr4_11473757	0	11473757	T	C
4	chr4_11475056	0	11475056	T	G
4	chr4_11481476	0	11481476	T	C
4	chr4_11497823	0	11497823	G	C
4	chr4_11499849	0	11499849	A	G
4	chr4_11506771	0	11506771	A	G
4	chr4_11512876	0	11512876	G	A
4	chr4_11513296	0	11513296	C	A
4	chr4_11519805	0	11519805	C	G
4	chr4_11522633	0	11522633	T	C
4	chr4_11527711	0	11527711	G	A
4	chr4_11532746	0	11532746	G	T
4	chr4_11538057	0	11538057	G	T
4	chr4_11555814	0	11555814	T	A
4	chr4_11565124	0	11565124	T	C
4	chr4_11568651	0	11568651	A	G
4	chr4_11581216	0	11581216	G	A
4	chr4_11584995	0	11584995	A	G
4	chr4_11590144	0	11590144	G	A
4	chr4_11590538	0	11590538	T	C
4	chr4_11597167	0	11597167	G	A
4	chr4_11653622	0	11653622	A	C
4	chr4_11665022	0	11665022	C	A
4	chr4_11671607	0	11671607	C	G
4	chr4_11671833	0	11671833	G	T
4	chr4_11674920	0	11674920	A	G
4	chr4_11677397	0	11677397	T	C
4	chr4_11685282	0	11685282	C	T
4	chr4_11686227	0	11686227	T	C
4	chr4_11689422	0	11689422	G	A
4	chr4_11705396	0	11705396	G	A
4	chr4_11712657	0	11712657	T	C
4	chr4_11716700	0	11716700	C	A
4	chr4_11719970	0	11719970	C	G
4	chr4_11722788	0	11722788	G	A
4	chr4_11726584	0	11726584	A	G
4	chr4_11734882	0	11734882	A	G
4	chr4_11744373	0	11744373	G	T
4	chr4_11751841	0	11751841	C	T
4	chr4_11753202	0	11753202	G	A
4	chr4_11758982	0	11758982	A	C
4	chr4_11761045	0	11761045	G	A
4	chr4_11761172	0	11761172	T	C
4	chr4_11772494	0	11772494	T	C
4	chr4_11779614	0	11779614	C	A
4	chr4_11785643	0	11785643	T	G
4	chr4_11796483	0	11796483	A	G
4	chr4_11804935	0	11804935	A	G
4	chr4_11805309	0	11805309	C	T
4	chr4_11818811	0	11818811	A	G
4	chr4_11820381	0	11820381	C	T
4	chr4_11820790	0	11820790	G	A
4	chr4_11821524	0	11821524	A	G
4	chr4_11823169	0	11823169	G	T
4	chr4_11841331	0	11841331	T	C
4	chr4_11852960	0	11852960	T	C
4	chr4_11860783	0	11860783	C	G
4	chr4_11862547	0	11862547	A	G
4	chr4_11867179	0	11867179	G	A
4	chr4_11868014	0	11868014	C	G
4	chr4_11871722	0	11871722	G	A
4	chr4_11879226	0	11879226	C	T
4	chr4_11882219	0	11882219	G	A
4	chr4_11886691	0	11886691	A	G
4	chr4_11889623	0	11889623	A	G
4	chr4_11891678	0	11891678	T	G
4	chr4_11893703	0	11893703	G	A
4	chr4_11904740	0	11904740	T	C
4	chr4_11908379	0	11908379	T	A
4	chr4_11916018	0	11916018	G	A
4	chr4_11916847	0	11916847	T	C
4	chr4_11920381	0	11920381	G	A
4	chr4_11925615	0	11925615	G	T
4	chr4_11933851	0	11933851	T	C
4	chr4_11935361	0	11935361	T	C
4	chr4_11935761	0	11935761	T	C
4	chr4_11936452	0	11936452	A	T
4	chr4_11936671	0	11936671	A	G
4	chr4_11939016	0	11939016	C	T
4	chr4_11940850	0	11940850	T	C
4	chr4_11953001	0	11953001	C	T
4	chr4_11956676	0	11956676	A	G
4	chr4_11962969	0	11962969	T	C
4	chr4_11968150	0	11968150	G	T
4	chr4_11970084	0	11970084	T	C
4	chr4_11973117	0	11973117	C	A
4	chr4_11976280	0	11976280	C	G
4	chr4_11976564	0	11976564	G	A
4	chr4_11977434	0	11977434	T	C
4	chr4_11977959	0	11977959	T	C
4	chr4_11982635	0	11982635	C	T
4	chr4_11988557	0	11988557	T	C
4	chr4_11988675	0	11988675	G	A
4	chr4_11990245	0	11990245	T	C
4	chr4_11990965	0	11990965	C	T
4	chr4_11998375	0	11998375	T	C
4	chr4_12005987	0	12005987	T	C
4	chr4_12008192	0	12008192	T	C
4	chr4_12015123	0	12015123	A	T
4	chr4_12020260	0	12020260	T	A
4	chr4_12026576	0	12026576	A	G
4	chr4_12027493	0	12027493	C	G
4	chr4_12036096	0	12036096	G	T
4	chr4_12044910	0	12044910	T	C
4	chr4_12051754	0	12051754	T	C
4	chr4_12054805	0	12054805	T	G
4	chr4_12055378	0	12055378	C	T
4	chr4_12064059	0	12064059	C	T
4	chr4_12068397	0	12068397	G	C
4	chr4_12071816	0	12071816	T	C
4	chr4_12075932	0	12075932	A	G
4	chr4_12079187	0	12079187	T	C
4	chr4_12079619	0	12079619	G	C
4	chr4_12080923	0	12080923	G	A
4	chr4_12080957	0	12080957	A	C
4	chr4_12087023	0	12087023	T	C
4	chr4_12091434	0	12091434	A	G
4	chr4_12099861	0	12099861	A	G
4	chr4_12112067	0	12112067	C	A
4	chr4_12112272	0	12112272	T	C
4	chr4_12113238	0	12113238	T	C
4	chr4_12119821	0	12119821	A	G
4	chr4_12123434	0	12123434	C	T
4	chr4_12124130	0	12124130	C	G
4	chr4_12124326	0	12124326	G	A
4	chr4_12129786	0	12129786	G	T
4	chr4_12129969	0	12129969	T	G
4	chr4_12139407	0	12139407	T	C
4	chr4_12143679	0	12143679	C	A
4	chr4_12147949	0	12147949	G	C
4	chr4_12158291	0	12158291	C	T
4	chr4_12167996	0	12167996	A	C
4	chr4_12170929	0	12170929	G	A
4	chr4_12174661	0	12174661	A	T
4	chr4_12179984	0	12179984	C	T
4	chr4_12190090	0	12190090	G	A
4	chr4_12192397	0	12192397	G	A
4	chr4_12192566	0	12192566	T	C
4	chr4_12193315	0	12193315	C	T
4	chr4_12196259	0	12196259	G	C
4	chr4_12203731	0	12203731	C	T
4	chr4_12205217	0	12205217	T	A
4	chr4_12221067	0	12221067	C	G
4	chr4_12227773	0	12227773	C	G
4	chr4_12235719	0	12235719	G	A
4	chr4_12235816	0	12235816	G	A
4	chr4_12245808	0	12245808	G	T
4	chr4_12248472	0	12248472	T	C
4	chr4_12273913	0	12273913	G	A
4	chr4_12283870	0	12283870	A	G
4	chr4_12308813	0	12308813	G	T
4	chr4_12321901	0	12321901	G	T
4	chr4_12327959	0	12327959	A	G
4	chr4_12329031	0	12329031	A	G
4	chr4_12334212	0	12334212	G	A
4	chr4_12334668	0	12334668	T	A
4	chr4_12335583	0	12335583	C	T
4	chr4_12337600	0	12337600	A	T
4	chr4_12345675	0	12345675	A	G
4	chr4_12347545	0	12347545	T	C
4	chr4_12354099	0	12354099	T	C
4	chr4_12359053	0	12359053	C	T
4	chr4_12363087	0	12363087	G	C
4	chr4_12366383	0	12366383	C	G
4	chr4_12368321	0	12368321	A	T
4	chr4_12368992	0	12368992	G	C
4	chr4_12370860	0	12370860	T	C
4	chr4_12376636	0	12376636	A	G
4	chr4_12385903	0	12385903	C	A
4	chr4_12387875	0	12387875	G	A
4	chr4_12404285	0	12404285	T	C
4	chr4_12412827	0	12412827	T	C
4	chr4_12413747	0	12413747	A	G
4	chr4_12418426	0	12418426	G	A
4	chr4_12424000	0	12424000	G	A
4	chr4_12434902	0	12434902	C	T
4	chr4_12437625	0	12437625	G	A
4	chr4_12449015	0	12449015	T	C
4	chr4_12450776	0	12450776	C	A
4	chr4_12458498	0	12458498	A	G
4	chr4_12464435	0	12464435	C	T
4	chr4_12478756	0	12478756	A	G
4	chr4_12497581	0	12497581	T	C
4	chr4_12500379	0	12500379	C	T
4	chr4_12510269	0	12510269	A	G
4	chr4_12513480	0	12513480	T	A
4	chr4_12514066	0	12514066	G	C
4	chr4_12515216	0	12515216	G	T
4	chr4_12518244	0	12518244	C	T
4	chr4_12521502	0	12521502	T	C
4	chr4_12526949	0	12526949	A	C
4	chr4_12527695	0	12527695	A	G
4	chr4_12528908	0	12528908	T	G
4	chr4_12528943	0	12528943	C	T
4	chr4_12534779	0	12534779	T	G
4	chr4_12535601	0	12535601	A	G
4	chr4_12536123	0	12536123	G	A
4	chr4_12539323	0	12539323	C	T
4	chr4_12556588	0	12556588	G	T
4	chr4_12572760	0	12572760	C	G
4	chr4_12575898	0	12575898	T	C
4	chr4_12580769	0	12580769	T	C
4	chr4_12588748	0	12588748	C	A
4	chr4_12590107	0	12590107	A	G
4	chr4_12595597	0	12595597	T	C
4	chr4_12603131	0	12603131	G	T
4	chr4_12603392	0	12603392	G	A
4	chr4_12607278	0	12607278	C	G
4	chr4_12616085	0	12616085	T	C
4	chr4_12618483	0	12618483	C	G
4	chr4_12619826	0	12619826	T	C
4	chr4_12627316	0	12627316	A	G
4	chr4_12632475	0	12632475	G	A
4	chr4_12637230	0	12637230	T	C
4	chr4_12644383	0	12644383	C	T
4	chr4_12644772	0	12644772	G	C
4	chr4_12650516	0	12650516	A	G
4	chr4_12653737	0	12653737	A	C
4	chr4_12654105	0	12654105	A	G
4	chr4_12654360	0	12654360	G	T
4	chr4_12657224	0	12657224	A	G
4	chr4_12666361	0	12666361	G	A
4	chr4_12670284	0	12670284	C	T
4	chr4_12673190	0	12673190	G	A
4	chr4_12681887	0	12681887	A	C
4	chr4_12706782	0	12706782	T	G
4	chr4_12707165	0	12707165	T	C
4	chr4_12709374	0	12709374	A	T
4	chr4_12713258	0	12713258	A	G
4	chr4_12724093	0	12724093	T	C
4	chr4_12724955	0	12724955	A	T
4	chr4_12728017	0	12728017	C	G
4	chr4_12733535	0	12733535	A	G
4	chr4_12737266	0	12737266	A	G
4	chr4_12739694	0	12739694	C	T
4	chr4_12745042	0	12745042	T	C
4	chr4_12749342	0	12749342	G	T
4	chr4_12749742	0	12749742	T	G
4	chr4_12756646	0	12756646	T	A
4	chr4_12765405	0	12765405	G	A
4	chr4_12769327	0	12769327	A	G
4	chr4_12773124	0	12773124	G	T
4	chr4_12775145	0	12775145	A	G
4	chr4_12778709	0	12778709	G	A
4	chr4_12786661	0	12786661	C	A
4	chr4_12789553	0	12789553	C	T
4	chr4_12791505	0	12791505	T	C
4	chr4_12800553	0	12800553	G	A
4	chr4_12801285	0	12801285	C	A
4	chr4_12813524	0	12813524	T	C
4	chr4_12821186	0	12821186	G	C
4	chr4_12821211	0	12821211	A	G
4	chr4_12831881	0	12831881	A	C
4	chr4_12833098	0	12833098	T	C
4	chr4_12833513	0	12833513	T	C
4	chr4_12833514	0	12833514	A	G
4	chr4_12839482	0	12839482	T	C
4	chr4_12841599	0	12841599	G	A
4	chr4_12845013	0	12845013	T	G
4	chr4_12846918	0	12846918	C	T
4	chr4_12852123	0	12852123	A	G
4	chr4_12852902	0	12852902	T	C
4	chr4_12857655	0	12857655	T	C
4	chr4_12862160	0	12862160	A	G
4	chr4_12864625	0	12864625	A	T
4	chr4_12869954	0	12869954	G	A
4	chr4_12871333	0	12871333	C	T
4	chr4_12872587	0	12872587	A	G
4	chr4_12884948	0	12884948	A	G
4	chr4_12885557	0	12885557	A	G
4	chr4_12886804	0	12886804	A	G
4	chr4_12896057	0	12896057	T	G
4	chr4_12896517	0	12896517	T	C
4	chr4_12896821	0	12896821	A	G
4	chr4_12897524	0	12897524	A	G
4	chr4_12905824	0	12905824	A	G
4	chr4_12906158	0	12906158	A	C
4	chr4_12909591	0	12909591	A	G
4	chr4_12913115	0	12913115	C	A
4	chr4_12914652	0	12914652	A	G
4	chr4_12925833	0	12925833	A	G
4	chr4_12927310	0	12927310	T	C
4	chr4_12933528	0	12933528	A	G
4	chr4_12949733	0	12949733	G	A
4	chr4_12954028	0	12954028	G	T
4	chr4_12955997	0	12955997	G	A
4	chr4_12956908	0	12956908	A	G
4	chr4_12959736	0	12959736	T	C
4	chr4_12960133	0	12960133	C	T
4	chr4_12961087	0	12961087	G	A
4	chr4_12964317	0	12964317	G	T
4	chr4_12975240	0	12975240	G	T
4	chr4_12975610	0	12975610	C	A
4	chr4_12986260	0	12986260	T	C
4	chr4_12992506	0	12992506	A	G
4	chr4_12994007	0	12994007	C	G
4	chr4_13002514	0	13002514	T	C
4	chr4_13005632	0	13005632	C	T
4	chr4_13007996	0	13007996	G	A
4	chr4_13012697	0	13012697	T	C
4	chr4_13015177	0	13015177	C	T
4	chr4_13015621	0	13015621	A	C
4	chr4_13016877	0	13016877	T	C
4	chr4_13024630	0	13024630	A	T
4	chr4_13025770	0	13025770	C	T
4	chr4_13026011	0	13026011	C	G
4	chr4_13026385	0	13026385	G	A
4	chr4_13027903	0	13027903	A	G
4	chr4_13029931	0	13029931	C	T
4	chr4_13029983	0	13029983	T	C
4	chr4_13031756	0	13031756	G	A
4	chr4_13033291	0	13033291	A	G
4	chr4_13033903	0	13033903	C	G
4	chr4_13034371	0	13034371	A	G
4	chr4_13036776	0	13036776	A	G
4	chr4_13037916	0	13037916	A	G
4	chr4_13050935	0	13050935	G	T
4	chr4_13051194	0	13051194	G	T
4	chr4_13060758	0	13060758	G	T
4	chr4_13065405	0	13065405	C	A
4	chr4_13065843	0	13065843	C	A
4	chr4_13076165	0	13076165	T	A
4	chr4_13080919	0	13080919	T	C
4	chr4_13092096	0	13092096	T	C
4	chr4_13094785	0	13094785	G	A
4	chr4_13097576	0	13097576	T	C
4	chr4_13097821	0	13097821	A	G
4	chr4_13099360	0	13099360	A	G
4	chr4_13099489	0	13099489	T	C
4	chr4_13101199	0	13101199	T	A
4	chr4_13101539	0	13101539	T	C
4	chr4_13106690	0	13106690	C	T
4	chr4_13107026	0	13107026	A	C
4	chr4_13107759	0	13107759	A	C
4	chr4_13109713	0	13109713	T	C
4	chr4_13109770	0	13109770	A	G
4	chr4_13113363	0	13113363	C	G
4	chr4_13114809	0	13114809	A	G
4	chr4_13117020	0	13117020	T	G
4	chr4_13121664	0	13121664	T	C
4	chr4_13124753	0	13124753	C	T
4	chr4_13131440	0	13131440	C	T
4	chr4_13138219	0	13138219	G	A
4	chr4_13138320	0	13138320	A	G
4	chr4_13143768	0	13143768	C	G
4	chr4_13144677	0	13144677	T	A
4	chr4_13148125	0	13148125	T	C
4	chr4_13149665	0	13149665	G	A
4	chr4_13155094	0	13155094	T	C
4	chr4_13160853	0	13160853	G	A
4	chr4_13160933	0	13160933	T	C
4	chr4_13163631	0	13163631	A	G
4	chr4_13167625	0	13167625	C	T
4	chr4_13172501	0	13172501	G	A
4	chr4_13174125	0	13174125	A	G
4	chr4_13176889	0	13176889	A	G
4	chr4_13180743	0	13180743	T	C
4	chr4_13189042	0	13189042	T	C
4	chr4_13190673	0	13190673	T	C
4	chr4_13192545	0	13192545	C	G
4	chr4_13194284	0	13194284	A	G
4	chr4_13195738	0	13195738	C	T
4	chr4_13207289	0	13207289	A	C
4	chr4_13208355	0	13208355	C	T
4	chr4_13210395	0	13210395	A	G
4	chr4_13216510	0	13216510	T	C
4	chr4_13221467	0	13221467	T	C
4	chr4_13221503	0	13221503	A	G
4	chr4_13225522	0	13225522	C	A
4	chr4_13232559	0	13232559	C	G
4	chr4_13233026	0	13233026	G	A
4	chr4_13237895	0	13237895	A	C
4	chr4_13241152	0	13241152	G	A
4	chr4_13246262	0	13246262	C	T
4	chr4_13248556	0	13248556	T	G
4	chr4_13248945	0	13248945	C	G
4	chr4_13250753	0	13250753	T	C
4	chr4_13252095	0	13252095	G	A
4	chr4_13255573	0	13255573	T	G
4	chr4_13257580	0	13257580	C	T
4	chr4_13264270	0	13264270	A	G
4	chr4_13264574	0	13264574	G	T
4	chr4_13266024	0	13266024	A	G
4	chr4_13268754	0	13268754	C	G
4	chr4_13275479	0	13275479	T	C
4	chr4_13276050	0	13276050	C	G
4	chr4_13278098	0	13278098	T	C
4	chr4_13279903	0	13279903	T	C
4	chr4_13281450	0	13281450	A	G
4	chr4_13285627	0	13285627	A	G
4	chr4_13301104	0	13301104	C	T
4	chr4_13301687	0	13301687	G	A
4	chr4_13303533	0	13303533	T	C
4	chr4_13306333	0	13306333	C	T
4	chr4_13307979	0	13307979	A	G
4	chr4_13313038	0	13313038	A	G
4	chr4_13314757	0	13314757	T	C
4	chr4_13316175	0	13316175	T	C
4	chr4_13317054	0	13317054	T	C
4	chr4_13325986	0	13325986	A	G
4	chr4_13327371	0	13327371	T	A
4	chr4_13331556	0	13331556	A	G
4	chr4_13331845	0	13331845	T	C
4	chr4_13331850	0	13331850	A	G
4	chr4_13339224	0	13339224	C	T
4	chr4_13340627	0	13340627	C	T
4	chr4_13357375	0	13357375	A	G
4	chr4_13358580	0	13358580	A	C
4	chr4_13365263	0	13365263	C	G
4	chr4_13369228	0	13369228	A	G
4	chr4_13372187	0	13372187	T	A
4	chr4_13384218	0	13384218	G	A
4	chr4_13386318	0	13386318	G	A
4	chr4_13388394	0	13388394	T	C
4	chr4_13397958	0	13397958	T	A
4	chr4_13402311	0	13402311	G	A
4	chr4_13402529	0	13402529	C	T
4	chr4_13415732	0	13415732	A	G
4	chr4_13419768	0	13419768	G	A
4	chr4_13431938	0	13431938	C	T
4	chr4_13437796	0	13437796	T	C
4	chr4_13440315	0	13440315	A	G
4	chr4_13445853	0	13445853	T	G
4	chr4_13450814	0	13450814	G	A
4	chr4_13459062	0	13459062	T	G
4	chr4_13459559	0	13459559	A	T
4	chr4_13462657	0	13462657	T	C
4	chr4_13463343	0	13463343	T	C
4	chr4_13464431	0	13464431	A	G
4	chr4_13470325	0	13470325	T	C
4	chr4_13470544	0	13470544	T	G
4	chr4_13471541	0	13471541	T	C
4	chr4_13471804	0	13471804	G	A
4	chr4_13475947	0	13475947	C	G
4	chr4_13480741	0	13480741	T	G
4	chr4_13485055	0	13485055	T	C
4	chr4_13488799	0	13488799	A	C
4	chr4_13492258	0	13492258	T	C
4	chr4_13494164	0	13494164	T	C
4	chr4_13495466	0	13495466	G	T
4	chr4_13498007	0	13498007	A	G
4	chr4_13500787	0	13500787	T	C
4	chr4_13506170	0	13506170	C	A
4	chr4_13521014	0	13521014	T	C
4	chr4_13527205	0	13527205	T	C
4	chr4_13528423	0	13528423	A	G
4	chr4_13532655	0	13532655	T	C
4	chr4_13533706	0	13533706	G	T
4	chr4_13537668	0	13537668	G	A
4	chr4_13547391	0	13547391	T	C
4	chr4_13549609	0	13549609	G	T
4	chr4_13551962	0	13551962	G	A
4	chr4_13561888	0	13561888	G	A
4	chr4_13566840	0	13566840	A	G
4	chr4_13570227	0	13570227	A	G
4	chr4_13575025	0	13575025	G	A
4	chr4_13576631	0	13576631	C	T
4	chr4_13582503	0	13582503	A	G
4	chr4_13582813	0	13582813	C	A
4	chr4_13584211	0	13584211	C	T
4	chr4_13586618	0	13586618	G	A
4	chr4_13588711	0	13588711	A	G
4	chr4_13593379	0	13593379	C	T
4	chr4_13599299	0	13599299	G	A
4	chr4_13601425	0	13601425	T	C
4	chr4_13602668	0	13602668	T	C
4	chr4_13611854	0	13611854	C	T
4	chr4_13613185	0	13613185	A	G
4	chr4_13626630	0	13626630	T	C
4	chr4_13628492	0	13628492	C	T
4	chr4_13631795	0	13631795	T	C
4	chr4_13634637	0	13634637	A	C
4	chr4_13641137	0	13641137	A	G
4	chr4_13643021	0	13643021	C	T
4	chr4_13645720	0	13645720	A	C
4	chr4_13658652	0	13658652	C	T
4	chr4_13658775	0	13658775	C	T
4	chr4_13667752	0	13667752	G	A
4	chr4_13669883	0	13669883	C	T
4	chr4_13674889	0	13674889	G	A
4	chr4_13676223	0	13676223	G	A
4	chr4_13677391	0	13677391	C	T
4	chr4_13682052	0	13682052	C	T
4	chr4_13683599	0	13683599	G	A
4	chr4_13688154	0	13688154	A	C
4	chr4_13688819	0	13688819	T	C
4	chr4_13691484	0	13691484	C	G
4	chr4_13698766	0	13698766	A	C
4	chr4_13698795	0	13698795	T	C
4	chr4_13699738	0	13699738	G	A
4	chr4_13702368	0	13702368	G	C
4	chr4_13703803	0	13703803	T	G
4	chr4_13718633	0	13718633	A	T
4	chr4_13727119	0	13727119	G	A
4	chr4_13729159	0	13729159	A	G
4	chr4_13729541	0	13729541	T	G
4	chr4_13734761	0	13734761	A	G
4	chr4_13735935	0	13735935	A	G
4	chr4_13741891	0	13741891	C	A
4	chr4_13746427	0	13746427	T	C
4	chr4_13747195	0	13747195	T	A
4	chr4_13747854	0	13747854	T	G
4	chr4_13749275	0	13749275	T	G
4	chr4_13751428	0	13751428	A	G
4	chr4_13752477	0	13752477	T	A
4	chr4_13754744	0	13754744	G	A
4	chr4_13759248	0	13759248	G	A
4	chr4_13763727	0	13763727	T	C
4	chr4_13768700	0	13768700	G	A
4	chr4_13781905	0	13781905	A	G
4	chr4_13785899	0	13785899	C	T
4	chr4_13788512	0	13788512	C	T
4	chr4_13790302	0	13790302	A	G
4	chr4_13791005	0	13791005	A	G
4	chr4_13791327	0	13791327	A	G
4	chr4_13794070	0	13794070	C	T
4	chr4_13794974	0	13794974	G	A
4	chr4_13801227	0	13801227	G	A
4	chr4_13813981	0	13813981	G	T
4	chr4_13833759	0	13833759	T	C
4	chr4_13835765	0	13835765	T	G
4	chr4_13843674	0	13843674	C	T
4	chr4_13843940	0	13843940	C	A
4	chr4_13849331	0	13849331	T	G
4	chr4_13853399	0	13853399	A	G
4	chr4_13858795	0	13858795	A	G
4	chr4_13859707	0	13859707	C	T
4	chr4_13860928	0	13860928	G	C
4	chr4_13861130	0	13861130	C	T
4	chr4_13861717	0	13861717	A	C
4	chr4_13866978	0	13866978	C	G
4	chr4_13870755	0	13870755	G	C
4	chr4_13872108	0	13872108	G	A
4	chr4_13872269	0	13872269	G	C
4	chr4_13874047	0	13874047	C	T
4	chr4_13880781	0	13880781	C	G
4	chr4_13884025	0	13884025	C	G
4	chr4_13884800	0	13884800	T	C
4	chr4_13886701	0	13886701	C	T
4	chr4_13886885	0	13886885	G	A
4	chr4_13886979	0	13886979	C	T
4	chr4_13887524	0	13887524	G	T
4	chr4_13888898	0	13888898	C	T
4	chr4_13896145	0	13896145	A	G
4	chr4_13900277	0	13900277	A	G
4	chr4_13901593	0	13901593	C	T
4	chr4_13903587	0	13903587	T	C
4	chr4_13903816	0	13903816	A	G
4	chr4_13904917	0	13904917	A	G
4	chr4_13909246	0	13909246	G	C
4	chr4_13916807	0	13916807	C	G
4	chr4_13917765	0	13917765	C	A
4	chr4_13926277	0	13926277	C	A
4	chr4_13940749	0	13940749	T	G
4	chr4_13941100	0	13941100	G	A
4	chr4_13942348	0	13942348	G	A
4	chr4_13950553	0	13950553	G	A
4	chr4_13952023	0	13952023	A	C
4	chr4_13953079	0	13953079	T	C
4	chr4_13961123	0	13961123	T	C
4	chr4_13965296	0	13965296	G	A
4	chr4_13965455	0	13965455	A	G
4	chr4_13968518	0	13968518	C	A
4	chr4_13968834	0	13968834	T	A
4	chr4_13975452	0	13975452	A	G
4	chr4_13985928	0	13985928	T	G
4	chr4_13987408	0	13987408	G	C
4	chr4_13989658	0	13989658	G	C
4	chr4_13989751	0	13989751	A	G
4	chr4_13994291	0	13994291	T	C
4	chr4_13995679	0	13995679	A	G
4	chr4_13997794	0	13997794	A	G
4	chr4_13999191	0	13999191	G	A
4	chr4_14004149	0	14004149	T	G
4	chr4_14004668	0	14004668	C	T
4	chr4_14015827	0	14015827	G	T
4	chr4_14016372	0	14016372	A	G
4	chr4_14031462	0	14031462	A	G
4	chr4_14032009	0	14032009	A	G
4	chr4_14032381	0	14032381	G	A
4	chr4_14034995	0	14034995	T	C
4	chr4_14036822	0	14036822	C	T
4	chr4_14040781	0	14040781	C	T
4	chr4_14043178	0	14043178	C	A
4	chr4_14044036	0	14044036	T	A
4	chr4_14053726	0	14053726	T	C
4	chr4_14055767	0	14055767	G	A
4	chr4_14060291	0	14060291	G	A
4	chr4_14062750	0	14062750	C	T
4	chr4_14064177	0	14064177	C	G
4	chr4_14068038	0	14068038	A	G
4	chr4_14071017	0	14071017	C	A
4	chr4_14071165	0	14071165	T	C
4	chr4_14074065	0	14074065	C	T
4	chr4_14077880	0	14077880	T	C
4	chr4_14083414	0	14083414	A	G
4	chr4_14083873	0	14083873	G	A
4	chr4_14084743	0	14084743	G	A
4	chr4_14086019	0	14086019	T	C
4	chr4_14090391	0	14090391	C	T
4	chr4_14091768	0	14091768	G	C
4	chr4_14093532	0	14093532	T	A
4	chr4_14094230	0	14094230	T	A
4	chr4_14094815	0	14094815	G	A
4	chr4_14095941	0	14095941	A	G
4	chr4_14096489	0	14096489	T	C
4	chr4_14101880	0	14101880	C	T
4	chr4_14108404	0	14108404	A	G
4	chr4_14109178	0	14109178	C	T
4	chr4_14109563	0	14109563	A	G
4	chr4_14114881	0	14114881	G	A
4	chr4_14115104	0	14115104	C	A
4	chr4_14118877	0	14118877	C	A
4	chr4_14123941	0	14123941	A	G
4	chr4_14124559	0	14124559	G	A
4	chr4_14127376	0	14127376	G	C
4	chr4_14127896	0	14127896	G	A
4	chr4_14129016	0	14129016	T	C
4	chr4_14131575	0	14131575	G	A
4	chr4_14137710	0	14137710	A	G
4	chr4_14140876	0	14140876	C	G
4	chr4_14155544	0	14155544	C	T
4	chr4_14158269	0	14158269	T	C
4	chr4_14162344	0	14162344	G	A
4	chr4_14169497	0	14169497	A	G
4	chr4_14172169	0	14172169	C	A
4	chr4_14173950	0	14173950	T	C
4	chr4_14180322	0	14180322	A	G
4	chr4_14187043	0	14187043	A	G
4	chr4_14189095	0	14189095	G	A
4	chr4_14195335	0	14195335	G	A
4	chr4_14201441	0	14201441	A	G
4	chr4_14204452	0	14204452	G	C
4	chr4_14207973	0	14207973	A	G
4	chr4_14211951	0	14211951	C	A
4	chr4_14212011	0	14212011	C	A
4	chr4_14215958	0	14215958	T	C
4	chr4_14216433	0	14216433	T	C
4	chr4_14223369	0	14223369	C	T
4	chr4_14224394	0	14224394	T	G
4	chr4_14226146	0	14226146	A	G
4	chr4_14227718	0	14227718	C	T
4	chr4_14230739	0	14230739	C	A
4	chr4_14235694	0	14235694	A	G
4	chr4_14238030	0	14238030	G	C
4	chr4_14241309	0	14241309	T	G
4	chr4_14242450	0	14242450	G	T
4	chr4_14242526	0	14242526	G	A
4	chr4_14245226	0	14245226	G	C
4	chr4_14246289	0	14246289	A	G
4	chr4_14246465	0	14246465	T	C
4	chr4_14247398	0	14247398	T	C
4	chr4_14248277	0	14248277	C	G
4	chr4_14248744	0	14248744	A	G
4	chr4_14249134	0	14249134	T	C
4	chr4_14256477	0	14256477	C	G
4	chr4_14261765	0	14261765	G	A
4	chr4_14269314	0	14269314	A	G
4	chr4_14274199	0	14274199	A	C
4	chr4_14274529	0	14274529	T	G
4	chr4_14277698	0	14277698	C	T
4	chr4_14286447	0	14286447	A	G
4	chr4_14295208	0	14295208	G	A
4	chr4_14295439	0	14295439	T	C
4	chr4_14295746	0	14295746	T	C
4	chr4_14296350	0	14296350	C	T
4	chr4_14306319	0	14306319	T	A
4	chr4_14312731	0	14312731	A	G
4	chr4_14319587	0	14319587	A	G
4	chr4_14325380	0	14325380	A	G
4	chr4_14329964	0	14329964	T	C
4	chr4_14331261	0	14331261	C	T
4	chr4_14331709	0	14331709	A	G
4	chr4_14332304	0	14332304	A	C
4	chr4_14339234	0	14339234	C	G
4	chr4_14341900	0	14341900	T	G
4	chr4_14343773	0	14343773	G	A
4	chr4_14344782	0	14344782	G	A
4	chr4_14345040	0	14345040	A	G
4	chr4_14350516	0	14350516	A	G
4	chr4_14350991	0	14350991	A	G
4	chr4_14354471	0	14354471	A	G
4	chr4_14355983	0	14355983	T	C
4	chr4_14360146	0	14360146	T	G
4	chr4_14364747	0	14364747	G	A
4	chr4_14365625	0	14365625	G	A
4	chr4_14382280	0	14382280	A	G
4	chr4_14386200	0	14386200	C	T
4	chr4_14387465	0	14387465	G	A
4	chr4_14387535	0	14387535	C	T
4	chr4_14391306	0	14391306	G	A
4	chr4_14392470	0	14392470	C	T
4	chr4_14399912	0	14399912	A	G
4	chr4_14401535	0	14401535	C	T
4	chr4_14405187	0	14405187	G	A
4	chr4_14413381	0	14413381	T	C
4	chr4_14414419	0	14414419	T	C
4	chr4_14418791	0	14418791	A	G
4	chr4_14421047	0	14421047	T	G
4	chr4_14424258	0	14424258	C	T
4	chr4_14428686	0	14428686	T	C
4	chr4_14429923	0	14429923	T	C
4	chr4_14431180	0	14431180	C	T
4	chr4_14431823	0	14431823	A	G
4	chr4_14432704	0	14432704	T	C
4	chr4_14434399	0	14434399	T	G
4	chr4_14437085	0	14437085	C	A
4	chr4_14437823	0	14437823	C	T
4	chr4_14441806	0	14441806	T	C
4	chr4_14443458	0	14443458	T	G
4	chr4_14445317	0	14445317	T	C
4	chr4_14454542	0	14454542	T	C
4	chr4_14467729	0	14467729	T	G
4	chr4_14486195	0	14486195	C	T
4	chr4_14487723	0	14487723	G	A
4	chr4_14503657	0	14503657	A	G
4	chr4_14510457	0	14510457	A	G
4	chr4_14516513	0	14516513	C	G
4	chr4_14519560	0	14519560	T	C
4	chr4_14530802	0	14530802	A	G
4	chr4_14533599	0	14533599	T	G
4	chr4_14533918	0	14533918	T	C
4	chr4_14536179	0	14536179	A	G
4	chr4_14537979	0	14537979	T	G
4	chr4_14538698	0	14538698	A	G
4	chr4_14539330	0	14539330	A	G
4	chr4_14541627	0	14541627	G	A
4	chr4_14541861	0	14541861	T	C
4	chr4_14544442	0	14544442	C	T
4	chr4_14546763	0	14546763	A	G
4	chr4_14552282	0	14552282	G	T
4	chr4_14559577	0	14559577	G	A
4	chr4_14570410	0	14570410	G	A
4	chr4_14582442	0	14582442	G	T
4	chr4_14591718	0	14591718	A	G
4	chr4_14595089	0	14595089	A	G
4	chr4_14611021	0	14611021	C	T
4	chr4_14625107	0	14625107	C	G
4	chr4_14625639	0	14625639	T	A
4	chr4_14628991	0	14628991	T	A
4	chr4_14633246	0	14633246	T	C
4	chr4_14635973	0	14635973	C	T
4	chr4_14640084	0	14640084	G	A
4	chr4_14640723	0	14640723	C	A
4	chr4_14669641	0	14669641	A	G
4	chr4_14669813	0	14669813	G	A
4	chr4_14671459	0	14671459	T	C
4	chr4_14672181	0	14672181	A	G
4	chr4_14676932	0	14676932	T	A
4	chr4_14677987	0	14677987	A	G
4	chr4_14681476	0	14681476	A	G
4	chr4_14687924	0	14687924	T	C
4	chr4_14689352	0	14689352	G	A
4	chr4_14701347	0	14701347	T	C
4	chr4_14702696	0	14702696	A	C
4	chr4_14703019	0	14703019	A	G
4	chr4_14704278	0	14704278	T	C
4	chr4_14704402	0	14704402	T	C
4	chr4_14705976	0	14705976	C	T
4	chr4_14707315	0	14707315	T	C
4	chr4_14709180	0	14709180	G	A
4	chr4_14710410	0	14710410	G	T
4	chr4_14712189	0	14712189	A	G
4	chr4_14717949	0	14717949	A	G
4	chr4_14720179	0	14720179	A	G
4	chr4_14722158	0	14722158	C	G
4	chr4_14725371	0	14725371	A	T
4	chr4_14726068	0	14726068	T	G
4	chr4_14737311	0	14737311	A	G
4	chr4_14741349	0	14741349	A	G
4	chr4_14748391	0	14748391	T	C
4	chr4_14753928	0	14753928	T	G
4	chr4_14754560	0	14754560	A	G
4	chr4_14755925	0	14755925	A	G
4	chr4_14759354	0	14759354	A	G
4	chr4_14762758	0	14762758	A	G
4	chr4_14765094	0	14765094	C	G
4	chr4_14772037	0	14772037	T	C
4	chr4_14792360	0	14792360	A	G
4	chr4_14793715	0	14793715	G	C
4	chr4_14794469	0	14794469	A	G
4	chr4_14795585	0	14795585	G	A
4	chr4_14796784	0	14796784	T	C
4	chr4_14800015	0	14800015	T	A
4	chr4_14801735	0	14801735	C	T
4	chr4_14802739	0	14802739	C	A
4	chr4_14805244	0	14805244	T	C
4	chr4_14818063	0	14818063	C	A
4	chr4_14820839	0	14820839	G	C
4	chr4_14821225	0	14821225	G	A
4	chr4_14822721	0	14822721	C	T
4	chr4_14825494	0	14825494	G	A
4	chr4_14826783	0	14826783	T	C
4	chr4_14845412	0	14845412	A	G
4	chr4_14852847	0	14852847	A	G
4	chr4_14858992	0	14858992	A	G
4	chr4_14865422	0	14865422	A	G
4	chr4_14867434	0	14867434	G	T
4	chr4_14869985	0	14869985	C	T
4	chr4_14870212	0	14870212	T	C
4	chr4_14877354	0	14877354	T	A
4	chr4_14877839	0	14877839	T	C
4	chr4_14878018	0	14878018	G	C
4	chr4_14879695	0	14879695	C	G
4	chr4_14887467	0	14887467	T	C
4	chr4_14888901	0	14888901	T	A
4	chr4_14894293	0	14894293	A	G
4	chr4_14894562	0	14894562	A	C
4	chr4_14895645	0	14895645	C	T
4	chr4_14896993	0	14896993	C	G
4	chr4_14903146	0	14903146	T	C
4	chr4_14908921	0	14908921	C	T
4	chr4_14912721	0	14912721	T	C
4	chr4_14919381	0	14919381	G	A
4	chr4_14920318	0	14920318	T	C
4	chr4_14920540	0	14920540	G	A
4	chr4_14921691	0	14921691	C	T
4	chr4_14927968	0	14927968	C	G
4	chr4_14928914	0	14928914	G	A
4	chr4_14930820	0	14930820	A	G
4	chr4_14931543	0	14931543	A	G
4	chr4_14932572	0	14932572	G	T
4	chr4_14933403	0	14933403	G	C
4	chr4_14954374	0	14954374	C	T
4	chr4_14960037	0	14960037	T	C
4	chr4_14962808	0	14962808	C	G
4	chr4_14965966	0	14965966	G	C
4	chr4_14975941	0	14975941	T	C
4	chr4_14978463	0	14978463	G	T
4	chr4_14979524	0	14979524	T	G
4	chr4_14979782	0	14979782	T	C
4	chr4_14982014	0	14982014	A	G
4	chr4_14982571	0	14982571	A	G
4	chr4_14982999	0	14982999	T	C
4	chr4_14983477	0	14983477	G	A
4	chr4_14984386	0	14984386	C	G
4	chr4_14991582	0	14991582	C	G
4	chr4_14991990	0	14991990	A	G
4	chr4_14994450	0	14994450	A	C
4	chr4_14996230	0	14996230	A	G
4	chr4_14997004	0	14997004	T	C
4	chr4_15001744	0	15001744	G	A
4	chr4_15006733	0	15006733	G	A
4	chr4_15007852	0	15007852	T	C
4	chr4_15008725	0	15008725	G	T
4	chr4_15009119	0	15009119	C	T
4	chr4_15010217	0	15010217	G	A
4	chr4_15014736	0	15014736	A	C
4	chr4_15018897	0	15018897	T	C
4	chr4_15020433	0	15020433	G	C
4	chr4_15025392	0	15025392	T	C
4	chr4_15026728	0	15026728	G	C
4	chr4_15027067	0	15027067	A	G
4	chr4_15027288	0	15027288	A	G
4	chr4_15029399	0	15029399	A	T
4	chr4_15035119	0	15035119	G	A
4	chr4_15036282	0	15036282	C	A
4	chr4_15039227	0	15039227	T	C
4	chr4_15042685	0	15042685	G	A
4	chr4_15045292	0	15045292	T	C
4	chr4_15046074	0	15046074	A	G
4	chr4_15048270	0	15048270	C	A
4	chr4_15048320	0	15048320	G	A
4	chr4_15050612	0	15050612	G	T
4	chr4_15056183	0	15056183	C	T
4	chr4_15058432	0	15058432	A	G
4	chr4_15058943	0	15058943	G	A
4	chr4_15061060	0	15061060	C	A
4	chr4_15066696	0	15066696	T	G
4	chr4_15067999	0	15067999	T	C
4	chr4_15074694	0	15074694	T	C
4	chr4_15075331	0	15075331	T	C
4	chr4_15075870	0	15075870	A	G
4	chr4_15080267	0	15080267	A	G
4	chr4_15089621	0	15089621	C	A
4	chr4_15090140	0	15090140	A	G
4	chr4_15096486	0	15096486	T	C
4	chr4_15101918	0	15101918	T	C
4	chr4_15102289	0	15102289	A	G
4	chr4_15106450	0	15106450	A	G
4	chr4_15107652	0	15107652	A	G
4	chr4_15114787	0	15114787	A	G
4	chr4_15122308	0	15122308	A	G
4	chr4_15124339	0	15124339	A	G
4	chr4_15126491	0	15126491	A	G
4	chr4_15130395	0	15130395	T	C
4	chr4_15130467	0	15130467	T	C
4	chr4_15131593	0	15131593	A	G
4	chr4_15131978	0	15131978	G	A
4	chr4_15132283	0	15132283	A	G
4	chr4_15132290	0	15132290	G	A
4	chr4_15136631	0	15136631	T	C
4	chr4_15151662	0	15151662	A	G
4	chr4_15157810	0	15157810	A	G
4	chr4_15161950	0	15161950	G	T
4	chr4_15175594	0	15175594	T	A
4	chr4_15183249	0	15183249	G	A
4	chr4_15188049	0	15188049	C	G
4	chr4_15189185	0	15189185	T	C
4	chr4_15191705	0	15191705	C	G
4	chr4_15193962	0	15193962	A	G
4	chr4_15195709	0	15195709	C	T
4	chr4_15196576	0	15196576	A	T
4	chr4_15198861	0	15198861	A	G
4	chr4_15200744	0	15200744	C	G
4	chr4_15201823	0	15201823	T	C
4	chr4_15208144	0	15208144	A	G
4	chr4_15213383	0	15213383	T	C
4	chr4_15217730	0	15217730	T	C
4	chr4_15222962	0	15222962	G	A
4	chr4_15227020	0	15227020	T	C
4	chr4_15230803	0	15230803	G	A
4	chr4_15235701	0	15235701	A	G
4	chr4_15238422	0	15238422	A	C
4	chr4_15240576	0	15240576	A	G
4	chr4_15240903	0	15240903	C	A
4	chr4_15242790	0	15242790	G	T
4	chr4_15243200	0	15243200	T	C
4	chr4_15244027	0	15244027	A	T
4	chr4_15262801	0	15262801	T	C
4	chr4_15265391	0	15265391	C	T
4	chr4_15268576	0	15268576	A	G
4	chr4_15271099	0	15271099	T	C
4	chr4_15276980	0	15276980	G	A
4	chr4_15277214	0	15277214	T	C
4	chr4_15286264	0	15286264	T	C
4	chr4_15289285	0	15289285	A	G
4	chr4_15308684	0	15308684	A	G
4	chr4_15310996	0	15310996	T	C
4	chr4_15322964	0	15322964	G	A
4	chr4_15324058	0	15324058	G	C
4	chr4_15324140	0	15324140	G	T
4	chr4_15342036	0	15342036	A	G
4	chr4_15343496	0	15343496	G	A
4	chr4_15345442	0	15345442	T	C
4	chr4_15352778	0	15352778	G	A
4	chr4_15356475	0	15356475	T	G
4	chr4_15369754	0	15369754	T	C
4	chr4_15381899	0	15381899	T	C
4	chr4_15385834	0	15385834	G	C
4	chr4_15386825	0	15386825	A	G
4	chr4_15387100	0	15387100	T	C
4	chr4_15387374	0	15387374	A	G
4	chr4_15389364	0	15389364	G	T
4	chr4_15389710	0	15389710	A	G
4	chr4_15391424	0	15391424	T	C
4	chr4_15392550	0	15392550	C	T
4	chr4_15392899	0	15392899	A	G
4	chr4_15400972	0	15400972	C	T
4	chr4_15405379	0	15405379	C	T
4	chr4_15411647	0	15411647	T	G
4	chr4_15422242	0	15422242	T	C
4	chr4_15426581	0	15426581	G	T
4	chr4_15427009	0	15427009	G	A
4	chr4_15439151	0	15439151	C	T
4	chr4_15440082	0	15440082	A	G
4	chr4_15443261	0	15443261	C	T
4	chr4_15452635	0	15452635	T	C
4	chr4_15462417	0	15462417	T	C
4	chr4_15470413	0	15470413	G	A
4	chr4_15473828	0	15473828	G	T
4	chr4_15473922	0	15473922	A	G
4	chr4_15474523	0	15474523	T	A
4	chr4_15476701	0	15476701	G	A
4	chr4_15481983	0	15481983	G	A
4	chr4_15484289	0	15484289	T	C
4	chr4_15486432	0	15486432	T	C
4	chr4_15487893	0	15487893	G	A
4	chr4_15488113	0	15488113	G	A
4	chr4_15491554	0	15491554	C	G
4	chr4_15493434	0	15493434	C	T
4	chr4_15493609	0	15493609	C	T
4	chr4_15494017	0	15494017	A	G
4	chr4_15500038	0	15500038	G	A
4	chr4_15504386	0	15504386	T	C
4	chr4_15505603	0	15505603	A	C
4	chr4_15505609	0	15505609	T	A
4	chr4_15507377	0	15507377	T	C
4	chr4_15507425	0	15507425	G	T
4	chr4_15507459	0	15507459	T	C
4	chr4_15508610	0	15508610	C	A
4	chr4_15509939	0	15509939	G	A
4	chr4_15513003	0	15513003	T	A
4	chr4_15516209	0	15516209	G	A
4	chr4_15527945	0	15527945	C	G
4	chr4_15531703	0	15531703	G	A
4	chr4_15533697	0	15533697	C	A
4	chr4_15542452	0	15542452	T	C
4	chr4_15543563	0	15543563	T	G
4	chr4_15549288	0	15549288	A	C
4	chr4_15552751	0	15552751	A	G
4	chr4_15557260	0	15557260	C	G
4	chr4_15560153	0	15560153	C	G
4	chr4_15564691	0	15564691	T	C
4	chr4_15567981	0	15567981	G	A
4	chr4_15572104	0	15572104	A	G
4	chr4_15572198	0	15572198	G	T
4	chr4_15579448	0	15579448	C	T
4	chr4_15579774	0	15579774	C	A
4	chr4_15590745	0	15590745	T	C
4	chr4_15592383	0	15592383	T	C
4	chr4_15593213	0	15593213	T	C
4	chr4_15604601	0	15604601	T	C
4	chr4_15605212	0	15605212	G	A
4	chr4_15607123	0	15607123	A	G
4	chr4_15615606	0	15615606	T	C
4	chr4_15619723	0	15619723	A	G
4	chr4_15622190	0	15622190	G	C
4	chr4_15625520	0	15625520	A	C
4	chr4_15633059	0	15633059	C	T
4	chr4_15636899	0	15636899	C	T
4	chr4_15638405	0	15638405	C	A
4	chr4_15638763	0	15638763	C	G
4	chr4_15641321	0	15641321	T	C
4	chr4_15643459	0	15643459	G	C
4	chr4_15645160	0	15645160	C	G
4	chr4_15645693	0	15645693	G	A
4	chr4_15647723	0	15647723	A	G
4	chr4_15662424	0	15662424	G	A
4	chr4_15666613	0	15666613	T	C
4	chr4_15672359	0	15672359	T	G
4	chr4_15676496	0	15676496	T	C
4	chr4_15694797	0	15694797	C	T
4	chr4_15695771	0	15695771	A	G
4	chr4_15695913	0	15695913	A	G
4	chr4_15697200	0	15697200	A	G
4	chr4_15698342	0	15698342	C	G
4	chr4_15702660	0	15702660	C	G
4	chr4_15702998	0	15702998	T	C
4	chr4_15708252	0	15708252	T	C
4	chr4_15719021	0	15719021	T	C
4	chr4_15720361	0	15720361	G	A
4	chr4_15726239	0	15726239	A	C
4	chr4_15727741	0	15727741	C	T
4	chr4_15730218	0	15730218	C	T
4	chr4_15730548	0	15730548	T	C
4	chr4_15730662	0	15730662	T	G
4	chr4_15731704	0	15731704	T	G
4	chr4_15736014	0	15736014	C	T
4	chr4_15738579	0	15738579	C	T
4	chr4_15749870	0	15749870	T	C
4	chr4_15752820	0	15752820	C	T
4	chr4_15760632	0	15760632	T	C
4	chr4_15760638	0	15760638	C	A
4	chr4_15761164	0	15761164	A	G
4	chr4_15762548	0	15762548	T	G
4	chr4_15768574	0	15768574	C	T
4	chr4_15768925	0	15768925	C	T
4	chr4_15776250	0	15776250	T	C
4	chr4_15776853	0	15776853	C	G
4	chr4_15777758	0	15777758	T	C
4	chr4_15780316	0	15780316	T	C
4	chr4_15780831	0	15780831	C	T
4	chr4_15784690	0	15784690	T	C
4	chr4_15786848	0	15786848	G	A
4	chr4_15791530	0	15791530	A	C
4	chr4_15799918	0	15799918	C	T
4	chr4_15806202	0	15806202	A	G
4	chr4_15806682	0	15806682	A	G
4	chr4_15808239	0	15808239	A	G
4	chr4_15810668	0	15810668	G	A
4	chr4_15811826	0	15811826	A	C
4	chr4_15813371	0	15813371	T	C
4	chr4_15813689	0	15813689	G	T
4	chr4_15814415	0	15814415	T	C
4	chr4_15820970	0	15820970	G	A
4	chr4_15822187	0	15822187	C	T
4	chr4_15828159	0	15828159	A	C
4	chr4_15831056	0	15831056	G	A
4	chr4_15831708	0	15831708	A	G
4	chr4_15833352	0	15833352	C	G
4	chr4_15833453	0	15833453	C	T
4	chr4_15833618	0	15833618	A	G
4	chr4_15834675	0	15834675	A	G
4	chr4_15835971	0	15835971	A	G
4	chr4_15840377	0	15840377	T	C
4	chr4_15841669	0	15841669	A	G
4	chr4_15842017	0	15842017	T	C
4	chr4_15843322	0	15843322	T	C
4	chr4_15844177	0	15844177	G	T
4	chr4_15849674	0	15849674	G	A
4	chr4_15851711	0	15851711	T	C
4	chr4_15851783	0	15851783	T	C
4	chr4_15852473	0	15852473	A	G
4	chr4_15852977	0	15852977	T	G
4	chr4_15853086	0	15853086	T	C
4	chr4_15858547	0	15858547	C	G
4	chr4_15859029	0	15859029	C	T
4	chr4_15859615	0	15859615	G	T
4	chr4_15860093	0	15860093	G	C
4	chr4_15863676	0	15863676	T	C
4	chr4_15873903	0	15873903	C	A
4	chr4_15874832	0	15874832	A	G
4	chr4_15876862	0	15876862	T	C
4	chr4_15884015	0	15884015	A	G
4	chr4_15887818	0	15887818	C	G
4	chr4_15889456	0	15889456	A	G
4	chr4_15892977	0	15892977	A	G
4	chr4_15898233	0	15898233	G	A
4	chr4_15903512	0	15903512	A	G
4	chr4_15906723	0	15906723	T	C
4	chr4_15909431	0	15909431	T	G
4	chr4_15915757	0	15915757	T	C
4	chr4_15918872	0	15918872	G	A
4	chr4_15921804	0	15921804	A	G
4	chr4_15928194	0	15928194	G	A
4	chr4_15930212	0	15930212	G	A
4	chr4_15931955	0	15931955	G	T
4	chr4_15934221	0	15934221	G	A
4	chr4_15936840	0	15936840	A	G
4	chr4_15939896	0	15939896	A	G
4	chr4_15942610	0	15942610	T	C
4	chr4_15949335	0	15949335	C	T
4	chr4_15950950	0	15950950	T	C
4	chr4_15962010	0	15962010	A	C
4	chr4_15962925	0	15962925	A	G
4	chr4_15964001	0	15964001	A	T
4	chr4_15966345	0	15966345	T	C
4	chr4_15966919	0	15966919	T	C
4	chr4_15968677	0	15968677	G	A
4	chr4_15971005	0	15971005	A	C
4	chr4_15979398	0	15979398	C	T
4	chr4_15979675	0	15979675	T	C
4	chr4_15989544	0	15989544	A	G
4	chr4_15990777	0	15990777	C	A
4	chr4_15993540	0	15993540	T	C
4	chr4_15994868	0	15994868	G	A
4	chr4_16001138	0	16001138	C	T
4	chr4_16001506	0	16001506	G	A
4	chr4_16001507	0	16001507	T	C
4	chr4_16002932	0	16002932	G	T
4	chr4_16005781	0	16005781	G	A
4	chr4_16008596	0	16008596	C	T
4	chr4_16009937	0	16009937	T	A
4	chr4_16018176	0	16018176	G	C
4	chr4_16026349	0	16026349	C	G
4	chr4_16026439	0	16026439	A	G
4	chr4_16026510	0	16026510	A	T
4	chr4_16028921	0	16028921	T	C
4	chr4_16030005	0	16030005	A	T
4	chr4_16030333	0	16030333	T	C
4	chr4_16034641	0	16034641	T	C
4	chr4_16044423	0	16044423	A	G
4	chr4_16045980	0	16045980	A	G
4	chr4_16046141	0	16046141	G	A
4	chr4_16048197	0	16048197	A	G
4	chr4_16048363	0	16048363	T	C
4	chr4_16050539	0	16050539	T	C
4	chr4_16051824	0	16051824	A	C
4	chr4_16051955	0	16051955	A	G
4	chr4_16055540	0	16055540	T	C
4	chr4_16063455	0	16063455	T	C
4	chr4_16064958	0	16064958	T	C
4	chr4_16065948	0	16065948	A	G
4	chr4_16066582	0	16066582	G	A
4	chr4_16067857	0	16067857	T	C
4	chr4_16074143	0	16074143	T	C
4	chr4_16076068	0	16076068	A	T
4	chr4_16076627	0	16076627	T	C
4	chr4_16081429	0	16081429	C	T
4	chr4_16092358	0	16092358	T	C
4	chr4_16097594	0	16097594	C	T
4	chr4_16109055	0	16109055	C	T
4	chr4_16109327	0	16109327	C	G
4	chr4_16110638	0	16110638	A	T
4	chr4_16111447	0	16111447	C	T
4	chr4_16112513	0	16112513	G	A
4	chr4_16113481	0	16113481	C	G
4	chr4_16114971	0	16114971	A	G
4	chr4_16115053	0	16115053	T	C
4	chr4_16116071	0	16116071	T	C
4	chr4_16117309	0	16117309	T	C
4	chr4_16117905	0	16117905	C	G
4	chr4_16118085	0	16118085	T	C
4	chr4_16133323	0	16133323	T	C
4	chr4_16138259	0	16138259	T	G
4	chr4_16148737	0	16148737	T	C
4	chr4_16151401	0	16151401	A	G
4	chr4_16151813	0	16151813	C	A
4	chr4_16153171	0	16153171	A	G
4	chr4_16158205	0	16158205	A	G
4	chr4_16158253	0	16158253	A	T
4	chr4_16159265	0	16159265	A	G
4	chr4_16161850	0	16161850	A	T
4	chr4_16164200	0	16164200	A	G
4	chr4_16170352	0	16170352	G	A
4	chr4_16171878	0	16171878	T	C
4	chr4_16173397	0	16173397	A	G
4	chr4_16176478	0	16176478	G	C
4	chr4_16177673	0	16177673	C	T
4	chr4_16183874	0	16183874	T	C
4	chr4_16186289	0	16186289	G	A
4	chr4_16187237	0	16187237	C	T
4	chr4_16192262	0	16192262	C	T
4	chr4_16192718	0	16192718	A	G
4	chr4_16193259	0	16193259	A	G
4	chr4_16193837	0	16193837	T	C
4	chr4_16198277	0	16198277	T	C
4	chr4_16199031	0	16199031	A	G
4	chr4_16203496	0	16203496	T	C
4	chr4_16207437	0	16207437	A	G
4	chr4_16209865	0	16209865	G	A
4	chr4_16211163	0	16211163	A	G
4	chr4_16214353	0	16214353	A	G
4	chr4_16214425	0	16214425	T	C
4	chr4_16222215	0	16222215	T	C
4	chr4_16224052	0	16224052	A	G
4	chr4_16226136	0	16226136	T	C
4	chr4_16227148	0	16227148	A	G
4	chr4_16231504	0	16231504	A	G
4	chr4_16231970	0	16231970	G	A
4	chr4_16233277	0	16233277	G	T
4	chr4_16238135	0	16238135	C	T
4	chr4_16241610	0	16241610	T	G
4	chr4_16243444	0	16243444	T	C
4	chr4_16244253	0	16244253	T	C
4	chr4_16244280	0	16244280	G	A
4	chr4_16245661	0	16245661	C	G
4	chr4_16245747	0	16245747	A	G
4	chr4_16246650	0	16246650	A	G
4	chr4_16248603	0	16248603	T	C
4	chr4_16249593	0	16249593	C	T
4	chr4_16251554	0	16251554	A	G
4	chr4_16253726	0	16253726	T	C
4	chr4_16254047	0	16254047	C	T
4	chr4_16255407	0	16255407	C	T
4	chr4_16260993	0	16260993	A	C
4	chr4_16263499	0	16263499	C	T
4	chr4_16265420	0	16265420	A	G
4	chr4_16270720	0	16270720	T	A
4	chr4_16271160	0	16271160	C	A
4	chr4_16271987	0	16271987	C	T
4	chr4_16275778	0	16275778	C	A
4	chr4_16276269	0	16276269	T	C
4	chr4_16277002	0	16277002	T	C
4	chr4_16277286	0	16277286	G	A
4	chr4_16277355	0	16277355	C	T
4	chr4_16279908	0	16279908	A	G
4	chr4_16280027	0	16280027	C	T
4	chr4_16281161	0	16281161	C	G
4	chr4_16281496	0	16281496	A	C
4	chr4_16282301	0	16282301	A	G
4	chr4_16284303	0	16284303	A	G
4	chr4_16302974	0	16302974	G	T
4	chr4_16305543	0	16305543	C	G
4	chr4_16306279	0	16306279	A	G
4	chr4_16309358	0	16309358	G	A
4	chr4_16310917	0	16310917	A	G
4	chr4_16313125	0	16313125	T	G
4	chr4_16324290	0	16324290	A	G
4	chr4_16327462	0	16327462	C	G
4	chr4_16329331	0	16329331	A	G
4	chr4_16334473	0	16334473	A	G
4	chr4_16337806	0	16337806	A	G
4	chr4_16340921	0	16340921	C	G
4	chr4_16342190	0	16342190	C	T
4	chr4_16342696	0	16342696	A	G
4	chr4_16350969	0	16350969	A	G
4	chr4_16351870	0	16351870	A	T
4	chr4_16356322	0	16356322	G	A
4	chr4_16372089	0	16372089	C	T
4	chr4_16372629	0	16372629	T	C
4	chr4_16378557	0	16378557	A	T
4	chr4_16382270	0	16382270	G	C
4	chr4_16384271	0	16384271	C	G
4	chr4_16385010	0	16385010	C	T
4	chr4_16395129	0	16395129	A	G
4	chr4_16397848	0	16397848	T	A
4	chr4_16400303	0	16400303	T	G
4	chr4_16401301	0	16401301	A	G
4	chr4_16401882	0	16401882	A	G
4	chr4_16403545	0	16403545	G	A
4	chr4_16405377	0	16405377	T	C
4	chr4_16417603	0	16417603	C	A
4	chr4_16423258	0	16423258	A	G
4	chr4_16423880	0	16423880	T	G
4	chr4_16428433	0	16428433	G	T
4	chr4_16431974	0	16431974	G	A
4	chr4_16438088	0	16438088	C	T
4	chr4_16439206	0	16439206	A	G
4	chr4_16440796	0	16440796	A	G
4	chr4_16457639	0	16457639	A	T
4	chr4_16466224	0	16466224	A	G
4	chr4_16467004	0	16467004	A	T
4	chr4_16471935	0	16471935	G	C
4	chr4_16477795	0	16477795	G	A
4	chr4_16479247	0	16479247	C	T
4	chr4_16482520	0	16482520	G	A
4	chr4_16485289	0	16485289	A	G
4	chr4_16485398	0	16485398	G	T
4	chr4_16485832	0	16485832	G	T
4	chr4_16487531	0	16487531	T	C
4	chr4_16488847	0	16488847	T	C
4	chr4_16493319	0	16493319	A	G
4	chr4_16493509	0	16493509	A	G
4	chr4_16499233	0	16499233	C	T
4	chr4_16499461	0	16499461	T	G
4	chr4_16500500	0	16500500	A	G
4	chr4_16502298	0	16502298	G	A
4	chr4_16503846	0	16503846	T	C
4	chr4_16511857	0	16511857	A	G
4	chr4_16518295	0	16518295	A	G
4	chr4_16521072	0	16521072	A	G
4	chr4_16521357	0	16521357	T	C
4	chr4_16535407	0	16535407	T	C
4	chr4_16540494	0	16540494	C	A
4	chr4_16548983	0	16548983	T	C
4	chr4_16550458	0	16550458	G	A
4	chr4_16553382	0	16553382	G	A
4	chr4_16553405	0	16553405	C	T
4	chr4_16559354	0	16559354	A	G
4	chr4_16561784	0	16561784	A	G
4	chr4_16562147	0	16562147	T	C
4	chr4_16568334	0	16568334	T	C
4	chr4_16569919	0	16569919	T	G
4	chr4_16570587	0	16570587	A	G
4	chr4_16574001	0	16574001	G	A
4	chr4_16574993	0	16574993	T	G
4	chr4_16584393	0	16584393	T	C
4	chr4_16587537	0	16587537	C	T
4	chr4_16591144	0	16591144	C	T
4	chr4_16593268	0	16593268	C	A
4	chr4_16593399	0	16593399	G	A
4	chr4_16594941	0	16594941	T	C
4	chr4_16597564	0	16597564	G	C
4	chr4_16597590	0	16597590	G	T
4	chr4_16599347	0	16599347	T	C
4	chr4_16599703	0	16599703	A	G
4	chr4_16600565	0	16600565	T	C
4	chr4_16600857	0	16600857	T	G
4	chr4_16607412	0	16607412	T	G
4	chr4_16610307	0	16610307	C	T
4	chr4_16610904	0	16610904	T	C
4	chr4_16610925	0	16610925	T	C
4	chr4_16620221	0	16620221	G	A
4	chr4_16621995	0	16621995	A	T
4	chr4_16622622	0	16622622	A	C
4	chr4_16623528	0	16623528	A	G
4	chr4_16633319	0	16633319	C	T
4	chr4_16633374	0	16633374	T	C
4	chr4_16636480	0	16636480	A	G
4	chr4_16639936	0	16639936	G	A
4	chr4_16640789	0	16640789	T	C
4	chr4_16641824	0	16641824	A	G
4	chr4_16642921	0	16642921	A	C
4	chr4_16649004	0	16649004	T	A
4	chr4_16657108	0	16657108	T	G
4	chr4_16671961	0	16671961	T	C
4	chr4_16683725	0	16683725	C	T
4	chr4_16687618	0	16687618	A	G
4	chr4_16694924	0	16694924	A	C
4	chr4_16695887	0	16695887	T	G
4	chr4_16702562	0	16702562	C	G
4	chr4_16705746	0	16705746	C	T
4	chr4_16708166	0	16708166	G	A
4	chr4_16717670	0	16717670	T	C
4	chr4_16719524	0	16719524	T	C
4	chr4_16720359	0	16720359	C	T
4	chr4_16723417	0	16723417	T	C
4	chr4_16746479	0	16746479	T	C
4	chr4_16747173	0	16747173	A	C
4	chr4_16747574	0	16747574	C	A
4	chr4_16751664	0	16751664	C	T
4	chr4_16752692	0	16752692	G	T
4	chr4_16755101	0	16755101	C	T
4	chr4_16756583	0	16756583	C	T
4	chr4_16764304	0	16764304	T	A
4	chr4_16765739	0	16765739	C	T
4	chr4_16773167	0	16773167	A	G
4	chr4_16774763	0	16774763	A	G
4	chr4_16776384	0	16776384	G	A
4	chr4_16777995	0	16777995	A	C
4	chr4_16784216	0	16784216	A	G
4	chr4_16787742	0	16787742	T	C
4	chr4_16788307	0	16788307	A	G
4	chr4_16790105	0	16790105	T	C
4	chr4_16795167	0	16795167	C	T
4	chr4_16797314	0	16797314	G	A
4	chr4_16817317	0	16817317	C	T
4	chr4_16819935	0	16819935	T	G
4	chr4_16824139	0	16824139	T	C
4	chr4_16826821	0	16826821	G	T
4	chr4_16829740	0	16829740	C	G
4	chr4_16844874	0	16844874	G	A
4	chr4_16849471	0	16849471	C	G
4	chr4_16849572	0	16849572	C	T
4	chr4_16856052	0	16856052	A	T
4	chr4_16856857	0	16856857	T	A
4	chr4_16857885	0	16857885	G	C
4	chr4_16859615	0	16859615	T	C
4	chr4_16863564	0	16863564	C	T
4	chr4_16869935	0	16869935	T	G
4	chr4_16870371	0	16870371	A	G
4	chr4_16871638	0	16871638	A	T
4	chr4_16874222	0	16874222	C	G
4	chr4_16877629	0	16877629	C	G
4	chr4_16878173	0	16878173	A	C
4	chr4_16886366	0	16886366	A	G
4	chr4_16889057	0	16889057	C	G
4	chr4_16893005	0	16893005	A	G
4	chr4_16893735	0	16893735	G	A
4	chr4_16904903	0	16904903	C	T
4	chr4_16906106	0	16906106	C	T
4	chr4_16907021	0	16907021	A	C
4	chr4_16910360	0	16910360	C	T
4	chr4_16911025	0	16911025	T	C
4	chr4_16914381	0	16914381	A	G
4	chr4_16916022	0	16916022	A	C
4	chr4_16918569	0	16918569	A	G
4	chr4_16931794	0	16931794	A	G
4	chr4_16933533	0	16933533	A	G
4	chr4_16936829	0	16936829	G	A
4	chr4_16941630	0	16941630	A	G
4	chr4_16944809	0	16944809	C	T
4	chr4_16946956	0	16946956	T	C
4	chr4_16948502	0	16948502	A	C
4	chr4_16949115	0	16949115	A	G
4	chr4_16960769	0	16960769	C	T
4	chr4_16966968	0	16966968	A	G
4	chr4_16971053	0	16971053	C	T
4	chr4_16975604	0	16975604	C	G
4	chr4_16980644	0	16980644	T	C
4	chr4_16990768	0	16990768	A	G
4	chr4_17000888	0	17000888	A	G
4	chr4_17006584	0	17006584	C	G
4	chr4_17014041	0	17014041	G	A
4	chr4_17019896	0	17019896	G	C
4	chr4_17021428	0	17021428	C	T
4	chr4_17026645	0	17026645	G	T
4	chr4_17031692	0	17031692	A	G
4	chr4_17032869	0	17032869	G	A
4	chr4_17036781	0	17036781	C	T
4	chr4_17061633	0	17061633	A	G
4	chr4_17061827	0	17061827	G	A
4	chr4_17062710	0	17062710	T	C
4	chr4_17063292	0	17063292	C	T
4	chr4_17064560	0	17064560	C	G
4	chr4_17068202	0	17068202	G	C
4	chr4_17069474	0	17069474	G	C
4	chr4_17071437	0	17071437	C	A
4	chr4_17072620	0	17072620	T	G
4	chr4_17074397	0	17074397	C	A
4	chr4_17076123	0	17076123	T	C
4	chr4_17087060	0	17087060	T	C
4	chr4_17091218	0	17091218	C	T
4	chr4_17096121	0	17096121	A	G
4	chr4_17096715	0	17096715	C	T
4	chr4_17098041	0	17098041	C	T
4	chr4_17104039	0	17104039	A	G
4	chr4_17123789	0	17123789	T	A
4	chr4_17127561	0	17127561	G	C
4	chr4_17140147	0	17140147	A	G
4	chr4_17151004	0	17151004	C	G
4	chr4_17154874	0	17154874	T	C
4	chr4_17156289	0	17156289	G	A
4	chr4_17156470	0	17156470	G	A
4	chr4_17158824	0	17158824	C	T
4	chr4_17164013	0	17164013	T	C
4	chr4_17165106	0	17165106	G	A
4	chr4_17165150	0	17165150	G	A
4	chr4_17169875	0	17169875	A	G
4	chr4_17182088	0	17182088	A	G
4	chr4_17183714	0	17183714	T	C
4	chr4_17183969	0	17183969	G	A
4	chr4_17188240	0	17188240	A	G
4	chr4_17207632	0	17207632	G	A
4	chr4_17217408	0	17217408	T	C
4	chr4_17218294	0	17218294	T	G
4	chr4_17220462	0	17220462	A	G
4	chr4_17221357	0	17221357	C	A
4	chr4_17222184	0	17222184	A	G
4	chr4_17222474	0	17222474	T	A
4	chr4_17251082	0	17251082	C	T
4	chr4_17251753	0	17251753	C	T
4	chr4_17261374	0	17261374	A	G
4	chr4_17262361	0	17262361	A	G
4	chr4_17264037	0	17264037	A	G
4	chr4_17269661	0	17269661	G	C
4	chr4_17275974	0	17275974	T	C
4	chr4_17276288	0	17276288	C	T
4	chr4_17276506	0	17276506	T	C
4	chr4_17276867	0	17276867	A	G
4	chr4_17278789	0	17278789	T	C
4	chr4_17283315	0	17283315	G	T
4	chr4_17290725	0	17290725	A	G
4	chr4_17290987	0	17290987	T	C
4	chr4_17291824	0	17291824	T	G
4	chr4_17294049	0	17294049	A	G
4	chr4_17294064	0	17294064	G	T
4	chr4_17295523	0	17295523	T	C
4	chr4_17296914	0	17296914	G	A
4	chr4_17299309	0	17299309	T	G
4	chr4_17299994	0	17299994	G	T
4	chr4_17300069	0	17300069	A	G
4	chr4_17302636	0	17302636	G	C
4	chr4_17305886	0	17305886	C	G
4	chr4_17311944	0	17311944	G	C
4	chr4_17312323	0	17312323	T	G
4	chr4_17316340	0	17316340	G	C
4	chr4_17318399	0	17318399	C	T
4	chr4_17320435	0	17320435	G	A
4	chr4_17320622	0	17320622	A	G
4	chr4_17320751	0	17320751	A	C
4	chr4_17323094	0	17323094	A	G
4	chr4_17326366	0	17326366	T	C
4	chr4_17326837	0	17326837	C	G
4	chr4_17330716	0	17330716	A	C
4	chr4_17331759	0	17331759	T	C
4	chr4_17333027	0	17333027	G	A
4	chr4_17333209	0	17333209	C	T
4	chr4_17336910	0	17336910	A	G
4	chr4_17337649	0	17337649	C	G
4	chr4_17339241	0	17339241	G	A
4	chr4_17341575	0	17341575	C	T
4	chr4_17344220	0	17344220	A	G
4	chr4_17351444	0	17351444	T	C
4	chr4_17353193	0	17353193	C	A
4	chr4_17353594	0	17353594	A	G
4	chr4_17358038	0	17358038	C	G
4	chr4_17359549	0	17359549	G	A
4	chr4_17366115	0	17366115	G	A
4	chr4_17366306	0	17366306	G	T
4	chr4_17375486	0	17375486	C	T
4	chr4_17378097	0	17378097	T	C
4	chr4_17381814	0	17381814	T	C
4	chr4_17384753	0	17384753	C	G
4	chr4_17394951	0	17394951	A	G
4	chr4_17404488	0	17404488	T	A
4	chr4_17410533	0	17410533	G	A
4	chr4_17412812	0	17412812	T	A
4	chr4_17419100	0	17419100	A	G
4	chr4_17422468	0	17422468	T	C
4	chr4_17426292	0	17426292	G	C
4	chr4_17431686	0	17431686	G	A
4	chr4_17434662	0	17434662	G	A
4	chr4_17443655	0	17443655	G	T
4	chr4_17447853	0	17447853	T	C
4	chr4_17449012	0	17449012	G	A
4	chr4_17451086	0	17451086	T	C
4	chr4_17451387	0	17451387	G	A
4	chr4_17453378	0	17453378	A	G
4	chr4_17454148	0	17454148	T	C
4	chr4_17454356	0	17454356	T	C
4	chr4_17456446	0	17456446	T	A
4	chr4_17458522	0	17458522	G	C
4	chr4_17458939	0	17458939	A	G
4	chr4_17461691	0	17461691	A	G
4	chr4_17463984	0	17463984	T	C
4	chr4_17465403	0	17465403	T	C
4	chr4_17466456	0	17466456	C	A
4	chr4_17475135	0	17475135	C	G
4	chr4_17475602	0	17475602	C	T
4	chr4_17478702	0	17478702	C	T
4	chr4_17485905	0	17485905	G	A
4	chr4_17485923	0	17485923	A	G
4	chr4_17489559	0	17489559	C	G
4	chr4_17491193	0	17491193	A	G
4	chr4_17499283	0	17499283	T	C
4	chr4_17500014	0	17500014	T	G
4	chr4_17500028	0	17500028	G	C
4	chr4_17500315	0	17500315	T	C
4	chr4_17501288	0	17501288	T	A
4	chr4_17504096	0	17504096	C	G
4	chr4_17507637	0	17507637	C	T
4	chr4_17508315	0	17508315	T	G
4	chr4_17513113	0	17513113	G	A
4	chr4_17514406	0	17514406	T	C
4	chr4_17517258	0	17517258	T	C
4	chr4_17517275	0	17517275	A	G
4	chr4_17529257	0	17529257	A	G
4	chr4_17533344	0	17533344	T	C
4	chr4_17533512	0	17533512	T	C
4	chr4_17535580	0	17535580	G	T
4	chr4_17535633	0	17535633	G	C
4	chr4_17536102	0	17536102	C	T
4	chr4_17538984	0	17538984	G	A
4	chr4_17541746	0	17541746	A	G
4	chr4_17545976	0	17545976	A	C
4	chr4_17546433	0	17546433	T	G
4	chr4_17546842	0	17546842	G	C
4	chr4_17551988	0	17551988	G	A
4	chr4_17552361	0	17552361	T	C
4	chr4_17555113	0	17555113	T	C
4	chr4_17563384	0	17563384	C	G
4	chr4_17563488	0	17563488	C	T
4	chr4_17572223	0	17572223	T	C
4	chr4_17574347	0	17574347	C	G
4	chr4_17574919	0	17574919	C	A
4	chr4_17575473	0	17575473	G	A
4	chr4_17579438	0	17579438	A	G
4	chr4_17585562	0	17585562	A	C
4	chr4_17589215	0	17589215	G	T
4	chr4_17590395	0	17590395	G	A
4	chr4_17591683	0	17591683	A	G
4	chr4_17593024	0	17593024	A	C
4	chr4_17594099	0	17594099	A	G
4	chr4_17595056	0	17595056	T	C
4	chr4_17595192	0	17595192	A	C
4	chr4_17595733	0	17595733	A	G
4	chr4_17607942	0	17607942	A	G
4	chr4_17609317	0	17609317	C	T
4	chr4_17610636	0	17610636	A	G
4	chr4_17610747	0	17610747	A	G
4	chr4_17612210	0	17612210	G	C
4	chr4_17615756	0	17615756	G	A
4	chr4_17616073	0	17616073	T	C
4	chr4_17619238	0	17619238	T	G
4	chr4_17627471	0	17627471	A	G
4	chr4_17628657	0	17628657	A	G
4	chr4_17630022	0	17630022	A	G
4	chr4_17631761	0	17631761	G	C
4	chr4_17635912	0	17635912	G	C
4	chr4_17636356	0	17636356	A	G
4	chr4_17646937	0	17646937	C	T
4	chr4_17648353	0	17648353	C	T
4	chr4_17653869	0	17653869	G	A
4	chr4_17654416	0	17654416	C	T
4	chr4_17654700	0	17654700	G	T
4	chr4_17660598	0	17660598	C	T
4	chr4_17664050	0	17664050	C	T
4	chr4_17665666	0	17665666	A	G
4	chr4_17666466	0	17666466	C	A
4	chr4_17667557	0	17667557	G	A
4	chr4_17671178	0	17671178	T	C
4	chr4_17672804	0	17672804	C	T
4	chr4_17674693	0	17674693	T	C
4	chr4_17680724	0	17680724	C	G
4	chr4_17681518	0	17681518	T	A
4	chr4_17688753	0	17688753	A	C
4	chr4_17689072	0	17689072	A	C
4	chr4_17697186	0	17697186	T	G
4	chr4_17702338	0	17702338	A	G
4	chr4_17710072	0	17710072	A	C
4	chr4_17710830	0	17710830	A	G
4	chr4_17710978	0	17710978	C	G
4	chr4_17717580	0	17717580	A	G
4	chr4_17723054	0	17723054	A	G
4	chr4_17725160	0	17725160	A	G
4	chr4_17728184	0	17728184	G	A
4	chr4_17728449	0	17728449	A	G
4	chr4_17732458	0	17732458	T	C
4	chr4_17741242	0	17741242	C	A
4	chr4_17743945	0	17743945	A	T
4	chr4_17745388	0	17745388	A	G
4	chr4_17745657	0	17745657	T	C
4	chr4_17748255	0	17748255	C	T
4	chr4_17750825	0	17750825	G	C
4	chr4_17756423	0	17756423	A	G
4	chr4_17758863	0	17758863	G	A
4	chr4_17762463	0	17762463	T	C
4	chr4_17762897	0	17762897	A	G
4	chr4_17762939	0	17762939	G	A
4	chr4_17771200	0	17771200	A	G
4	chr4_17771725	0	17771725	C	T
4	chr4_17774566	0	17774566	C	T
4	chr4_17777461	0	17777461	T	C
4	chr4_17779836	0	17779836	T	C
4	chr4_17783026	0	17783026	T	C
4	chr4_17783633	0	17783633	A	G
4	chr4_17798024	0	17798024	A	G
4	chr4_17798670	0	17798670	G	A
4	chr4_17800791	0	17800791	A	C
4	chr4_17805646	0	17805646	G	T
4	chr4_17815706	0	17815706	T	C
4	chr4_17816776	0	17816776	T	C
4	chr4_17818230	0	17818230	T	C
4	chr4_17822593	0	17822593	T	C
4	chr4_17825050	0	17825050	C	G
4	chr4_17826902	0	17826902	T	C
4	chr4_17827440	0	17827440	T	C
4	chr4_17831305	0	17831305	G	A
4	chr4_17838291	0	17838291	G	A
4	chr4_17845865	0	17845865	A	G
4	chr4_17847171	0	17847171	A	G
4	chr4_17853088	0	17853088	A	G
4	chr4_17853258	0	17853258	G	C
4	chr4_17854891	0	17854891	A	T
4	chr4_17855149	0	17855149	T	C
4	chr4_17860420	0	17860420	C	T
4	chr4_17867378	0	17867378	C	T
4	chr4_17868849	0	17868849	G	A
4	chr4_17870076	0	17870076	C	G
4	chr4_17875351	0	17875351	A	G
4	chr4_17876549	0	17876549	A	G
4	chr4_17876663	0	17876663	T	C
4	chr4_17880852	0	17880852	C	T
4	chr4_17881767	0	17881767	A	C
4	chr4_17888343	0	17888343	A	C
4	chr4_17889194	0	17889194	A	G
4	chr4_17906210	0	17906210	A	G
4	chr4_17907036	0	17907036	C	T
4	chr4_17915106	0	17915106	A	G
4	chr4_17916749	0	17916749	T	C
4	chr4_17925942	0	17925942	C	T
4	chr4_17927907	0	17927907	T	C
4	chr4_17931304	0	17931304	A	G
4	chr4_17932991	0	17932991	G	C
4	chr4_17936705	0	17936705	T	C
4	chr4_17938903	0	17938903	T	C
4	chr4_17942686	0	17942686	T	C
4	chr4_17945661	0	17945661	G	T
4	chr4_17953162	0	17953162	G	A
4	chr4_17956737	0	17956737	T	C
4	chr4_17956857	0	17956857	G	A
4	chr4_17963054	0	17963054	A	T
4	chr4_17963973	0	17963973	G	A
4	chr4_17964253	0	17964253	A	G
4	chr4_17964765	0	17964765	C	T
4	chr4_17971005	0	17971005	C	T
4	chr4_17983721	0	17983721	G	C
4	chr4_17988765	0	17988765	T	C
4	chr4_17994098	0	17994098	A	G
4	chr4_17998122	0	17998122	A	G
4	chr4_18000050	0	18000050	A	T
4	chr4_18004157	0	18004157	C	G
4	chr4_18006560	0	18006560	C	T
4	chr4_18006745	0	18006745	G	A
4	chr4_18007488	0	18007488	G	C
4	chr4_18008519	0	18008519	A	G
4	chr4_18010430	0	18010430	T	C
4	chr4_18010464	0	18010464	T	G
4	chr4_18011551	0	18011551	C	T
4	chr4_18017019	0	18017019	A	G
4	chr4_18022000	0	18022000	C	G
4	chr4_18024029	0	18024029	G	A
4	chr4_18031593	0	18031593	G	A
4	chr4_18032440	0	18032440	A	G
4	chr4_18032561	0	18032561	C	A
4	chr4_18043396	0	18043396	C	G
4	chr4_18047717	0	18047717	C	G
4	chr4_18051070	0	18051070	A	C
4	chr4_18053812	0	18053812	C	G
4	chr4_18053829	0	18053829	C	T
4	chr4_18055576	0	18055576	T	G
4	chr4_18061155	0	18061155	T	C
4	chr4_18063897	0	18063897	A	C
4	chr4_18069870	0	18069870	G	A
4	chr4_18072096	0	18072096	T	C
4	chr4_18074415	0	18074415	C	A
4	chr4_18078929	0	18078929	G	A
4	chr4_18086797	0	18086797	G	C
4	chr4_18092811	0	18092811	G	A
4	chr4_18095987	0	18095987	G	T
4	chr4_18096299	0	18096299	A	G
4	chr4_18111368	0	18111368	A	C
4	chr4_18113017	0	18113017	A	G
4	chr4_18124764	0	18124764	A	G
4	chr4_18129269	0	18129269	G	A
4	chr4_18130260	0	18130260	A	C
4	chr4_18141097	0	18141097	G	A
4	chr4_18147719	0	18147719	T	C
4	chr4_18151047	0	18151047	A	G
4	chr4_18153041	0	18153041	T	C
4	chr4_18158538	0	18158538	C	A
4	chr4_18165333	0	18165333	C	T
4	chr4_18165458	0	18165458	G	A
4	chr4_18175121	0	18175121	G	C
4	chr4_18175323	0	18175323	T	C
4	chr4_18186247	0	18186247	A	G
4	chr4_18186407	0	18186407	G	C
4	chr4_18189352	0	18189352	A	G
4	chr4_18192285	0	18192285	C	G
4	chr4_18194051	0	18194051	A	G
4	chr4_18195099	0	18195099	A	G
4	chr4_18196493	0	18196493	T	C
4	chr4_18203551	0	18203551	C	T
4	chr4_18223141	0	18223141	G	A
4	chr4_18225683	0	18225683	T	G
4	chr4_18229639	0	18229639	C	A
4	chr4_18231538	0	18231538	C	T
4	chr4_18233018	0	18233018	A	G
4	chr4_18235674	0	18235674	G	T
4	chr4_18235797	0	18235797	C	T
4	chr4_18235804	0	18235804	A	G
4	chr4_18238737	0	18238737	T	C
4	chr4_18244426	0	18244426	T	A
4	chr4_18246925	0	18246925	C	A
4	chr4_18251680	0	18251680	C	T
4	chr4_18255084	0	18255084	C	T
4	chr4_18255495	0	18255495	C	T
4	chr4_18257191	0	18257191	T	C
4	chr4_18272179	0	18272179	T	C
4	chr4_18272329	0	18272329	T	C
4	chr4_18275984	0	18275984	T	C
4	chr4_18280285	0	18280285	G	A
4	chr4_18281182	0	18281182	G	C
4	chr4_18289558	0	18289558	C	T
4	chr4_18292597	0	18292597	T	C
4	chr4_18294033	0	18294033	T	C
4	chr4_18305310	0	18305310	T	C
4	chr4_18307892	0	18307892	A	C
4	chr4_18310308	0	18310308	C	T
4	chr4_18310749	0	18310749	G	A
4	chr4_18312894	0	18312894	A	G
4	chr4_18314175	0	18314175	A	G
4	chr4_18322847	0	18322847	T	C
4	chr4_18323474	0	18323474	A	G
4	chr4_18327039	0	18327039	C	T
4	chr4_18327579	0	18327579	G	A
4	chr4_18331960	0	18331960	C	T
4	chr4_18340293	0	18340293	T	C
4	chr4_18340394	0	18340394	C	T
4	chr4_18340793	0	18340793	G	A
4	chr4_18344559	0	18344559	A	G
4	chr4_18346837	0	18346837	C	T
4	chr4_18351298	0	18351298	T	C
4	chr4_18352492	0	18352492	G	A
4	chr4_18353425	0	18353425	T	C
4	chr4_18354257	0	18354257	G	A
4	chr4_18357219	0	18357219	G	T
4	chr4_18357304	0	18357304	G	T
4	chr4_18360782	0	18360782	G	A
4	chr4_18361183	0	18361183	T	C
4	chr4_18361418	0	18361418	C	A
4	chr4_18365491	0	18365491	A	G
4	chr4_18366247	0	18366247	T	C
4	chr4_18366712	0	18366712	T	C
4	chr4_18373852	0	18373852	T	C
4	chr4_18374860	0	18374860	A	T
4	chr4_18379707	0	18379707	C	T
4	chr4_18380068	0	18380068	T	C
4	chr4_18387934	0	18387934	T	G
4	chr4_18389396	0	18389396	A	G
4	chr4_18398636	0	18398636	C	G
4	chr4_18400170	0	18400170	T	A
4	chr4_18404440	0	18404440	A	G
4	chr4_18413762	0	18413762	A	G
4	chr4_18418031	0	18418031	A	G
4	chr4_18418309	0	18418309	G	A
4	chr4_18422808	0	18422808	T	C
4	chr4_18423472	0	18423472	T	C
4	chr4_18428812	0	18428812	G	C
4	chr4_18431347	0	18431347	T	G
4	chr4_18434402	0	18434402	T	G
4	chr4_18434934	0	18434934	T	C
4	chr4_18435608	0	18435608	G	C
4	chr4_18437970	0	18437970	G	A
4	chr4_18438090	0	18438090	T	C
4	chr4_18441939	0	18441939	A	G
4	chr4_18445428	0	18445428	C	A
4	chr4_18449280	0	18449280	C	T
4	chr4_18449712	0	18449712	G	A
4	chr4_18457052	0	18457052	A	G
4	chr4_18462159	0	18462159	G	A
4	chr4_18464234	0	18464234	A	G
4	chr4_18464868	0	18464868	T	A
4	chr4_18471747	0	18471747	T	G
4	chr4_18474600	0	18474600	G	A
4	chr4_18476552	0	18476552	G	A
4	chr4_18494964	0	18494964	T	C
4	chr4_18504147	0	18504147	A	T
4	chr4_18507690	0	18507690	T	G
4	chr4_18510792	0	18510792	G	A
4	chr4_18520627	0	18520627	G	C
4	chr4_18522145	0	18522145	T	C
4	chr4_18528307	0	18528307	G	C
4	chr4_18530002	0	18530002	T	C
4	chr4_18531257	0	18531257	A	G
4	chr4_18531297	0	18531297	T	C
4	chr4_18531445	0	18531445	G	A
4	chr4_18539221	0	18539221	C	T
4	chr4_18549531	0	18549531	G	A
4	chr4_18552262	0	18552262	T	C
4	chr4_18565944	0	18565944	A	G
4	chr4_18574672	0	18574672	G	C
4	chr4_18576420	0	18576420	A	G
4	chr4_18583406	0	18583406	A	C
4	chr4_18584051	0	18584051	C	G
4	chr4_18586789	0	18586789	G	T
4	chr4_18586907	0	18586907	C	A
4	chr4_18591717	0	18591717	C	T
4	chr4_18598758	0	18598758	T	C
4	chr4_18600326	0	18600326	G	A
4	chr4_18600583	0	18600583	T	C
4	chr4_18611739	0	18611739	T	G
4	chr4_18615141	0	18615141	A	G
4	chr4_18618939	0	18618939	A	G
4	chr4_18634682	0	18634682	C	T
4	chr4_18641355	0	18641355	G	A
4	chr4_18649953	0	18649953	A	C
4	chr4_18653001	0	18653001	C	G
4	chr4_18653618	0	18653618	T	C
4	chr4_18661085	0	18661085	A	G
4	chr4_18661732	0	18661732	C	T
4	chr4_18661913	0	18661913	G	A
4	chr4_18676850	0	18676850	G	A
4	chr4_18695459	0	18695459	G	A
4	chr4_18696941	0	18696941	T	C
4	chr4_18712268	0	18712268	T	C
4	chr4_18717773	0	18717773	T	G
4	chr4_18731085	0	18731085	T	C
4	chr4_18731370	0	18731370	C	G
4	chr4_18745249	0	18745249	G	A
4	chr4_18747174	0	18747174	T	C
4	chr4_18747203	0	18747203	C	G
4	chr4_18753524	0	18753524	G	A
4	chr4_18754743	0	18754743	A	C
4	chr4_18755361	0	18755361	A	G
4	chr4_18769365	0	18769365	C	G
4	chr4_18775092	0	18775092	A	G
4	chr4_18775646	0	18775646	C	T
4	chr4_18776246	0	18776246	T	C
4	chr4_18776631	0	18776631	A	G
4	chr4_18777336	0	18777336	C	A
4	chr4_18777446	0	18777446	T	C
4	chr4_18782834	0	18782834	T	C
4	chr4_18786633	0	18786633	G	C
4	chr4_18797711	0	18797711	A	G
4	chr4_18814719	0	18814719	G	A
4	chr4_18821425	0	18821425	A	G
4	chr4_18822979	0	18822979	A	T
4	chr4_18834765	0	18834765	C	T
4	chr4_18837398	0	18837398	C	A
4	chr4_18840779	0	18840779	A	G
4	chr4_18846387	0	18846387	T	C
4	chr4_18855060	0	18855060	A	C
4	chr4_18857229	0	18857229	C	G
4	chr4_18863871	0	18863871	T	G
4	chr4_18870103	0	18870103	T	A
4	chr4_18875657	0	18875657	G	A
4	chr4_18882840	0	18882840	A	C
4	chr4_18885980	0	18885980	G	A
4	chr4_18887422	0	18887422	T	G
4	chr4_18888628	0	18888628	A	G
4	chr4_18915843	0	18915843	C	T
4	chr4_18916219	0	18916219	T	C
4	chr4_18918307	0	18918307	A	G
4	chr4_18938844	0	18938844	C	A
4	chr4_18939032	0	18939032	T	C
4	chr4_18944164	0	18944164	G	A
4	chr4_18948509	0	18948509	C	T
4	chr4_18949926	0	18949926	C	A
4	chr4_18976617	0	18976617	A	G
4	chr4_18977907	0	18977907	A	T
4	chr4_18985881	0	18985881	C	A
4	chr4_18996483	0	18996483	T	G
4	chr4_19008132	0	19008132	T	C
4	chr4_19008735	0	19008735	T	A
4	chr4_19020284	0	19020284	A	G
4	chr4_19025516	0	19025516	A	C
4	chr4_19037621	0	19037621	A	C
4	chr4_19042207	0	19042207	G	A
4	chr4_19044425	0	19044425	G	A
4	chr4_19060478	0	19060478	C	T
4	chr4_19073430	0	19073430	T	G
4	chr4_19078464	0	19078464	T	A
4	chr4_19080365	0	19080365	T	C
4	chr4_19120187	0	19120187	A	G
4	chr4_19121655	0	19121655	G	C
4	chr4_19128652	0	19128652	G	T
4	chr4_19140576	0	19140576	T	C
4	chr4_19148857	0	19148857	A	G
4	chr4_19149166	0	19149166	G	A
4	chr4_19163459	0	19163459	C	A
4	chr4_19168908	0	19168908	G	C
4	chr4_19175094	0	19175094	G	A
4	chr4_19175585	0	19175585	G	A
4	chr4_19177181	0	19177181	G	A
4	chr4_19178065	0	19178065	A	G
4	chr4_19178661	0	19178661	C	T
4	chr4_19185405	0	19185405	C	T
4	chr4_19200835	0	19200835	G	T
4	chr4_19206622	0	19206622	C	A
4	chr4_19206891	0	19206891	T	G
4	chr4_19211460	0	19211460	C	T
4	chr4_19212020	0	19212020	C	A
4	chr4_19214605	0	19214605	G	T
4	chr4_19217925	0	19217925	G	C
4	chr4_19221445	0	19221445	C	T
4	chr4_19221713	0	19221713	A	G
4	chr4_19231476	0	19231476	G	A
4	chr4_19238342	0	19238342	G	C
4	chr4_19241598	0	19241598	G	T
4	chr4_19245077	0	19245077	T	G
4	chr4_19249967	0	19249967	A	G
4	chr4_19251925	0	19251925	T	C
4	chr4_19264032	0	19264032	A	C
4	chr4_19274078	0	19274078	T	C
4	chr4_19290998	0	19290998	T	C
4	chr4_19297760	0	19297760	A	G
4	chr4_19297878	0	19297878	C	G
4	chr4_19302148	0	19302148	C	A
4	chr4_19314722	0	19314722	T	G
4	chr4_19320797	0	19320797	A	G
4	chr4_19322105	0	19322105	C	T
4	chr4_19322210	0	19322210	T	C
4	chr4_19324664	0	19324664	G	C
4	chr4_19329254	0	19329254	C	A
4	chr4_19333739	0	19333739	C	T
4	chr4_19345784	0	19345784	G	C
4	chr4_19349886	0	19349886	C	T
4	chr4_19379691	0	19379691	G	C
4	chr4_19383887	0	19383887	T	G
4	chr4_19409708	0	19409708	C	T
4	chr4_19421712	0	19421712	G	T
4	chr4_19428851	0	19428851	C	A
4	chr4_19443891	0	19443891	C	G
4	chr4_19444093	0	19444093	A	G
4	chr4_19444124	0	19444124	T	C
4	chr4_19444162	0	19444162	T	G
4	chr4_19445086	0	19445086	C	T
4	chr4_19455189	0	19455189	A	G
4	chr4_19463303	0	19463303	C	T
4	chr4_19465228	0	19465228	C	T
4	chr4_19471866	0	19471866	A	T
4	chr4_19472025	0	19472025	C	G
4	chr4_19478068	0	19478068	C	A
4	chr4_19483546	0	19483546	T	C
4	chr4_19484268	0	19484268	G	A
4	chr4_19485968	0	19485968	G	T
4	chr4_19489231	0	19489231	T	C
4	chr4_19491555	0	19491555	A	T
4	chr4_19496294	0	19496294	C	T
4	chr4_19499243	0	19499243	G	A
4	chr4_19502686	0	19502686	G	T
4	chr4_19504376	0	19504376	T	C
4	chr4_19505133	0	19505133	A	G
4	chr4_19505597	0	19505597	G	T
4	chr4_19506373	0	19506373	G	C
4	chr4_19515531	0	19515531	T	C
4	chr4_19515767	0	19515767	C	T
4	chr4_19536374	0	19536374	T	C
4	chr4_19536507	0	19536507	A	G
4	chr4_19543202	0	19543202	C	T
4	chr4_19558139	0	19558139	C	G
4	chr4_19566520	0	19566520	A	C
4	chr4_19569720	0	19569720	C	T
4	chr4_19573781	0	19573781	T	G
4	chr4_19579547	0	19579547	T	G
4	chr4_19580055	0	19580055	C	T
4	chr4_19580152	0	19580152	T	C
4	chr4_19590149	0	19590149	T	C
4	chr4_19591085	0	19591085	C	G
4	chr4_19593713	0	19593713	A	G
4	chr4_19594602	0	19594602	C	T
4	chr4_19599333	0	19599333	A	G
4	chr4_19601901	0	19601901	T	C
4	chr4_19604171	0	19604171	A	G
4	chr4_19606261	0	19606261	T	C
4	chr4_19607053	0	19607053	C	T
4	chr4_19611038	0	19611038	C	T
4	chr4_19619754	0	19619754	C	T
4	chr4_19632538	0	19632538	A	G
4	chr4_19636060	0	19636060	A	G
4	chr4_19642009	0	19642009	A	G
4	chr4_19643001	0	19643001	C	A
4	chr4_19645391	0	19645391	A	G
4	chr4_19646437	0	19646437	A	C
4	chr4_19657269	0	19657269	C	G
4	chr4_19669289	0	19669289	T	C
4	chr4_19669535	0	19669535	C	T
4	chr4_19681097	0	19681097	A	G
4	chr4_19686792	0	19686792	G	A
4	chr4_19689114	0	19689114	C	T
4	chr4_19694229	0	19694229	T	C
4	chr4_19695554	0	19695554	A	T
4	chr4_19695791	0	19695791	A	G
4	chr4_19696222	0	19696222	T	C
4	chr4_19700926	0	19700926	T	G
4	chr4_19710328	0	19710328	T	C
4	chr4_19712096	0	19712096	G	A
4	chr4_19719904	0	19719904	G	C
4	chr4_19721346	0	19721346	A	G
4	chr4_19729988	0	19729988	C	T
4	chr4_19730551	0	19730551	T	C
4	chr4_19730678	0	19730678	C	T
4	chr4_19731728	0	19731728	T	C
4	chr4_19732074	0	19732074	C	T
4	chr4_19732093	0	19732093	C	A
4	chr4_19732312	0	19732312	A	T
4	chr4_19732599	0	19732599	T	C
4	chr4_19743092	0	19743092	A	G
4	chr4_19746146	0	19746146	C	G
4	chr4_19747022	0	19747022	A	C
4	chr4_19752232	0	19752232	A	C
4	chr4_19756180	0	19756180	A	G
4	chr4_19757114	0	19757114	G	A
4	chr4_19757703	0	19757703	A	G
4	chr4_19759353	0	19759353	G	A
4	chr4_19764039	0	19764039	G	A
4	chr4_19766087	0	19766087	A	G
4	chr4_19766320	0	19766320	C	G
4	chr4_19767343	0	19767343	T	C
4	chr4_19769454	0	19769454	T	C
4	chr4_19769856	0	19769856	C	G
4	chr4_19775713	0	19775713	A	G
4	chr4_19777495	0	19777495	C	T
4	chr4_19793728	0	19793728	C	T
4	chr4_19803776	0	19803776	G	T
4	chr4_19807056	0	19807056	A	G
4	chr4_19807929	0	19807929	A	T
4	chr4_19814328	0	19814328	G	A
4	chr4_19838046	0	19838046	A	G
4	chr4_19842391	0	19842391	A	G
4	chr4_19842782	0	19842782	G	A
4	chr4_19842803	0	19842803	A	C
4	chr4_19843507	0	19843507	A	G
4	chr4_19844274	0	19844274	T	C
4	chr4_19853695	0	19853695	T	C
4	chr4_19856226	0	19856226	T	G
4	chr4_19885230	0	19885230	T	C
4	chr4_19889414	0	19889414	G	A
4	chr4_19891999	0	19891999	C	G
4	chr4_19907788	0	19907788	T	C
4	chr4_19914703	0	19914703	T	C
4	chr4_19915667	0	19915667	C	T
4	chr4_19930597	0	19930597	C	T
4	chr4_19937525	0	19937525	A	T
4	chr4_19938221	0	19938221	C	T
4	chr4_19959434	0	19959434	G	A
4	chr4_19962244	0	19962244	A	T
4	chr4_19962488	0	19962488	C	T
4	chr4_19968531	0	19968531	A	T
4	chr4_19974497	0	19974497	A	G
4	chr4_19975773	0	19975773	T	C
4	chr4_19976377	0	19976377	G	A
4	chr4_19988256	0	19988256	T	C
4	chr4_20030001	0	20030001	G	C
4	chr4_20033687	0	20033687	G	A
4	chr4_20036630	0	20036630	C	G
4	chr4_20036711	0	20036711	A	G
4	chr4_20043610	0	20043610	A	G
4	chr4_20047632	0	20047632	C	T
4	chr4_20050034	0	20050034	G	A
4	chr4_20050959	0	20050959	A	G
4	chr4_20051537	0	20051537	C	T
4	chr4_20052498	0	20052498	C	T
4	chr4_20054093	0	20054093	G	A
4	chr4_20055313	0	20055313	C	T
4	chr4_20061126	0	20061126	C	T
4	chr4_20072574	0	20072574	A	G
4	chr4_20073952	0	20073952	C	A
4	chr4_20075979	0	20075979	T	A
4	chr4_20078616	0	20078616	T	C
4	chr4_20082363	0	20082363	T	C
4	chr4_20085350	0	20085350	T	C
4	chr4_20087288	0	20087288	G	A
4	chr4_20101263	0	20101263	A	C
4	chr4_20103932	0	20103932	T	A
4	chr4_20108829	0	20108829	A	G
4	chr4_20118259	0	20118259	T	C
4	chr4_20119527	0	20119527	G	A
4	chr4_20123684	0	20123684	C	T
4	chr4_20127798	0	20127798	T	C
4	chr4_20139472	0	20139472	C	T
4	chr4_20143125	0	20143125	T	C
4	chr4_20143945	0	20143945	C	T
4	chr4_20156366	0	20156366	C	G
4	chr4_20161127	0	20161127	T	C
4	chr4_20170003	0	20170003	C	T
4	chr4_20186190	0	20186190	A	G
4	chr4_20187360	0	20187360	C	T
4	chr4_20189369	0	20189369	G	A
4	chr4_20190900	0	20190900	G	A
4	chr4_20193854	0	20193854	A	G
4	chr4_20196197	0	20196197	T	G
4	chr4_20201557	0	20201557	G	C
4	chr4_20201925	0	20201925	T	C
4	chr4_20202409	0	20202409	C	A
4	chr4_20203714	0	20203714	A	C
4	chr4_20206304	0	20206304	G	A
4	chr4_20220785	0	20220785	C	G
4	chr4_20222762	0	20222762	T	C
4	chr4_20227146	0	20227146	C	G
4	chr4_20234025	0	20234025	C	T
4	chr4_20234574	0	20234574	C	T
4	chr4_20235448	0	20235448	A	G
4	chr4_20235817	0	20235817	T	C
4	chr4_20238784	0	20238784	A	G
4	chr4_20242137	0	20242137	G	A
4	chr4_20245011	0	20245011	A	C
4	chr4_20246599	0	20246599	T	C
4	chr4_20246618	0	20246618	A	G
4	chr4_20251264	0	20251264	C	T
4	chr4_20252487	0	20252487	C	A
4	chr4_20262399	0	20262399	T	G
4	chr4_20267614	0	20267614	T	C
4	chr4_20269144	0	20269144	T	A
4	chr4_20273979	0	20273979	T	G
4	chr4_20275691	0	20275691	G	C
4	chr4_20279630	0	20279630	T	C
4	chr4_20281403	0	20281403	T	G
4	chr4_20284041	0	20284041	G	C
4	chr4_20284793	0	20284793	A	G
4	chr4_20289387	0	20289387	G	T
4	chr4_20291483	0	20291483	A	G
4	chr4_20302940	0	20302940	T	C
4	chr4_20311490	0	20311490	C	G
4	chr4_20314552	0	20314552	T	G
4	chr4_20315864	0	20315864	T	G
4	chr4_20319165	0	20319165	A	G
4	chr4_20334873	0	20334873	T	G
4	chr4_20339723	0	20339723	T	C
4	chr4_20345138	0	20345138	C	G
4	chr4_20345328	0	20345328	A	G
4	chr4_20348375	0	20348375	T	G
4	chr4_20356513	0	20356513	T	G
4	chr4_20356840	0	20356840	C	T
4	chr4_20359307	0	20359307	C	T
4	chr4_20361162	0	20361162	A	G
4	chr4_20362369	0	20362369	A	G
4	chr4_20363513	0	20363513	T	A
4	chr4_20366949	0	20366949	T	A
4	chr4_20368947	0	20368947	T	G
4	chr4_20370629	0	20370629	T	C
4	chr4_20373431	0	20373431	G	A
4	chr4_20378508	0	20378508	T	C
4	chr4_20382445	0	20382445	A	C
4	chr4_20382756	0	20382756	T	C
4	chr4_20389821	0	20389821	G	A
4	chr4_20393385	0	20393385	C	T
4	chr4_20395702	0	20395702	T	G
4	chr4_20403775	0	20403775	C	G
4	chr4_20406254	0	20406254	A	G
4	chr4_20410575	0	20410575	T	C
4	chr4_20414899	0	20414899	C	T
4	chr4_20415341	0	20415341	A	G
4	chr4_20415497	0	20415497	C	A
4	chr4_20417322	0	20417322	T	G
4	chr4_20417437	0	20417437	G	A
4	chr4_20417929	0	20417929	G	T
4	chr4_20421005	0	20421005	C	G
4	chr4_20425035	0	20425035	C	T
4	chr4_20425463	0	20425463	A	G
4	chr4_20426081	0	20426081	G	C
4	chr4_20426357	0	20426357	T	C
4	chr4_20426507	0	20426507	G	T
4	chr4_20426552	0	20426552	C	T
4	chr4_20426705	0	20426705	C	A
4	chr4_20428854	0	20428854	G	C
4	chr4_20429084	0	20429084	A	G
4	chr4_20433862	0	20433862	T	C
4	chr4_20435834	0	20435834	C	G
4	chr4_20436327	0	20436327	G	A
4	chr4_20437697	0	20437697	C	G
4	chr4_20440484	0	20440484	A	G
4	chr4_20441860	0	20441860	A	G
4	chr4_20442313	0	20442313	T	G
4	chr4_20443707	0	20443707	G	A
4	chr4_20444229	0	20444229	A	G
4	chr4_20447188	0	20447188	A	G
4	chr4_20448282	0	20448282	A	C
4	chr4_20448433	0	20448433	T	G
4	chr4_20455249	0	20455249	C	A
4	chr4_20458152	0	20458152	A	G
4	chr4_20459177	0	20459177	G	A
4	chr4_20465456	0	20465456	T	C
4	chr4_20466195	0	20466195	A	C
4	chr4_20466804	0	20466804	T	A
4	chr4_20467809	0	20467809	G	A
4	chr4_20474799	0	20474799	T	C
4	chr4_20476789	0	20476789	T	C
4	chr4_20481549	0	20481549	G	A
4	chr4_20486938	0	20486938	C	T
4	chr4_20489826	0	20489826	A	G
4	chr4_20493989	0	20493989	T	C
4	chr4_20494512	0	20494512	A	T
4	chr4_20499688	0	20499688	C	T
4	chr4_20500059	0	20500059	C	G
4	chr4_20501431	0	20501431	T	G
4	chr4_20502351	0	20502351	A	G
4	chr4_20504252	0	20504252	T	C
4	chr4_20509214	0	20509214	A	C
4	chr4_20511627	0	20511627	G	A
4	chr4_20512474	0	20512474	C	G
4	chr4_20515252	0	20515252	A	G
4	chr4_20518982	0	20518982	G	C
4	chr4_20519789	0	20519789	A	G
4	chr4_20520109	0	20520109	T	C
4	chr4_20521019	0	20521019	T	C
4	chr4_20522415	0	20522415	A	C
4	chr4_20524486	0	20524486	C	G
4	chr4_20527397	0	20527397	A	C
4	chr4_20528881	0	20528881	A	G
4	chr4_20529746	0	20529746	C	G
4	chr4_20532709	0	20532709	A	T
4	chr4_20539622	0	20539622	T	C
4	chr4_20540909	0	20540909	G	A
4	chr4_20549873	0	20549873	A	G
4	chr4_20555939	0	20555939	G	A
4	chr4_20558466	0	20558466	C	T
4	chr4_20560569	0	20560569	T	C
4	chr4_20567651	0	20567651	A	G
4	chr4_20573123	0	20573123	C	G
4	chr4_20573872	0	20573872	A	G
4	chr4_20575391	0	20575391	G	C
4	chr4_20584776	0	20584776	G	A
4	chr4_20589738	0	20589738	C	G
4	chr4_20590576	0	20590576	T	C
4	chr4_20592900	0	20592900	G	A
4	chr4_20596338	0	20596338	G	C
4	chr4_20597769	0	20597769	T	G
4	chr4_20598528	0	20598528	C	A
4	chr4_20608625	0	20608625	A	G
4	chr4_20609895	0	20609895	T	C
4	chr4_20613536	0	20613536	A	G
4	chr4_20616459	0	20616459	T	C
4	chr4_20616884	0	20616884	G	A
4	chr4_20619676	0	20619676	G	A
4	chr4_20619741	0	20619741	C	T
4	chr4_20620788	0	20620788	A	G
4	chr4_20623774	0	20623774	C	T
4	chr4_20624235	0	20624235	G	T
4	chr4_20628905	0	20628905	C	T
4	chr4_20630976	0	20630976	A	G
4	chr4_20640931	0	20640931	T	C
4	chr4_20645423	0	20645423	T	C
4	chr4_20646764	0	20646764	A	G
4	chr4_20646944	0	20646944	A	G
4	chr4_20647403	0	20647403	A	C
4	chr4_20647710	0	20647710	T	C
4	chr4_20648418	0	20648418	A	G
4	chr4_20653296	0	20653296	G	A
4	chr4_20656043	0	20656043	G	A
4	chr4_20659318	0	20659318	T	C
4	chr4_20660330	0	20660330	A	G
4	chr4_20660966	0	20660966	T	C
4	chr4_20665913	0	20665913	G	A
4	chr4_20673420	0	20673420	G	A
4	chr4_20674759	0	20674759	A	G
4	chr4_20692406	0	20692406	A	G
4	chr4_20703320	0	20703320	G	C
4	chr4_20703775	0	20703775	A	G
4	chr4_20705367	0	20705367	A	G
4	chr4_20710328	0	20710328	C	A
4	chr4_20712313	0	20712313	A	G
4	chr4_20714072	0	20714072	T	C
4	chr4_20720560	0	20720560	A	G
4	chr4_20743082	0	20743082	T	G
4	chr4_20745772	0	20745772	A	T
4	chr4_20747745	0	20747745	T	G
4	chr4_20765809	0	20765809	T	C
4	chr4_20790262	0	20790262	T	C
4	chr4_20794448	0	20794448	A	G
4	chr4_20798269	0	20798269	G	A
4	chr4_20803908	0	20803908	A	G
4	chr4_20819169	0	20819169	C	T
4	chr4_20824650	0	20824650	A	G
4	chr4_20824767	0	20824767	C	A
4	chr4_20826674	0	20826674	G	A
4	chr4_20828771	0	20828771	A	G
4	chr4_20831105	0	20831105	G	C
4	chr4_20835626	0	20835626	C	A
4	chr4_20840007	0	20840007	C	A
4	chr4_20842930	0	20842930	T	C
4	chr4_20848194	0	20848194	T	C
4	chr4_20855192	0	20855192	A	G
4	chr4_20868851	0	20868851	C	T
4	chr4_20874136	0	20874136	G	A
4	chr4_20875211	0	20875211	C	T
4	chr4_20882065	0	20882065	T	C
4	chr4_20883093	0	20883093	T	C
4	chr4_20887775	0	20887775	T	G
4	chr4_20889145	0	20889145	T	A
4	chr4_20890909	0	20890909	A	G
4	chr4_20898356	0	20898356	G	C
4	chr4_20899445	0	20899445	T	C
4	chr4_20900494	0	20900494	T	C
4	chr4_20912921	0	20912921	T	C
4	chr4_20917336	0	20917336	G	A
4	chr4_20919884	0	20919884	G	T
4	chr4_20922590	0	20922590	A	G
4	chr4_20923532	0	20923532	A	G
4	chr4_20924172	0	20924172	T	C
4	chr4_20925404	0	20925404	A	G
4	chr4_20934810	0	20934810	G	A
4	chr4_20937105	0	20937105	C	T
4	chr4_20939030	0	20939030	G	A
4	chr4_20939066	0	20939066	A	G
4	chr4_20939302	0	20939302	C	T
4	chr4_20942345	0	20942345	T	G
4	chr4_20944123	0	20944123	G	A
4	chr4_20945893	0	20945893	T	C
4	chr4_20948238	0	20948238	C	T
4	chr4_20949302	0	20949302	C	G
4	chr4_20951667	0	20951667	G	T
4	chr4_20956794	0	20956794	T	G
4	chr4_20957031	0	20957031	C	T
4	chr4_20957162	0	20957162	G	C
4	chr4_20958909	0	20958909	A	G
4	chr4_20961604	0	20961604	C	T
4	chr4_20962203	0	20962203	G	C
4	chr4_20964594	0	20964594	T	C
4	chr4_20964689	0	20964689	C	A
4	chr4_20969399	0	20969399	A	G
4	chr4_20973681	0	20973681	G	T
4	chr4_20986127	0	20986127	C	A
4	chr4_20992954	0	20992954	A	C
4	chr4_20994314	0	20994314	C	T
4	chr4_20997727	0	20997727	G	T
4	chr4_21002479	0	21002479	T	C
4	chr4_21005052	0	21005052	T	C
4	chr4_21007350	0	21007350	A	C
4	chr4_21009569	0	21009569	A	G
4	chr4_21017525	0	21017525	A	C
4	chr4_21020218	0	21020218	G	A
4	chr4_21022928	0	21022928	C	G
4	chr4_21029432	0	21029432	T	C
4	chr4_21029527	0	21029527	A	C
4	chr4_21035522	0	21035522	C	T
4	chr4_21039755	0	21039755	C	A
4	chr4_21043336	0	21043336	C	T
4	chr4_21045191	0	21045191	T	G
4	chr4_21045832	0	21045832	A	G
4	chr4_21049149	0	21049149	T	G
4	chr4_21059336	0	21059336	A	G
4	chr4_21059938	0	21059938	A	G
4	chr4_21061481	0	21061481	T	C
4	chr4_21067189	0	21067189	A	G
4	chr4_21067386	0	21067386	C	A
4	chr4_21075545	0	21075545	G	A
4	chr4_21076425	0	21076425	G	C
4	chr4_21077159	0	21077159	G	A
4	chr4_21083073	0	21083073	A	G
4	chr4_21085791	0	21085791	G	A
4	chr4_21089047	0	21089047	G	C
4	chr4_21098546	0	21098546	T	G
4	chr4_21106108	0	21106108	G	A
4	chr4_21109586	0	21109586	T	A
4	chr4_21114515	0	21114515	A	G
4	chr4_21125044	0	21125044	T	C
4	chr4_21128204	0	21128204	T	G
4	chr4_21129960	0	21129960	C	T
4	chr4_21133632	0	21133632	G	A
4	chr4_21135750	0	21135750	T	C
4	chr4_21136747	0	21136747	T	C
4	chr4_21144337	0	21144337	G	A
4	chr4_21145739	0	21145739	A	C
4	chr4_21161622	0	21161622	G	T
4	chr4_21163834	0	21163834	C	G
4	chr4_21165537	0	21165537	G	A
4	chr4_21167328	0	21167328	T	G
4	chr4_21168839	0	21168839	T	A
4	chr4_21169546	0	21169546	G	C
4	chr4_21169837	0	21169837	T	C
4	chr4_21172876	0	21172876	C	T
4	chr4_21173184	0	21173184	C	G
4	chr4_21174810	0	21174810	A	C
4	chr4_21176069	0	21176069	A	C
4	chr4_21178667	0	21178667	T	C
4	chr4_21190313	0	21190313	T	A
4	chr4_21197598	0	21197598	G	A
4	chr4_21202260	0	21202260	T	C
4	chr4_21203955	0	21203955	C	A
4	chr4_21205002	0	21205002	G	A
4	chr4_21213583	0	21213583	G	A
4	chr4_21225434	0	21225434	G	A
4	chr4_21227630	0	21227630	T	C
4	chr4_21228482	0	21228482	T	C
4	chr4_21231176	0	21231176	C	A
4	chr4_21233582	0	21233582	C	G
4	chr4_21234276	0	21234276	C	T
4	chr4_21236495	0	21236495	C	A
4	chr4_21238521	0	21238521	T	G
4	chr4_21239562	0	21239562	A	G
4	chr4_21245703	0	21245703	A	T
4	chr4_21246199	0	21246199	C	T
4	chr4_21246617	0	21246617	A	G
4	chr4_21250179	0	21250179	T	C
4	chr4_21253149	0	21253149	T	C
4	chr4_21254099	0	21254099	A	G
4	chr4_21256628	0	21256628	G	A
4	chr4_21262812	0	21262812	T	C
4	chr4_21263227	0	21263227	G	A
4	chr4_21264690	0	21264690	G	C
4	chr4_21264895	0	21264895	A	G
4	chr4_21265762	0	21265762	G	C
4	chr4_21267120	0	21267120	A	G
4	chr4_21269658	0	21269658	T	C
4	chr4_21275488	0	21275488	A	G
4	chr4_21275571	0	21275571	A	G
4	chr4_21278555	0	21278555	C	G
4	chr4_21280405	0	21280405	G	A
4	chr4_21290806	0	21290806	T	A
4	chr4_21292865	0	21292865	T	C
4	chr4_21294631	0	21294631	C	T
4	chr4_21296960	0	21296960	C	T
4	chr4_21297713	0	21297713	T	C
4	chr4_21301643	0	21301643	T	G
4	chr4_21309969	0	21309969	G	C
4	chr4_21311660	0	21311660	C	T
4	chr4_21313326	0	21313326	A	G
4	chr4_21316664	0	21316664	A	T
4	chr4_21343605	0	21343605	A	G
4	chr4_21347650	0	21347650	A	G
4	chr4_21348041	0	21348041	A	G
4	chr4_21356469	0	21356469	G	A
4	chr4_21360132	0	21360132	G	A
4	chr4_21360836	0	21360836	T	C
4	chr4_21364802	0	21364802	G	C
```
