## Supplementary File 8. Zonkey (Schubert et al. 2017) report for donkey specimen Ancient8. for "No genetic evidence yet for hinnies at Mazongshan (400-160 BCE), northwestern China": incl_ts.frq.strat (part 1 of 313)

```
 CHR             SNP     CLST   A1   A2      MAF    MAC  NCHROBS
   1      chr1_13411     AAsi    C    A        0      0        2 
   1      chr1_13411     AKia    C    A        0      0        2 
   1      chr1_13411     AOna    C    A        0      0        2 
   1      chr1_13411     ASom    C    A        0      0        2 
   1      chr1_13411     HCab    C    A      0.5      1        2 
   1      chr1_13411     HPrz    C    A      0.5      1        2 
   1      chr1_13411     ZBoe    C    A        0      0        2 
   1      chr1_13411     ZGre    C    A        0      0        2 
   1      chr1_13411     ZHar    C    A        0      0        2 
   1      chr1_13411   Sample    C    A        1      2        2 
   1      chr1_16694     AAsi    T    C        0      0        2 
   1      chr1_16694     AKia    T    C        0      0        2 
   1      chr1_16694     AOna    T    C        0      0        2 
   1      chr1_16694     ASom    T    C        0      0        2 
   1      chr1_16694     HCab    T    C        0      0        2 
   1      chr1_16694     HPrz    T    C        0      0        2 
   1      chr1_16694     ZBoe    T    C        1      2        2 
   1      chr1_16694     ZGre    T    C        0      0        2 
   1      chr1_16694     ZHar    T    C        0      0        2 
   1      chr1_16694   Sample    T    C        0      0        2 
   1      chr1_21533     AAsi    C    A        0      0        2 
   1      chr1_21533     AKia    C    A        0      0        2 
   1      chr1_21533     AOna    C    A        0      0        2 
   1      chr1_21533     ASom    C    A        0      0        2 
   1      chr1_21533     HCab    C    A        0      0        2 
   1      chr1_21533     HPrz    C    A      0.5      1        2 
   1      chr1_21533     ZBoe    C    A        0      0        2 
   1      chr1_21533     ZGre    C    A        0      0        2 
   1      chr1_21533     ZHar    C    A        0      0        2 
   1      chr1_21533   Sample    C    A        0      0        2 
   1      chr1_23915     AAsi    G    T        0      0        2 
   1      chr1_23915     AKia    G    T        0      0        2 
   1      chr1_23915     AOna    G    T        0      0        2 
   1      chr1_23915     ASom    G    T        0      0        2 
   1      chr1_23915     HCab    G    T        0      0        2 
   1      chr1_23915     HPrz    G    T        0      0        2 
   1      chr1_23915     ZBoe    G    T        0      0        2 
   1      chr1_23915     ZGre    G    T        1      2        2 
   1      chr1_23915     ZHar    G    T        0      0        2 
   1      chr1_23915   Sample    G    T        0      0        2 
   1      chr1_36128     AAsi    C    T        0      0        2 
   1      chr1_36128     AKia    C    T        0      0        2 
   1      chr1_36128     AOna    C    T        0      0        2 
   1      chr1_36128     ASom    C    T        0      0        2 
   1      chr1_36128     HCab    C    T        1      2        2 
   1      chr1_36128     HPrz    C    T        1      2        2 
   1      chr1_36128     ZBoe    C    T        0      0        2 
   1      chr1_36128     ZGre    C    T        0      0        2 
   1      chr1_36128     ZHar    C    T        0      0        2 
   1      chr1_36128   Sample    C    T        1      2        2 
   1      chr1_40687     AAsi    T    C        0      0        2 
   1      chr1_40687     AKia    T    C        1      2        2 
   1      chr1_40687     AOna    T    C        1      2        2 
   1      chr1_40687     ASom    T    C        0      0        2 
   1      chr1_40687     HCab    T    C        0      0        2 
   1      chr1_40687     HPrz    T    C        0      0        2 
   1      chr1_40687     ZBoe    T    C        0      0        2 
   1      chr1_40687     ZGre    T    C        0      0        2 
   1      chr1_40687     ZHar    T    C        0      0        2 
   1      chr1_40687   Sample    T    C        0      0        2 
   1      chr1_40992     AAsi    A    G        1      2        2 
   1      chr1_40992     AKia    A    G        0      0        2 
   1      chr1_40992     AOna    A    G        0      0        2 
   1      chr1_40992     ASom    A    G        1      2        2 
   1      chr1_40992     HCab    A    G        0      0        2 
   1      chr1_40992     HPrz    A    G        0      0        2 
   1      chr1_40992     ZBoe    A    G        0      0        2 
   1      chr1_40992     ZGre    A    G        0      0        2 
   1      chr1_40992     ZHar    A    G        0      0        2 
   1      chr1_40992   Sample    A    G        0      0        2 
   1      chr1_41495     AAsi    T    C        0      0        2 
   1      chr1_41495     AKia    T    C        0      0        2 
   1      chr1_41495     AOna    T    C        0      0        2 
   1      chr1_41495     ASom    T    C        0      0        2 
   1      chr1_41495     HCab    T    C        1      2        2 
   1      chr1_41495     HPrz    T    C        1      2        2 
   1      chr1_41495     ZBoe    T    C        0      0        2 
   1      chr1_41495     ZGre    T    C        0      0        2 
   1      chr1_41495     ZHar    T    C        0      0        2 
   1      chr1_41495   Sample    T    C        1      2        2 
   1      chr1_41731     AAsi    T    C        0      0        2 
   1      chr1_41731     AKia    T    C        1      2        2 
   1      chr1_41731     AOna    T    C        1      2        2 
   1      chr1_41731     ASom    T    C        0      0        2 
   1      chr1_41731     HCab    T    C        0      0        2 
   1      chr1_41731     HPrz    T    C        0      0        2 
   1      chr1_41731     ZBoe    T    C        0      0        2 
   1      chr1_41731     ZGre    T    C        0      0        2 
   1      chr1_41731     ZHar    T    C        0      0        2 
   1      chr1_41731   Sample    T    C        0      0        2 
   1      chr1_77557     AAsi    T    C        0      0        2 
   1      chr1_77557     AKia    T    C        0      0        2 
   1      chr1_77557     AOna    T    C        0      0        2 
   1      chr1_77557     ASom    T    C        0      0        2 
   1      chr1_77557     HCab    T    C        1      2        2 
   1      chr1_77557     HPrz    T    C        1      2        2 
   1      chr1_77557     ZBoe    T    C        0      0        2 
   1      chr1_77557     ZGre    T    C        0      0        2 
   1      chr1_77557     ZHar    T    C        0      0        2 
   1      chr1_77557   Sample    T    C        1      2        2 
   1      chr1_80020     AAsi    T    C        0      0        2 
   1      chr1_80020     AKia    T    C        0      0        2 
   1      chr1_80020     AOna    T    C        0      0        2 
   1      chr1_80020     ASom    T    C        0      0        2 
   1      chr1_80020     HCab    T    C        0      0        2 
   1      chr1_80020     HPrz    T    C      0.5      1        2 
   1      chr1_80020     ZBoe    T    C        0      0        2 
   1      chr1_80020     ZGre    T    C        0      0        2 
   1      chr1_80020     ZHar    T    C        0      0        2 
   1      chr1_80020   Sample    T    C        0      0        2 
   1      chr1_89403     AAsi    T    C        0      0        2 
   1      chr1_89403     AKia    T    C        1      2        2 
   1      chr1_89403     AOna    T    C        1      2        2 
   1      chr1_89403     ASom    T    C        0      0        2 
   1      chr1_89403     HCab    T    C        0      0        2 
   1      chr1_89403     HPrz    T    C        0      0        2 
   1      chr1_89403     ZBoe    T    C        0      0        2 
   1      chr1_89403     ZGre    T    C        0      0        2 
   1      chr1_89403     ZHar    T    C        0      0        2 
   1      chr1_89403   Sample    T    C        0      0        2 
   1      chr1_92548     AAsi    C    T        0      0        2 
   1      chr1_92548     AKia    C    T        0      0        2 
   1      chr1_92548     AOna    C    T        0      0        2 
   1      chr1_92548     ASom    C    T        0      0        2 
   1      chr1_92548     HCab    C    T        0      0        2 
   1      chr1_92548     HPrz    C    T        0      0        2 
   1      chr1_92548     ZBoe    C    T      0.5      1        2 
   1      chr1_92548     ZGre    C    T        0      0        2 
   1      chr1_92548     ZHar    C    T        0      0        2 
   1      chr1_92548   Sample    C    T        0      0        2 
   1     chr1_104460     AAsi    G    T        0      0        2 
   1     chr1_104460     AKia    G    T        0      0        2 
   1     chr1_104460     AOna    G    T        0      0        2 
   1     chr1_104460     ASom    G    T        0      0        2 
   1     chr1_104460     HCab    G    T        0      0        2 
   1     chr1_104460     HPrz    G    T        0      0        2 
   1     chr1_104460     ZBoe    G    T      0.5      1        2 
   1     chr1_104460     ZGre    G    T        0      0        2 
   1     chr1_104460     ZHar    G    T        0      0        2 
   1     chr1_104460   Sample    G    T        0      0        2 
   1     chr1_104480     AAsi    A    G        1      2        2 
   1     chr1_104480     AKia    A    G        0      0        2 
   1     chr1_104480     AOna    A    G        0      0        2 
   1     chr1_104480     ASom    A    G        1      2        2 
   1     chr1_104480     HCab    A    G        0      0        2 
   1     chr1_104480     HPrz    A    G        0      0        2 
   1     chr1_104480     ZBoe    A    G        0      0        2 
   1     chr1_104480     ZGre    A    G        0      0        2 
   1     chr1_104480     ZHar    A    G        0      0        2 
   1     chr1_104480   Sample    A    G        0      0        2 
   1     chr1_114055     AAsi    G    C        0      0        2 
   1     chr1_114055     AKia    G    C        0      0        2 
   1     chr1_114055     AOna    G    C        0      0        2 
   1     chr1_114055     ASom    G    C        0      0        2 
   1     chr1_114055     HCab    G    C        0      0        2 
   1     chr1_114055     HPrz    G    C        0      0        2 
   1     chr1_114055     ZBoe    G    C      0.5      1        2 
   1     chr1_114055     ZGre    G    C        0      0        2 
   1     chr1_114055     ZHar    G    C        0      0        2 
   1     chr1_114055   Sample    G    C        0      0        2 
   1     chr1_121293     AAsi    T    C        0      0        2 
   1     chr1_121293     AKia    T    C        0      0        2 
   1     chr1_121293     AOna    T    C      0.5      1        2 
   1     chr1_121293     ASom    T    C        0      0        2 
   1     chr1_121293     HCab    T    C        0      0        2 
   1     chr1_121293     HPrz    T    C        0      0        2 
   1     chr1_121293     ZBoe    T    C        0      0        2 
   1     chr1_121293     ZGre    T    C        0      0        2 
   1     chr1_121293     ZHar    T    C        0      0        2 
   1     chr1_121293   Sample    T    C        0      0        2 
   1     chr1_135812     AAsi    T    C        0      0        2 
   1     chr1_135812     AKia    T    C        0      0        2 
   1     chr1_135812     AOna    T    C        0      0        2 
   1     chr1_135812     ASom    T    C        0      0        2 
   1     chr1_135812     HCab    T    C        1      2        2 
   1     chr1_135812     HPrz    T    C        1      2        2 
   1     chr1_135812     ZBoe    T    C        0      0        2 
   1     chr1_135812     ZGre    T    C        0      0        2 
   1     chr1_135812     ZHar    T    C        0      0        2 
   1     chr1_135812   Sample    T    C        1      2        2 
   1     chr1_136234     AAsi    A    G        0      0        2 
   1     chr1_136234     AKia    A    G        0      0        2 
   1     chr1_136234     AOna    A    G        0      0        2 
   1     chr1_136234     ASom    A    G        0      0        2 
   1     chr1_136234     HCab    A    G        0      0        2 
   1     chr1_136234     HPrz    A    G        0      0        2 
   1     chr1_136234     ZBoe    A    G        1      2        2 
   1     chr1_136234     ZGre    A    G        0      0        2 
   1     chr1_136234     ZHar    A    G        0      0        2 
   1     chr1_136234   Sample    A    G        0      0        2 
   1     chr1_137034     AAsi    C    G        0      0        2 
   1     chr1_137034     AKia    C    G        0      0        2 
   1     chr1_137034     AOna    C    G        0      0        2 
   1     chr1_137034     ASom    C    G        0      0        2 
   1     chr1_137034     HCab    C    G        0      0        2 
   1     chr1_137034     HPrz    C    G        0      0        2 
   1     chr1_137034     ZBoe    C    G        0      0        2 
   1     chr1_137034     ZGre    C    G        0      0        2 
   1     chr1_137034     ZHar    C    G        1      2        2 
   1     chr1_137034   Sample    C    G        0      0        2 
   1     chr1_138513     AAsi    A    G        0      0        2 
   1     chr1_138513     AKia    A    G        0      0        2 
   1     chr1_138513     AOna    A    G      0.5      1        2 
   1     chr1_138513     ASom    A    G        0      0        2 
   1     chr1_138513     HCab    A    G        0      0        2 
   1     chr1_138513     HPrz    A    G        0      0        2 
   1     chr1_138513     ZBoe    A    G        0      0        2 
   1     chr1_138513     ZGre    A    G        0      0        2 
   1     chr1_138513     ZHar    A    G        0      0        2 
   1     chr1_138513   Sample    A    G        0      0        2 
   1     chr1_140901     AAsi    T    G        0      0        2 
   1     chr1_140901     AKia    T    G        0      0        2 
   1     chr1_140901     AOna    T    G      0.5      1        2 
   1     chr1_140901     ASom    T    G        0      0        2 
   1     chr1_140901     HCab    T    G        0      0        2 
   1     chr1_140901     HPrz    T    G        0      0        2 
   1     chr1_140901     ZBoe    T    G        0      0        2 
   1     chr1_140901     ZGre    T    G        0      0        2 
   1     chr1_140901     ZHar    T    G        0      0        2 
   1     chr1_140901   Sample    T    G        0      0        2 
   1     chr1_144692     AAsi    T    C        0      0        2 
   1     chr1_144692     AKia    T    C        0      0        2 
   1     chr1_144692     AOna    T    C        0      0        2 
   1     chr1_144692     ASom    T    C        0      0        2 
   1     chr1_144692     HCab    T    C        1      2        2 
   1     chr1_144692     HPrz    T    C        1      2        2 
   1     chr1_144692     ZBoe    T    C        0      0        2 
   1     chr1_144692     ZGre    T    C        0      0        2 
   1     chr1_144692     ZHar    T    C        0      0        2 
   1     chr1_144692   Sample    T    C        1      2        2 
   1     chr1_151694     AAsi    A    C        0      0        2 
   1     chr1_151694     AKia    A    C        0      0        2 
   1     chr1_151694     AOna    A    C        0      0        2 
   1     chr1_151694     ASom    A    C        0      0        2 
   1     chr1_151694     HCab    A    C        0      0        2 
   1     chr1_151694     HPrz    A    C        0      0        2 
   1     chr1_151694     ZBoe    A    C        0      0        2 
   1     chr1_151694     ZGre    A    C        0      0        2 
   1     chr1_151694     ZHar    A    C      0.5      1        2 
   1     chr1_151694   Sample    A    C        0      0        2 
   1     chr1_154161     AAsi    T    C        0      0        2 
   1     chr1_154161     AKia    T    C        0      0        2 
   1     chr1_154161     AOna    T    C        0      0        2 
   1     chr1_154161     ASom    T    C        1      2        2 
   1     chr1_154161     HCab    T    C        0      0        2 
   1     chr1_154161     HPrz    T    C        0      0        2 
   1     chr1_154161     ZBoe    T    C        0      0        2 
   1     chr1_154161     ZGre    T    C        0      0        2 
   1     chr1_154161     ZHar    T    C        0      0        2 
   1     chr1_154161   Sample    T    C        0      0        2 
   1     chr1_154894     AAsi    C    T        0      0        2 
   1     chr1_154894     AKia    C    T        0      0        2 
   1     chr1_154894     AOna    C    T        0      0        2 
   1     chr1_154894     ASom    C    T        0      0        2 
   1     chr1_154894     HCab    C    T        0      0        2 
   1     chr1_154894     HPrz    C    T        0      0        2 
   1     chr1_154894     ZBoe    C    T      0.5      1        2 
   1     chr1_154894     ZGre    C    T        0      0        2 
   1     chr1_154894     ZHar    C    T        0      0        2 
   1     chr1_154894   Sample    C    T        0      0        2 
   1     chr1_167455     AAsi    G    A        0      0        2 
   1     chr1_167455     AKia    G    A        0      0        2 
   1     chr1_167455     AOna    G    A        0      0        2 
   1     chr1_167455     ASom    G    A        0      0        2 
   1     chr1_167455     HCab    G    A        0      0        2 
   1     chr1_167455     HPrz    G    A        0      0        2 
   1     chr1_167455     ZBoe    G    A        1      2        2 
   1     chr1_167455     ZGre    G    A        1      2        2 
   1     chr1_167455     ZHar    G    A        1      2        2 
   1     chr1_167455   Sample    G    A        0      0        2 
   1     chr1_170164     AAsi    G    T        0      0        2 
   1     chr1_170164     AKia    G    T        0      0        2 
   1     chr1_170164     AOna    G    T        0      0        2 
   1     chr1_170164     ASom    G    T        0      0        2 
   1     chr1_170164     HCab    G    T        0      0        2 
   1     chr1_170164     HPrz    G    T      0.5      1        2 
   1     chr1_170164     ZBoe    G    T        0      0        2 
   1     chr1_170164     ZGre    G    T        0      0        2 
   1     chr1_170164     ZHar    G    T        0      0        2 
   1     chr1_170164   Sample    G    T        0      0        2 
   1     chr1_182891     AAsi    C    T        0      0        2 
   1     chr1_182891     AKia    C    T        0      0        2 
   1     chr1_182891     AOna    C    T        0      0        2 
   1     chr1_182891     ASom    C    T        0      0        2 
   1     chr1_182891     HCab    C    T        0      0        2 
   1     chr1_182891     HPrz    C    T        0      0        2 
   1     chr1_182891     ZBoe    C    T      0.5      1        2 
   1     chr1_182891     ZGre    C    T        0      0        2 
   1     chr1_182891     ZHar    C    T        0      0        2 
   1     chr1_182891   Sample    C    T        0      0        2 
   1     chr1_187834     AAsi    T    C        1      2        2 
   1     chr1_187834     AKia    T    C        0      0        2 
   1     chr1_187834     AOna    T    C        0      0        2 
   1     chr1_187834     ASom    T    C        0      0        2 
   1     chr1_187834     HCab    T    C        0      0        2 
   1     chr1_187834     HPrz    T    C        0      0        2 
   1     chr1_187834     ZBoe    T    C        0      0        2 
   1     chr1_187834     ZGre    T    C        0      0        2 
   1     chr1_187834     ZHar    T    C        1      2        2 
   1     chr1_187834   Sample    T    C        0      0        2 
   1     chr1_198674     AAsi    A    G        0      0        2 
   1     chr1_198674     AKia    A    G        0      0        2 
   1     chr1_198674     AOna    A    G        0      0        2 
   1     chr1_198674     ASom    A    G        0      0        2 
   1     chr1_198674     HCab    A    G        1      2        2 
   1     chr1_198674     HPrz    A    G        1      2        2 
   1     chr1_198674     ZBoe    A    G        0      0        2 
   1     chr1_198674     ZGre    A    G        0      0        2 
   1     chr1_198674     ZHar    A    G        0      0        2 
   1     chr1_198674   Sample    A    G        1      2        2 
   1     chr1_200007     AAsi    T    C        0      0        2 
   1     chr1_200007     AKia    T    C        0      0        2 
   1     chr1_200007     AOna    T    C        0      0        2 
   1     chr1_200007     ASom    T    C        0      0        2 
   1     chr1_200007     HCab    T    C        1      2        2 
   1     chr1_200007     HPrz    T    C        1      2        2 
   1     chr1_200007     ZBoe    T    C        0      0        2 
   1     chr1_200007     ZGre    T    C        1      2        2 
   1     chr1_200007     ZHar    T    C        0      0        2 
   1     chr1_200007   Sample    T    C        1      2        2 
   1     chr1_201671     AAsi    C    G        0      0        2 
   1     chr1_201671     AKia    C    G        0      0        2 
   1     chr1_201671     AOna    C    G        0      0        2 
   1     chr1_201671     ASom    C    G        0      0        2 
   1     chr1_201671     HCab    C    G        0      0        2 
   1     chr1_201671     HPrz    C    G        0      0        2 
   1     chr1_201671     ZBoe    C    G      0.5      1        2 
   1     chr1_201671     ZGre    C    G        0      0        2 
   1     chr1_201671     ZHar    C    G        0      0        2 
   1     chr1_201671   Sample    C    G        0      0        2 
   1     chr1_213384     AAsi    T    A        0      0        2 
   1     chr1_213384     AKia    T    A        0      0        2 
   1     chr1_213384     AOna    T    A        0      0        2 
   1     chr1_213384     ASom    T    A        0      0        2 
   1     chr1_213384     HCab    T    A        1      2        2 
   1     chr1_213384     HPrz    T    A        0      0        2 
   1     chr1_213384     ZBoe    T    A        0      0        2 
   1     chr1_213384     ZGre    T    A        0      0        2 
   1     chr1_213384     ZHar    T    A        0      0        2 
   1     chr1_213384   Sample    T    A        0      0        2 
   1     chr1_218659     AAsi    T    C        0      0        2 
   1     chr1_218659     AKia    T    C        0      0        2 
   1     chr1_218659     AOna    T    C        0      0        2 
   1     chr1_218659     ASom    T    C        0      0        2 
   1     chr1_218659     HCab    T    C        1      2        2 
   1     chr1_218659     HPrz    T    C        1      2        2 
   1     chr1_218659     ZBoe    T    C        0      0        2 
   1     chr1_218659     ZGre    T    C        0      0        2 
   1     chr1_218659     ZHar    T    C        0      0        2 
   1     chr1_218659   Sample    T    C        1      2        2 
   1     chr1_226260     AAsi    T    C        0      0        2 
   1     chr1_226260     AKia    T    C        0      0        2 
   1     chr1_226260     AOna    T    C        0      0        2 
   1     chr1_226260     ASom    T    C        0      0        2 
   1     chr1_226260     HCab    T    C        0      0        2 
   1     chr1_226260     HPrz    T    C        0      0        2 
   1     chr1_226260     ZBoe    T    C        0      0        2 
   1     chr1_226260     ZGre    T    C      0.5      1        2 
   1     chr1_226260     ZHar    T    C        0      0        2 
   1     chr1_226260   Sample    T    C        0      0        2 
   1     chr1_226842     AAsi    C    A        0      0        2 
   1     chr1_226842     AKia    C    A        1      2        2 
   1     chr1_226842     AOna    C    A      0.5      1        2 
   1     chr1_226842     ASom    C    A        0      0        2 
   1     chr1_226842     HCab    C    A        0      0        2 
   1     chr1_226842     HPrz    C    A        0      0        2 
   1     chr1_226842     ZBoe    C    A        0      0        2 
   1     chr1_226842     ZGre    C    A        0      0        2 
   1     chr1_226842     ZHar    C    A        0      0        2 
   1     chr1_226842   Sample    C    A        0      0        2 
   1     chr1_231071     AAsi    A    C        0      0        2 
   1     chr1_231071     AKia    A    C        0      0        2 
   1     chr1_231071     AOna    A    C        0      0        2 
   1     chr1_231071     ASom    A    C        0      0        2 
   1     chr1_231071     HCab    A    C        0      0        2 
   1     chr1_231071     HPrz    A    C        0      0        2 
   1     chr1_231071     ZBoe    A    C        0      0        2 
   1     chr1_231071     ZGre    A    C      0.5      1        2 
   1     chr1_231071     ZHar    A    C        0      0        2 
   1     chr1_231071   Sample    A    C        0      0        2 
   1     chr1_231703     AAsi    T    C        0      0        2 
   1     chr1_231703     AKia    T    C        0      0        2 
   1     chr1_231703     AOna    T    C        0      0        2 
   1     chr1_231703     ASom    T    C        0      0        2 
   1     chr1_231703     HCab    T    C        1      2        2 
   1     chr1_231703     HPrz    T    C        1      2        2 
   1     chr1_231703     ZBoe    T    C        0      0        2 
   1     chr1_231703     ZGre    T    C        0      0        2 
   1     chr1_231703     ZHar    T    C        0      0        2 
   1     chr1_231703   Sample    T    C        0      0        2 
   1     chr1_232453     AAsi    G    C        1      2        2 
   1     chr1_232453     AKia    G    C        0      0        2 
   1     chr1_232453     AOna    G    C        0      0        2 
   1     chr1_232453     ASom    G    C        1      2        2 
   1     chr1_232453     HCab    G    C        0      0        2 
   1     chr1_232453     HPrz    G    C        0      0        2 
   1     chr1_232453     ZBoe    G    C        0      0        2 
   1     chr1_232453     ZGre    G    C        0      0        2 
   1     chr1_232453     ZHar    G    C        0      0        2 
   1     chr1_232453   Sample    G    C        0      0        2 
   1     chr1_235612     AAsi    G    A        0      0        2 
   1     chr1_235612     AKia    G    A        0      0        2 
   1     chr1_235612     AOna    G    A        0      0        2 
   1     chr1_235612     ASom    G    A        0      0        2 
   1     chr1_235612     HCab    G    A        1      2        2 
   1     chr1_235612     HPrz    G    A        1      2        2 
   1     chr1_235612     ZBoe    G    A        0      0        2 
   1     chr1_235612     ZGre    G    A        0      0        2 
   1     chr1_235612     ZHar    G    A        0      0        2 
   1     chr1_235612   Sample    G    A        1      2        2 
   1     chr1_237004     AAsi    A    G        0      0        2 
   1     chr1_237004     AKia    A    G        0      0        2 
   1     chr1_237004     AOna    A    G        0      0        2 
   1     chr1_237004     ASom    A    G        0      0        2 
   1     chr1_237004     HCab    A    G        1      2        2 
   1     chr1_237004     HPrz    A    G        1      2        2 
   1     chr1_237004     ZBoe    A    G        0      0        2 
   1     chr1_237004     ZGre    A    G        0      0        2 
   1     chr1_237004     ZHar    A    G        0      0        2 
   1     chr1_237004   Sample    A    G        1      2        2 
   1     chr1_242889     AAsi    T    C        0      0        2 
   1     chr1_242889     AKia    T    C        0      0        2 
   1     chr1_242889     AOna    T    C        0      0        2 
   1     chr1_242889     ASom    T    C        0      0        2 
   1     chr1_242889     HCab    T    C        0      0        2 
   1     chr1_242889     HPrz    T    C        0      0        2 
   1     chr1_242889     ZBoe    T    C        0      0        2 
   1     chr1_242889     ZGre    T    C      0.5      1        2 
   1     chr1_242889     ZHar    T    C        0      0        2 
   1     chr1_242889   Sample    T    C        0      0        2 
   1     chr1_243557     AAsi    G    A        0      0        2 
   1     chr1_243557     AKia    G    A        0      0        2 
   1     chr1_243557     AOna    G    A        1      2        2 
   1     chr1_243557     ASom    G    A        0      0        2 
   1     chr1_243557     HCab    G    A        0      0        2 
   1     chr1_243557     HPrz    G    A        0      0        2 
   1     chr1_243557     ZBoe    G    A        0      0        2 
   1     chr1_243557     ZGre    G    A        0      0        2 
   1     chr1_243557     ZHar    G    A        0      0        2 
   1     chr1_243557   Sample    G    A        0      0        2 
   1     chr1_246576     AAsi    C    T        0      0        2 
   1     chr1_246576     AKia    C    T        0      0        2 
   1     chr1_246576     AOna    C    T        0      0        2 
   1     chr1_246576     ASom    C    T        0      0        2 
   1     chr1_246576     HCab    C    T        1      2        2 
   1     chr1_246576     HPrz    C    T        1      2        2 
   1     chr1_246576     ZBoe    C    T        0      0        2 
   1     chr1_246576     ZGre    C    T        0      0        2 
   1     chr1_246576     ZHar    C    T        0      0        2 
   1     chr1_246576   Sample    C    T        1      2        2 
   1     chr1_254191     AAsi    T    C        1      2        2 
   1     chr1_254191     AKia    T    C        0      0        2 
   1     chr1_254191     AOna    T    C        0      0        2 
   1     chr1_254191     ASom    T    C        0      0        2 
   1     chr1_254191     HCab    T    C        0      0        2 
   1     chr1_254191     HPrz    T    C        0      0        2 
   1     chr1_254191     ZBoe    T    C        0      0        2 
   1     chr1_254191     ZGre    T    C        0      0        2 
   1     chr1_254191     ZHar    T    C        0      0        2 
   1     chr1_254191   Sample    T    C        0      0        2 
   1     chr1_254706     AAsi    A    G        0      0        2 
   1     chr1_254706     AKia    A    G        0      0        2 
   1     chr1_254706     AOna    A    G        0      0        2 
   1     chr1_254706     ASom    A    G        0      0        2 
   1     chr1_254706     HCab    A    G        0      0        2 
   1     chr1_254706     HPrz    A    G      0.5      1        2 
   1     chr1_254706     ZBoe    A    G        0      0        2 
   1     chr1_254706     ZGre    A    G        0      0        2 
   1     chr1_254706     ZHar    A    G        0      0        2 
   1     chr1_254706   Sample    A    G        0      0        2 
   1     chr1_263269     AAsi    C    A        1      2        2 
   1     chr1_263269     AKia    C    A        1      2        2 
   1     chr1_263269     AOna    C    A        1      2        2 
   1     chr1_263269     ASom    C    A        1      2        2 
   1     chr1_263269     HCab    C    A        0      0        2 
   1     chr1_263269     HPrz    C    A        0      0        2 
   1     chr1_263269     ZBoe    C    A        0      0        2 
   1     chr1_263269     ZGre    C    A        0      0        2 
   1     chr1_263269     ZHar    C    A        0      0        2 
   1     chr1_263269   Sample    C    A        0      0        2 
   1     chr1_265345     AAsi    G    A        1      2        2 
   1     chr1_265345     AKia    G    A        1      2        2 
   1     chr1_265345     AOna    G    A        1      2        2 
   1     chr1_265345     ASom    G    A        1      2        2 
   1     chr1_265345     HCab    G    A        0      0        2 
   1     chr1_265345     HPrz    G    A        0      0        2 
   1     chr1_265345     ZBoe    G    A        0      0        2 
   1     chr1_265345     ZGre    G    A        0      0        2 
   1     chr1_265345     ZHar    G    A        0      0        2 
   1     chr1_265345   Sample    G    A        0      0        2 
   1     chr1_266036     AAsi    A    G        0      0        2 
   1     chr1_266036     AKia    A    G        0      0        2 
   1     chr1_266036     AOna    A    G        0      0        2 
   1     chr1_266036     ASom    A    G        0      0        2 
   1     chr1_266036     HCab    A    G        0      0        2 
   1     chr1_266036     HPrz    A    G        0      0        2 
   1     chr1_266036     ZBoe    A    G        0      0        2 
   1     chr1_266036     ZGre    A    G        0      0        2 
   1     chr1_266036     ZHar    A    G        1      2        2 
   1     chr1_266036   Sample    A    G        0      0        2 
   1     chr1_277911     AAsi    A    T        0      0        2 
   1     chr1_277911     AKia    A    T        0      0        2 
   1     chr1_277911     AOna    A    T        0      0        2 
   1     chr1_277911     ASom    A    T        0      0        2 
   1     chr1_277911     HCab    A    T        0      0        2 
   1     chr1_277911     HPrz    A    T        0      0        2 
   1     chr1_277911     ZBoe    A    T        1      2        2 
   1     chr1_277911     ZGre    A    T        0      0        2 
   1     chr1_277911     ZHar    A    T        0      0        2 
   1     chr1_277911   Sample    A    T        0      0        2 
   1     chr1_278418     AAsi    C    A        0      0        2 
   1     chr1_278418     AKia    C    A        0      0        2 
   1     chr1_278418     AOna    C    A      0.5      1        2 
   1     chr1_278418     ASom    C    A        0      0        2 
   1     chr1_278418     HCab    C    A        0      0        2 
   1     chr1_278418     HPrz    C    A        0      0        2 
   1     chr1_278418     ZBoe    C    A        0      0        2 
   1     chr1_278418     ZGre    C    A        0      0        2 
   1     chr1_278418     ZHar    C    A        0      0        2 
   1     chr1_278418   Sample    C    A        0      0        2 
   1     chr1_279962     AAsi    A    G        0      0        2 
   1     chr1_279962     AKia    A    G        0      0        2 
   1     chr1_279962     AOna    A    G        0      0        2 
   1     chr1_279962     ASom    A    G        0      0        2 
   1     chr1_279962     HCab    A    G        0      0        2 
   1     chr1_279962     HPrz    A    G        0      0        2 
   1     chr1_279962     ZBoe    A    G        1      2        2 
   1     chr1_279962     ZGre    A    G        0      0        2 
   1     chr1_279962     ZHar    A    G        0      0        2 
   1     chr1_279962   Sample    A    G        0      0        2 
   1     chr1_287590     AAsi    A    T        0      0        2 
   1     chr1_287590     AKia    A    T        0      0        2 
   1     chr1_287590     AOna    A    T        0      0        2 
   1     chr1_287590     ASom    A    T        0      0        2 
   1     chr1_287590     HCab    A    T        0      0        2 
   1     chr1_287590     HPrz    A    T      0.5      1        2 
   1     chr1_287590     ZBoe    A    T        0      0        2 
   1     chr1_287590     ZGre    A    T        0      0        2 
   1     chr1_287590     ZHar    A    T        0      0        2 
   1     chr1_287590   Sample    A    T        0      0        2 
   1     chr1_287713     AAsi    T    G        0      0        2 
   1     chr1_287713     AKia    T    G        1      2        2 
   1     chr1_287713     AOna    T    G      0.5      1        2 
   1     chr1_287713     ASom    T    G        0      0        2 
   1     chr1_287713     HCab    T    G        0      0        2 
   1     chr1_287713     HPrz    T    G        0      0        2 
   1     chr1_287713     ZBoe    T    G        0      0        2 
   1     chr1_287713     ZGre    T    G        0      0        2 
   1     chr1_287713     ZHar    T    G        0      0        2 
   1     chr1_287713   Sample    T    G        0      0        2 
   1     chr1_290695     AAsi    T    A        0      0        2 
   1     chr1_290695     AKia    T    A        0      0        2 
   1     chr1_290695     AOna    T    A        0      0        2 
   1     chr1_290695     ASom    T    A        0      0        2 
   1     chr1_290695     HCab    T    A        0      0        2 
   1     chr1_290695     HPrz    T    A      0.5      1        2 
   1     chr1_290695     ZBoe    T    A        0      0        2 
   1     chr1_290695     ZGre    T    A        0      0        2 
   1     chr1_290695     ZHar    T    A        0      0        2 
   1     chr1_290695   Sample    T    A        0      0        2 
   1     chr1_290887     AAsi    A    G        0      0        2 
   1     chr1_290887     AKia    A    G        0      0        2 
   1     chr1_290887     AOna    A    G        0      0        2 
   1     chr1_290887     ASom    A    G        0      0        2 
   1     chr1_290887     HCab    A    G        1      2        2 
   1     chr1_290887     HPrz    A    G      0.5      1        2 
   1     chr1_290887     ZBoe    A    G        0      0        2 
   1     chr1_290887     ZGre    A    G        0      0        2 
   1     chr1_290887     ZHar    A    G        0      0        2 
   1     chr1_290887   Sample    A    G        1      2        2 
   1     chr1_291081     AAsi    C    T        0      0        2 
   1     chr1_291081     AKia    C    T        0      0        2 
   1     chr1_291081     AOna    C    T        0      0        2 
   1     chr1_291081     ASom    C    T        0      0        2 
   1     chr1_291081     HCab    C    T        1      2        2 
   1     chr1_291081     HPrz    C    T        1      2        2 
   1     chr1_291081     ZBoe    C    T        0      0        2 
   1     chr1_291081     ZGre    C    T        0      0        2 
   1     chr1_291081     ZHar    C    T        0      0        2 
   1     chr1_291081   Sample    C    T        1      2        2 
   1     chr1_291100     AAsi    A    G        0      0        2 
   1     chr1_291100     AKia    A    G        0      0        2 
   1     chr1_291100     AOna    A    G        0      0        2 
   1     chr1_291100     ASom    A    G        0      0        2 
   1     chr1_291100     HCab    A    G        1      2        2 
   1     chr1_291100     HPrz    A    G      0.5      1        2 
   1     chr1_291100     ZBoe    A    G        0      0        2 
   1     chr1_291100     ZGre    A    G        0      0        2 
   1     chr1_291100     ZHar    A    G        0      0        2 
   1     chr1_291100   Sample    A    G        1      2        2 
   1     chr1_293356     AAsi    T    G        0      0        2 
   1     chr1_293356     AKia    T    G        0      0        2 
   1     chr1_293356     AOna    T    G      0.5      1        2 
   1     chr1_293356     ASom    T    G        0      0        2 
   1     chr1_293356     HCab    T    G        0      0        2 
   1     chr1_293356     HPrz    T    G        0      0        2 
   1     chr1_293356     ZBoe    T    G        0      0        2 
   1     chr1_293356     ZGre    T    G        0      0        2 
   1     chr1_293356     ZHar    T    G        0      0        2 
   1     chr1_293356   Sample    T    G        0      0        2 
   1     chr1_295591     AAsi    C    T        0      0        2 
   1     chr1_295591     AKia    C    T        0      0        2 
   1     chr1_295591     AOna    C    T        0      0        2 
   1     chr1_295591     ASom    C    T        0      0        2 
   1     chr1_295591     HCab    C    T        0      0        2 
   1     chr1_295591     HPrz    C    T      0.5      1        2 
   1     chr1_295591     ZBoe    C    T        0      0        2 
   1     chr1_295591     ZGre    C    T        0      0        2 
   1     chr1_295591     ZHar    C    T        0      0        2 
   1     chr1_295591   Sample    C    T        1      2        2 
   1     chr1_300952     AAsi    T    C        0      0        2 
   1     chr1_300952     AKia    T    C        0      0        2 
   1     chr1_300952     AOna    T    C        0      0        2 
   1     chr1_300952     ASom    T    C        0      0        2 
   1     chr1_300952     HCab    T    C        1      2        2 
   1     chr1_300952     HPrz    T    C        1      2        2 
   1     chr1_300952     ZBoe    T    C        0      0        2 
   1     chr1_300952     ZGre    T    C        0      0        2 
   1     chr1_300952     ZHar    T    C        0      0        2 
   1     chr1_300952   Sample    T    C        1      2        2 
   1     chr1_311044     AAsi    A    G        0      0        2 
   1     chr1_311044     AKia    A    G        0      0        2 
   1     chr1_311044     AOna    A    G        0      0        2 
   1     chr1_311044     ASom    A    G        0      0        2 
   1     chr1_311044     HCab    A    G        0      0        2 
   1     chr1_311044     HPrz    A    G        0      0        2 
   1     chr1_311044     ZBoe    A    G        0      0        2 
   1     chr1_311044     ZGre    A    G        0      0        2 
   1     chr1_311044     ZHar    A    G        1      2        2 
   1     chr1_311044   Sample    A    G        0      0        2 
   1     chr1_316116     AAsi    T    C        0      0        2 
   1     chr1_316116     AKia    T    C        0      0        2 
   1     chr1_316116     AOna    T    C        0      0        2 
   1     chr1_316116     ASom    T    C        0      0        2 
   1     chr1_316116     HCab    T    C        1      2        2 
   1     chr1_316116     HPrz    T    C        1      2        2 
   1     chr1_316116     ZBoe    T    C        0      0        2 
   1     chr1_316116     ZGre    T    C        0      0        2 
   1     chr1_316116     ZHar    T    C        0      0        2 
   1     chr1_316116   Sample    T    C        1      2        2 
   1     chr1_317176     AAsi    T    C        0      0        2 
   1     chr1_317176     AKia    T    C        0      0        2 
   1     chr1_317176     AOna    T    C      0.5      1        2 
   1     chr1_317176     ASom    T    C        0      0        2 
   1     chr1_317176     HCab    T    C        0      0        2 
   1     chr1_317176     HPrz    T    C        0      0        2 
   1     chr1_317176     ZBoe    T    C        0      0        2 
   1     chr1_317176     ZGre    T    C        0      0        2 
   1     chr1_317176     ZHar    T    C        0      0        2 
   1     chr1_317176   Sample    T    C        0      0        2 
   1     chr1_319750     AAsi    A    C        0      0        2 
   1     chr1_319750     AKia    A    C        0      0        2 
   1     chr1_319750     AOna    A    C        0      0        2 
   1     chr1_319750     ASom    A    C        1      2        2 
   1     chr1_319750     HCab    A    C        0      0        2 
   1     chr1_319750     HPrz    A    C        0      0        2 
   1     chr1_319750     ZBoe    A    C        0      0        2 
   1     chr1_319750     ZGre    A    C        0      0        2 
   1     chr1_319750     ZHar    A    C        0      0        2 
   1     chr1_319750   Sample    A    C        0      0        2 
   1     chr1_320779     AAsi    T    C        0      0        2 
   1     chr1_320779     AKia    T    C        0      0        2 
   1     chr1_320779     AOna    T    C        0      0        2 
   1     chr1_320779     ASom    T    C        0      0        2 
   1     chr1_320779     HCab    T    C        1      2        2 
   1     chr1_320779     HPrz    T    C        1      2        2 
   1     chr1_320779     ZBoe    T    C        0      0        2 
   1     chr1_320779     ZGre    T    C        0      0        2 
   1     chr1_320779     ZHar    T    C        0      0        2 
   1     chr1_320779   Sample    T    C        1      2        2 
   1     chr1_321294     AAsi    A    G        0      0        2 
   1     chr1_321294     AKia    A    G        0      0        2 
   1     chr1_321294     AOna    A    G        0      0        2 
   1     chr1_321294     ASom    A    G        0      0        2 
   1     chr1_321294     HCab    A    G        0      0        2 
   1     chr1_321294     HPrz    A    G        0      0        2 
   1     chr1_321294     ZBoe    A    G        0      0        2 
   1     chr1_321294     ZGre    A    G        1      2        2 
   1     chr1_321294     ZHar    A    G        0      0        2 
   1     chr1_321294   Sample    A    G        0      0        2 
   1     chr1_327670     AAsi    A    G        0      0        2 
   1     chr1_327670     AKia    A    G        0      0        2 
   1     chr1_327670     AOna    A    G        0      0        2 
   1     chr1_327670     ASom    A    G        0      0        2 
   1     chr1_327670     HCab    A    G        1      2        2 
   1     chr1_327670     HPrz    A    G        1      2        2 
   1     chr1_327670     ZBoe    A    G        0      0        2 
   1     chr1_327670     ZGre    A    G        0      0        2 
   1     chr1_327670     ZHar    A    G        0      0        2 
   1     chr1_327670   Sample    A    G        1      2        2 
   1     chr1_333122     AAsi    A    G        0      0        2 
   1     chr1_333122     AKia    A    G        0      0        2 
   1     chr1_333122     AOna    A    G        0      0        2 
   1     chr1_333122     ASom    A    G        0      0        2 
   1     chr1_333122     HCab    A    G        1      2        2 
   1     chr1_333122     HPrz    A    G        1      2        2 
   1     chr1_333122     ZBoe    A    G        0      0        2 
   1     chr1_333122     ZGre    A    G        0      0        2 
   1     chr1_333122     ZHar    A    G        0      0        2 
   1     chr1_333122   Sample    A    G        1      2        2 
   1     chr1_335247     AAsi    C    T        0      0        2 
   1     chr1_335247     AKia    C    T        0      0        2 
   1     chr1_335247     AOna    C    T        0      0        2 
   1     chr1_335247     ASom    C    T        0      0        2 
   1     chr1_335247     HCab    C    T        1      2        2 
   1     chr1_335247     HPrz    C    T        1      2        2 
   1     chr1_335247     ZBoe    C    T        0      0        2 
   1     chr1_335247     ZGre    C    T        0      0        2 
   1     chr1_335247     ZHar    C    T        0      0        2 
   1     chr1_335247   Sample    C    T        1      2        2 
   1     chr1_339638     AAsi    C    T        0      0        2 
   1     chr1_339638     AKia    C    T        0      0        2 
   1     chr1_339638     AOna    C    T        0      0        2 
   1     chr1_339638     ASom    C    T        0      0        2 
   1     chr1_339638     HCab    C    T        0      0        2 
   1     chr1_339638     HPrz    C    T        0      0        2 
   1     chr1_339638     ZBoe    C    T        0      0        2 
   1     chr1_339638     ZGre    C    T        0      0        2 
   1     chr1_339638     ZHar    C    T        1      2        2 
   1     chr1_339638   Sample    C    T        0      0        2 
   1     chr1_341046     AAsi    A    G        0      0        2 
   1     chr1_341046     AKia    A    G        0      0        2 
   1     chr1_341046     AOna    A    G        0      0        2 
   1     chr1_341046     ASom    A    G        0      0        2 
   1     chr1_341046     HCab    A    G        1      2        2 
   1     chr1_341046     HPrz    A    G        1      2        2 
   1     chr1_341046     ZBoe    A    G        0      0        2 
   1     chr1_341046     ZGre    A    G        0      0        2 
   1     chr1_341046     ZHar    A    G        0      0        2 
   1     chr1_341046   Sample    A    G        1      2        2 
   1     chr1_346380     AAsi    A    G        0      0        2 
   1     chr1_346380     AKia    A    G        0      0        2 
   1     chr1_346380     AOna    A    G        0      0        2 
   1     chr1_346380     ASom    A    G        0      0        2 
   1     chr1_346380     HCab    A    G        1      2        2 
   1     chr1_346380     HPrz    A    G      0.5      1        2 
   1     chr1_346380     ZBoe    A    G        0      0        2 
   1     chr1_346380     ZGre    A    G        0      0        2 
   1     chr1_346380     ZHar    A    G        0      0        2 
   1     chr1_346380   Sample    A    G        0      0        2 
   1     chr1_359316     AAsi    T    C        1      2        2 
   1     chr1_359316     AKia    T    C        0      0        2 
   1     chr1_359316     AOna    T    C        0      0        2 
   1     chr1_359316     ASom    T    C        1      2        2 
   1     chr1_359316     HCab    T    C        0      0        2 
   1     chr1_359316     HPrz    T    C        0      0        2 
   1     chr1_359316     ZBoe    T    C      0.5      1        2 
   1     chr1_359316     ZGre    T    C        0      0        2 
   1     chr1_359316     ZHar    T    C        0      0        2 
   1     chr1_359316   Sample    T    C        0      0        2 
   1     chr1_376524     AAsi    A    C        0      0        2 
   1     chr1_376524     AKia    A    C        0      0        2 
   1     chr1_376524     AOna    A    C        0      0        2 
   1     chr1_376524     ASom    A    C        0      0        2 
   1     chr1_376524     HCab    A    C        0      0        2 
   1     chr1_376524     HPrz    A    C        0      0        2 
   1     chr1_376524     ZBoe    A    C      0.5      1        2 
   1     chr1_376524     ZGre    A    C        0      0        2 
   1     chr1_376524     ZHar    A    C        0      0        2 
   1     chr1_376524   Sample    A    C        0      0        2 
   1     chr1_381127     AAsi    C    G        0      0        2 
   1     chr1_381127     AKia    C    G        0      0        2 
   1     chr1_381127     AOna    C    G        0      0        2 
   1     chr1_381127     ASom    C    G        0      0        2 
   1     chr1_381127     HCab    C    G        0      0        2 
   1     chr1_381127     HPrz    C    G        0      0        2 
   1     chr1_381127     ZBoe    C    G        0      0        2 
   1     chr1_381127     ZGre    C    G        0      0        2 
   1     chr1_381127     ZHar    C    G        1      2        2 
   1     chr1_381127   Sample    C    G        0      0        2 
   1     chr1_386835     AAsi    C    T        0      0        2 
   1     chr1_386835     AKia    C    T        1      2        2 
   1     chr1_386835     AOna    C    T        1      2        2 
   1     chr1_386835     ASom    C    T        0      0        2 
   1     chr1_386835     HCab    C    T        0      0        2 
   1     chr1_386835     HPrz    C    T        0      0        2 
   1     chr1_386835     ZBoe    C    T        0      0        2 
   1     chr1_386835     ZGre    C    T        0      0        2 
   1     chr1_386835     ZHar    C    T        0      0        2 
   1     chr1_386835   Sample    C    T        0      0        2 
   1     chr1_387074     AAsi    T    C        0      0        2 
   1     chr1_387074     AKia    T    C        1      2        2 
   1     chr1_387074     AOna    T    C        0      0        2 
   1     chr1_387074     ASom    T    C        0      0        2 
   1     chr1_387074     HCab    T    C        0      0        2 
   1     chr1_387074     HPrz    T    C        0      0        2 
   1     chr1_387074     ZBoe    T    C        0      0        2 
   1     chr1_387074     ZGre    T    C        0      0        2 
   1     chr1_387074     ZHar    T    C        0      0        2 
   1     chr1_387074   Sample    T    C        0      0        2 
   1     chr1_402562     AAsi    A    G        1      2        2 
   1     chr1_402562     AKia    A    G        0      0        2 
   1     chr1_402562     AOna    A    G        0      0        2 
   1     chr1_402562     ASom    A    G        0      0        2 
   1     chr1_402562     HCab    A    G        0      0        2 
   1     chr1_402562     HPrz    A    G        0      0        2 
   1     chr1_402562     ZBoe    A    G        0      0        2 
   1     chr1_402562     ZGre    A    G        0      0        2 
   1     chr1_402562     ZHar    A    G        0      0        2 
   1     chr1_402562   Sample    A    G        0      0        2 
   1     chr1_406062     AAsi    G    T        0      0        2 
   1     chr1_406062     AKia    G    T        0      0        2 
   1     chr1_406062     AOna    G    T        0      0        2 
   1     chr1_406062     ASom    G    T        0      0        2 
   1     chr1_406062     HCab    G    T        0      0        2 
   1     chr1_406062     HPrz    G    T        0      0        2 
   1     chr1_406062     ZBoe    G    T      0.5      1        2 
   1     chr1_406062     ZGre    G    T        0      0        2 
   1     chr1_406062     ZHar    G    T        0      0        2 
   1     chr1_406062   Sample    G    T        0      0        2 
   1     chr1_417777     AAsi    A    G        0      0        2 
   1     chr1_417777     AKia    A    G        1      2        2 
   1     chr1_417777     AOna    A    G        1      2        2 
   1     chr1_417777     ASom    A    G        0      0        2 
   1     chr1_417777     HCab    A    G        0      0        2 
   1     chr1_417777     HPrz    A    G        0      0        2 
   1     chr1_417777     ZBoe    A    G        0      0        2 
   1     chr1_417777     ZGre    A    G        0      0        2 
   1     chr1_417777     ZHar    A    G        0      0        2 
   1     chr1_417777   Sample    A    G        0      0        2 
   1     chr1_425663     AAsi    A    G        0      0        2 
   1     chr1_425663     AKia    A    G        0      0        2 
   1     chr1_425663     AOna    A    G      0.5      1        2 
   1     chr1_425663     ASom    A    G        0      0        2 
   1     chr1_425663     HCab    A    G        0      0        2 
   1     chr1_425663     HPrz    A    G        0      0        2 
   1     chr1_425663     ZBoe    A    G        0      0        2 
   1     chr1_425663     ZGre    A    G        0      0        2 
   1     chr1_425663     ZHar    A    G        0      0        2 
   1     chr1_425663   Sample    A    G        0      0        2 
   1     chr1_426991     AAsi    A    G        0      0        2 
   1     chr1_426991     AKia    A    G        0      0        2 
   1     chr1_426991     AOna    A    G        0      0        2 
   1     chr1_426991     ASom    A    G        0      0        2 
   1     chr1_426991     HCab    A    G        0      0        2 
   1     chr1_426991     HPrz    A    G      0.5      1        2 
   1     chr1_426991     ZBoe    A    G        0      0        2 
   1     chr1_426991     ZGre    A    G        0      0        2 
   1     chr1_426991     ZHar    A    G        0      0        2 
   1     chr1_426991   Sample    A    G        0      0        2 
   1     chr1_431760     AAsi    C    A        0      0        2 
   1     chr1_431760     AKia    C    A        0      0        2 
   1     chr1_431760     AOna    C    A        0      0        2 
   1     chr1_431760     ASom    C    A        0      0        2 
   1     chr1_431760     HCab    C    A        0      0        2 
   1     chr1_431760     HPrz    C    A        0      0        2 
   1     chr1_431760     ZBoe    C    A        0      0        2 
   1     chr1_431760     ZGre    C    A        0      0        2 
   1     chr1_431760     ZHar    C    A        1      2        2 
   1     chr1_431760   Sample    C    A        0      0        2 
   1     chr1_432839     AAsi    A    C        0      0        2 
   1     chr1_432839     AKia    A    C        0      0        2 
   1     chr1_432839     AOna    A    C      0.5      1        2 
   1     chr1_432839     ASom    A    C        0      0        2 
   1     chr1_432839     HCab    A    C        0      0        2 
   1     chr1_432839     HPrz    A    C        0      0        2 
   1     chr1_432839     ZBoe    A    C        0      0        2 
   1     chr1_432839     ZGre    A    C        0      0        2 
   1     chr1_432839     ZHar    A    C        0      0        2 
   1     chr1_432839   Sample    A    C        0      0        2 
   1     chr1_437506     AAsi    T    G        0      0        2 
   1     chr1_437506     AKia    T    G        1      2        2 
   1     chr1_437506     AOna    T    G        1      2        2 
   1     chr1_437506     ASom    T    G        0      0        2 
   1     chr1_437506     HCab    T    G        0      0        2 
   1     chr1_437506     HPrz    T    G        0      0        2 
   1     chr1_437506     ZBoe    T    G        0      0        2 
   1     chr1_437506     ZGre    T    G        0      0        2 
   1     chr1_437506     ZHar    T    G        0      0        2 
   1     chr1_437506   Sample    T    G        0      0        2 
   1     chr1_437762     AAsi    A    G        0      0        2 
   1     chr1_437762     AKia    A    G        1      2        2 
   1     chr1_437762     AOna    A    G        1      2        2 
   1     chr1_437762     ASom    A    G        0      0        2 
   1     chr1_437762     HCab    A    G        0      0        2 
   1     chr1_437762     HPrz    A    G        0      0        2 
   1     chr1_437762     ZBoe    A    G        0      0        2 
   1     chr1_437762     ZGre    A    G        0      0        2 
   1     chr1_437762     ZHar    A    G        0      0        2 
   1     chr1_437762   Sample    A    G        0      0        2 
   1     chr1_457676     AAsi    C    T        0      0        2 
   1     chr1_457676     AKia    C    T        0      0        2 
   1     chr1_457676     AOna    C    T        0      0        2 
   1     chr1_457676     ASom    C    T        0      0        2 
   1     chr1_457676     HCab    C    T        0      0        2 
   1     chr1_457676     HPrz    C    T        0      0        2 
   1     chr1_457676     ZBoe    C    T        1      2        2 
   1     chr1_457676     ZGre    C    T        0      0        2 
   1     chr1_457676     ZHar    C    T        0      0        2 
   1     chr1_457676   Sample    C    T        0      0        2 
   1     chr1_459788     AAsi    C    A        0      0        2 
   1     chr1_459788     AKia    C    A        0      0        2 
   1     chr1_459788     AOna    C    A        0      0        2 
   1     chr1_459788     ASom    C    A        0      0        2 
   1     chr1_459788     HCab    C    A        1      2        2 
   1     chr1_459788     HPrz    C    A        1      2        2 
   1     chr1_459788     ZBoe    C    A        0      0        2 
   1     chr1_459788     ZGre    C    A        0      0        2 
   1     chr1_459788     ZHar    C    A        0      0        2 
   1     chr1_459788   Sample    C    A        1      2        2 
   1     chr1_462236     AAsi    G    C        1      2        2 
   1     chr1_462236     AKia    G    C        0      0        2 
   1     chr1_462236     AOna    G    C        0      0        2 
   1     chr1_462236     ASom    G    C        0      0        2 
   1     chr1_462236     HCab    G    C        0      0        2 
   1     chr1_462236     HPrz    G    C        0      0        2 
   1     chr1_462236     ZBoe    G    C        0      0        2 
   1     chr1_462236     ZGre    G    C        0      0        2 
   1     chr1_462236     ZHar    G    C        0      0        2 
   1     chr1_462236   Sample    G    C        0      0        2 
   1     chr1_464131     AAsi    A    G        0      0        2 
   1     chr1_464131     AKia    A    G        0      0        2 
   1     chr1_464131     AOna    A    G        0      0        2 
   1     chr1_464131     ASom    A    G        0      0        2 
   1     chr1_464131     HCab    A    G        1      2        2 
   1     chr1_464131     HPrz    A    G        1      2        2 
   1     chr1_464131     ZBoe    A    G        0      0        2 
   1     chr1_464131     ZGre    A    G        0      0        2 
   1     chr1_464131     ZHar    A    G        0      0        2 
   1     chr1_464131   Sample    A    G        1      2        2 
   1     chr1_472316     AAsi    A    G        0      0        2 
   1     chr1_472316     AKia    A    G        0      0        2 
   1     chr1_472316     AOna    A    G        0      0        2 
   1     chr1_472316     ASom    A    G        0      0        2 
   1     chr1_472316     HCab    A    G        0      0        2 
   1     chr1_472316     HPrz    A    G        0      0        2 
   1     chr1_472316     ZBoe    A    G      0.5      1        2 
   1     chr1_472316     ZGre    A    G        0      0        2 
   1     chr1_472316     ZHar    A    G        0      0        2 
   1     chr1_472316   Sample    A    G        0      0        2 
   1     chr1_475447     AAsi    T    C        0      0        2 
   1     chr1_475447     AKia    T    C        1      2        2 
   1     chr1_475447     AOna    T    C        0      0        2 
   1     chr1_475447     ASom    T    C        0      0        2 
   1     chr1_475447     HCab    T    C        0      0        2 
   1     chr1_475447     HPrz    T    C        0      0        2 
   1     chr1_475447     ZBoe    T    C        0      0        2 
   1     chr1_475447     ZGre    T    C        0      0        2 
   1     chr1_475447     ZHar    T    C        0      0        2 
   1     chr1_475447   Sample    T    C        0      0        2 
   1     chr1_480063     AAsi    T    C        0      0        2 
   1     chr1_480063     AKia    T    C        0      0        2 
   1     chr1_480063     AOna    T    C        0      0        2 
   1     chr1_480063     ASom    T    C        0      0        2 
   1     chr1_480063     HCab    T    C        0      0        2 
   1     chr1_480063     HPrz    T    C        0      0        2 
   1     chr1_480063     ZBoe    T    C        0      0        2 
   1     chr1_480063     ZGre    T    C        1      2        2 
   1     chr1_480063     ZHar    T    C        0      0        2 
   1     chr1_480063   Sample    T    C        0      0        2 
   1     chr1_486098     AAsi    G    A        0      0        2 
   1     chr1_486098     AKia    G    A        0      0        2 
   1     chr1_486098     AOna    G    A        0      0        2 
   1     chr1_486098     ASom    G    A        0      0        2 
   1     chr1_486098     HCab    G    A        1      2        2 
   1     chr1_486098     HPrz    G    A        1      2        2 
   1     chr1_486098     ZBoe    G    A        0      0        2 
   1     chr1_486098     ZGre    G    A        0      0        2 
   1     chr1_486098     ZHar    G    A        0      0        2 
   1     chr1_486098   Sample    G    A        1      2        2 
   1     chr1_487755     AAsi    T    C        0      0        2 
   1     chr1_487755     AKia    T    C        0      0        2 
   1     chr1_487755     AOna    T    C        1      2        2 
   1     chr1_487755     ASom    T    C        0      0        2 
   1     chr1_487755     HCab    T    C        0      0        2 
   1     chr1_487755     HPrz    T    C        0      0        2 
   1     chr1_487755     ZBoe    T    C        0      0        2 
   1     chr1_487755     ZGre    T    C        0      0        2 
   1     chr1_487755     ZHar    T    C        0      0        2 
   1     chr1_487755   Sample    T    C        0      0        2 
   1     chr1_488422     AAsi    T    C        0      0        2 
   1     chr1_488422     AKia    T    C        0      0        2 
   1     chr1_488422     AOna    T    C      0.5      1        2 
   1     chr1_488422     ASom    T    C        0      0        2 
   1     chr1_488422     HCab    T    C        0      0        2 
   1     chr1_488422     HPrz    T    C        0      0        2 
   1     chr1_488422     ZBoe    T    C        0      0        2 
   1     chr1_488422     ZGre    T    C        0      0        2 
   1     chr1_488422     ZHar    T    C        0      0        2 
   1     chr1_488422   Sample    T    C        0      0        2 
   1     chr1_490066     AAsi    T    C        0      0        2 
   1     chr1_490066     AKia    T    C        0      0        2 
   1     chr1_490066     AOna    T    C        0      0        2 
   1     chr1_490066     ASom    T    C        0      0        2 
   1     chr1_490066     HCab    T    C        1      2        2 
   1     chr1_490066     HPrz    T    C        1      2        2 
   1     chr1_490066     ZBoe    T    C        0      0        2 
   1     chr1_490066     ZGre    T    C        0      0        2 
   1     chr1_490066     ZHar    T    C        0      0        2 
   1     chr1_490066   Sample    T    C        1      2        2 
   1     chr1_492581     AAsi    T    C        0      0        2 
   1     chr1_492581     AKia    T    C        0      0        2 
   1     chr1_492581     AOna    T    C      0.5      1        2 
   1     chr1_492581     ASom    T    C        0      0        2 
   1     chr1_492581     HCab    T    C        0      0        2 
   1     chr1_492581     HPrz    T    C        0      0        2 
   1     chr1_492581     ZBoe    T    C        0      0        2 
   1     chr1_492581     ZGre    T    C        0      0        2 
   1     chr1_492581     ZHar    T    C        0      0        2 
   1     chr1_492581   Sample    T    C        0      0        2 
   1     chr1_499068     AAsi    C    A        0      0        2 
   1     chr1_499068     AKia    C    A        0      0        2 
   1     chr1_499068     AOna    C    A        0      0        2 
   1     chr1_499068     ASom    C    A        0      0        2 
   1     chr1_499068     HCab    C    A        1      2        2 
   1     chr1_499068     HPrz    C    A        1      2        2 
   1     chr1_499068     ZBoe    C    A        0      0        2 
   1     chr1_499068     ZGre    C    A        0      0        2 
   1     chr1_499068     ZHar    C    A        0      0        2 
   1     chr1_499068   Sample    C    A        1      2        2 
   1     chr1_506276     AAsi    A    G        0      0        2 
   1     chr1_506276     AKia    A    G        0      0        2 
   1     chr1_506276     AOna    A    G        0      0        2 
   1     chr1_506276     ASom    A    G        0      0        2 
   1     chr1_506276     HCab    A    G        0      0        2 
   1     chr1_506276     HPrz    A    G        0      0        2 
   1     chr1_506276     ZBoe    A    G        0      0        2 
   1     chr1_506276     ZGre    A    G        0      0        2 
   1     chr1_506276     ZHar    A    G        1      2        2 
   1     chr1_506276   Sample    A    G        0      0        2 
   1     chr1_507265     AAsi    C    T        0      0        2 
   1     chr1_507265     AKia    C    T        0      0        2 
   1     chr1_507265     AOna    C    T        0      0        2 
   1     chr1_507265     ASom    C    T        0      0        2 
   1     chr1_507265     HCab    C    T        1      2        2 
   1     chr1_507265     HPrz    C    T        1      2        2 
   1     chr1_507265     ZBoe    C    T        0      0        2 
   1     chr1_507265     ZGre    C    T        0      0        2 
   1     chr1_507265     ZHar    C    T        0      0        2 
   1     chr1_507265   Sample    C    T        1      2        2 
   1     chr1_507853     AAsi    A    G        1      2        2 
   1     chr1_507853     AKia    A    G        0      0        2 
   1     chr1_507853     AOna    A    G        0      0        2 
   1     chr1_507853     ASom    A    G        0      0        2 
   1     chr1_507853     HCab    A    G        0      0        2 
   1     chr1_507853     HPrz    A    G        0      0        2 
   1     chr1_507853     ZBoe    A    G        0      0        2 
   1     chr1_507853     ZGre    A    G        0      0        2 
   1     chr1_507853     ZHar    A    G        0      0        2 
   1     chr1_507853   Sample    A    G        0      0        2 
   1     chr1_508250     AAsi    T    C        0      0        2 
   1     chr1_508250     AKia    T    C        1      2        2 
   1     chr1_508250     AOna    T    C        0      0        2 
   1     chr1_508250     ASom    T    C        0      0        2 
   1     chr1_508250     HCab    T    C        0      0        2 
   1     chr1_508250     HPrz    T    C        0      0        2 
   1     chr1_508250     ZBoe    T    C        0      0        2 
   1     chr1_508250     ZGre    T    C        0      0        2 
   1     chr1_508250     ZHar    T    C        0      0        2 
   1     chr1_508250   Sample    T    C        0      0        2 
   1     chr1_508832     AAsi    G    A        0      0        2 
   1     chr1_508832     AKia    G    A        0      0        2 
   1     chr1_508832     AOna    G    A        0      0        2 
   1     chr1_508832     ASom    G    A        0      0        2 
   1     chr1_508832     HCab    G    A        1      2        2 
   1     chr1_508832     HPrz    G    A        1      2        2 
   1     chr1_508832     ZBoe    G    A        0      0        2 
   1     chr1_508832     ZGre    G    A        0      0        2 
   1     chr1_508832     ZHar    G    A        0      0        2 
   1     chr1_508832   Sample    G    A        1      2        2 
   1     chr1_515520     AAsi    A    G        0      0        2 
   1     chr1_515520     AKia    A    G        0      0        2 
   1     chr1_515520     AOna    A    G        0      0        2 
   1     chr1_515520     ASom    A    G        0      0        2 
   1     chr1_515520     HCab    A    G        1      2        2 
   1     chr1_515520     HPrz    A    G        1      2        2 
   1     chr1_515520     ZBoe    A    G        0      0        2 
   1     chr1_515520     ZGre    A    G        0      0        2 
   1     chr1_515520     ZHar    A    G        0      0        2 
   1     chr1_515520   Sample    A    G        1      2        2 
   1     chr1_516751     AAsi    G    T        0      0        2 
   1     chr1_516751     AKia    G    T        0      0        2 
   1     chr1_516751     AOna    G    T        0      0        2 
   1     chr1_516751     ASom    G    T        0      0        2 
   1     chr1_516751     HCab    G    T        1      2        2 
   1     chr1_516751     HPrz    G    T        1      2        2 
   1     chr1_516751     ZBoe    G    T        0      0        2 
   1     chr1_516751     ZGre    G    T        0      0        2 
   1     chr1_516751     ZHar    G    T        0      0        2 
   1     chr1_516751   Sample    G    T        1      2        2 
   1     chr1_517232     AAsi    C    T        0      0        2 
   1     chr1_517232     AKia    C    T        0      0        2 
   1     chr1_517232     AOna    C    T        0      0        2 
   1     chr1_517232     ASom    C    T        0      0        2 
   1     chr1_517232     HCab    C    T        1      2        2 
   1     chr1_517232     HPrz    C    T        1      2        2 
   1     chr1_517232     ZBoe    C    T        0      0        2 
   1     chr1_517232     ZGre    C    T        0      0        2 
   1     chr1_517232     ZHar    C    T        0      0        2 
   1     chr1_517232   Sample    C    T        1      2        2 
   1     chr1_523517     AAsi    G    C        0      0        2 
   1     chr1_523517     AKia    G    C        0      0        2 
   1     chr1_523517     AOna    G    C        0      0        2 
   1     chr1_523517     ASom    G    C        0      0        2 
   1     chr1_523517     HCab    G    C        1      2        2 
   1     chr1_523517     HPrz    G    C        1      2        2 
   1     chr1_523517     ZBoe    G    C        0      0        2 
   1     chr1_523517     ZGre    G    C        0      0        2 
   1     chr1_523517     ZHar    G    C        0      0        2 
   1     chr1_523517   Sample    G    C        1      2        2 
   1     chr1_529427     AAsi    C    G        1      2        2 
   1     chr1_529427     AKia    C    G        0      0        2 
   1     chr1_529427     AOna    C    G        0      0        2 
   1     chr1_529427     ASom    C    G        0      0        2 
   1     chr1_529427     HCab    C    G        0      0        2 
   1     chr1_529427     HPrz    C    G        0      0        2 
   1     chr1_529427     ZBoe    C    G        0      0        2 
   1     chr1_529427     ZGre    C    G        0      0        2 
   1     chr1_529427     ZHar    C    G        0      0        2 
   1     chr1_529427   Sample    C    G        0      0        2 
   1     chr1_530876     AAsi    T    C        0      0        2 
   1     chr1_530876     AKia    T    C        0      0        2 
   1     chr1_530876     AOna    T    C        0      0        2 
   1     chr1_530876     ASom    T    C        0      0        2 
   1     chr1_530876     HCab    T    C        1      2        2 
   1     chr1_530876     HPrz    T    C        0      0        2 
   1     chr1_530876     ZBoe    T    C        0      0        2 
   1     chr1_530876     ZGre    T    C        0      0        2 
   1     chr1_530876     ZHar    T    C        0      0        2 
   1     chr1_530876   Sample    T    C        0      0        2 
   1     chr1_537032     AAsi    G    T        1      2        2 
   1     chr1_537032     AKia    G    T        0      0        2 
   1     chr1_537032     AOna    G    T        0      0        2 
   1     chr1_537032     ASom    G    T        1      2        2 
   1     chr1_537032     HCab    G    T        0      0        2 
   1     chr1_537032     HPrz    G    T        0      0        2 
   1     chr1_537032     ZBoe    G    T        0      0        2 
   1     chr1_537032     ZGre    G    T        0      0        2 
   1     chr1_537032     ZHar    G    T        0      0        2 
   1     chr1_537032   Sample    G    T        0      0        2 
   1     chr1_538036     AAsi    T    G        0      0        2 
   1     chr1_538036     AKia    T    G        0      0        2 
   1     chr1_538036     AOna    T    G        0      0        2 
   1     chr1_538036     ASom    T    G        0      0        2 
   1     chr1_538036     HCab    T    G        1      2        2 
   1     chr1_538036     HPrz    T    G        1      2        2 
   1     chr1_538036     ZBoe    T    G        0      0        2 
   1     chr1_538036     ZGre    T    G        0      0        2 
   1     chr1_538036     ZHar    T    G        0      0        2 
   1     chr1_538036   Sample    T    G        1      2        2 
   1     chr1_540684     AAsi    T    C        0      0        2 
   1     chr1_540684     AKia    T    C        0      0        2 
   1     chr1_540684     AOna    T    C        0      0        2 
   1     chr1_540684     ASom    T    C        1      2        2 
   1     chr1_540684     HCab    T    C        0      0        2 
   1     chr1_540684     HPrz    T    C        0      0        2 
   1     chr1_540684     ZBoe    T    C        0      0        2 
   1     chr1_540684     ZGre    T    C        0      0        2 
   1     chr1_540684     ZHar    T    C        0      0        2 
   1     chr1_540684   Sample    T    C        0      0        2 
   1     chr1_541572     AAsi    A    G        0      0        2 
   1     chr1_541572     AKia    A    G        0      0        2 
   1     chr1_541572     AOna    A    G        0      0        2 
   1     chr1_541572     ASom    A    G        0      0        2 
   1     chr1_541572     HCab    A    G        0      0        2 
   1     chr1_541572     HPrz    A    G        0      0        2 
   1     chr1_541572     ZBoe    A    G        0      0        2 
   1     chr1_541572     ZGre    A    G        0      0        2 
   1     chr1_541572     ZHar    A    G        1      2        2 
   1     chr1_541572   Sample    A    G        0      0        2 
   1     chr1_549944     AAsi    G    T        0      0        2 
   1     chr1_549944     AKia    G    T        0      0        2 
   1     chr1_549944     AOna    G    T        0      0        2 
   1     chr1_549944     ASom    G    T        0      0        2 
   1     chr1_549944     HCab    G    T        1      2        2 
   1     chr1_549944     HPrz    G    T        1      2        2 
   1     chr1_549944     ZBoe    G    T        0      0        2 
   1     chr1_549944     ZGre    G    T        0      0        2 
   1     chr1_549944     ZHar    G    T        0      0        2 
   1     chr1_549944   Sample    G    T        1      2        2 
   1     chr1_601991     AAsi    T    C      0.5      1        2 
   1     chr1_601991     AKia    T    C        0      0        2 
   1     chr1_601991     AOna    T    C        0      0        2 
   1     chr1_601991     ASom    T    C        0      0        2 
   1     chr1_601991     HCab    T    C        0      0        2 
   1     chr1_601991     HPrz    T    C        0      0        2 
   1     chr1_601991     ZBoe    T    C        0      0        2 
   1     chr1_601991     ZGre    T    C        0      0        2 
   1     chr1_601991     ZHar    T    C        0      0        2 
   1     chr1_601991   Sample    T    C        0      0        2 
   1     chr1_606014     AAsi    T    C        0      0        2 
   1     chr1_606014     AKia    T    C        0      0        2 
   1     chr1_606014     AOna    T    C        0      0        2 
   1     chr1_606014     ASom    T    C        0      0        2 
   1     chr1_606014     HCab    T    C        1      2        2 
   1     chr1_606014     HPrz    T    C        0      0        2 
   1     chr1_606014     ZBoe    T    C        0      0        2 
   1     chr1_606014     ZGre    T    C        0      0        2 
   1     chr1_606014     ZHar    T    C        0      0        2 
   1     chr1_606014   Sample    T    C        0      0        2 
   1     chr1_607209     AAsi    T    C        0      0        2 
   1     chr1_607209     AKia    T    C        0      0        2 
   1     chr1_607209     AOna    T    C        0      0        2 
   1     chr1_607209     ASom    T    C        0      0        2 
   1     chr1_607209     HCab    T    C        1      2        2 
   1     chr1_607209     HPrz    T    C        0      0        2 
   1     chr1_607209     ZBoe    T    C        0      0        2 
   1     chr1_607209     ZGre    T    C        0      0        2 
   1     chr1_607209     ZHar    T    C        0      0        2 
   1     chr1_607209   Sample    T    C        0      0        2 
   1     chr1_608127     AAsi    G    A        0      0        2 
   1     chr1_608127     AKia    G    A        0      0        2 
   1     chr1_608127     AOna    G    A        0      0        2 
   1     chr1_608127     ASom    G    A        0      0        2 
   1     chr1_608127     HCab    G    A        0      0        2 
   1     chr1_608127     HPrz    G    A        0      0        2 
   1     chr1_608127     ZBoe    G    A        1      2        2 
   1     chr1_608127     ZGre    G    A        0      0        2 
   1     chr1_608127     ZHar    G    A        0      0        2 
   1     chr1_608127   Sample    G    A        0      0        2 
   1     chr1_609621     AAsi    A    G        0      0        2 
   1     chr1_609621     AKia    A    G        0      0        2 
   1     chr1_609621     AOna    A    G        1      2        2 
   1     chr1_609621     ASom    A    G        0      0        2 
   1     chr1_609621     HCab    A    G        0      0        2 
   1     chr1_609621     HPrz    A    G        0      0        2 
   1     chr1_609621     ZBoe    A    G        0      0        2 
   1     chr1_609621     ZGre    A    G        0      0        2 
   1     chr1_609621     ZHar    A    G        0      0        2 
   1     chr1_609621   Sample    A    G        0      0        2 
   1     chr1_609732     AAsi    A    G        0      0        2 
   1     chr1_609732     AKia    A    G        0      0        2 
   1     chr1_609732     AOna    A    G        0      0        2 
   1     chr1_609732     ASom    A    G        0      0        2 
   1     chr1_609732     HCab    A    G        1      2        2 
   1     chr1_609732     HPrz    A    G        1      2        2 
   1     chr1_609732     ZBoe    A    G        0      0        2 
   1     chr1_609732     ZGre    A    G        0      0        2 
   1     chr1_609732     ZHar    A    G        0      0        2 
   1     chr1_609732   Sample    A    G        1      2        2 
   1     chr1_611033     AAsi    T    C        0      0        2 
   1     chr1_611033     AKia    T    C        1      2        2 
   1     chr1_611033     AOna    T    C        0      0        2 
   1     chr1_611033     ASom    T    C        0      0        2 
   1     chr1_611033     HCab    T    C        1      2        2 
   1     chr1_611033     HPrz    T    C        0      0        2 
   1     chr1_611033     ZBoe    T    C        0      0        2 
   1     chr1_611033     ZGre    T    C        0      0        2 
   1     chr1_611033     ZHar    T    C        0      0        2 
   1     chr1_611033   Sample    T    C        0      0        2 
   1     chr1_611930     AAsi    T    C        0      0        2 
   1     chr1_611930     AKia    T    C      0.5      1        2 
   1     chr1_611930     AOna    T    C        0      0        2 
   1     chr1_611930     ASom    T    C        0      0        2 
   1     chr1_611930     HCab    T    C        0      0        2 
   1     chr1_611930     HPrz    T    C        0      0        2 
   1     chr1_611930     ZBoe    T    C        0      0        2 
   1     chr1_611930     ZGre    T    C        0      0        2 
   1     chr1_611930     ZHar    T    C        0      0        2 
   1     chr1_611930   Sample    T    C        0      0        2 
   1     chr1_615232     AAsi    T    C        0      0        2 
   1     chr1_615232     AKia    T    C        0      0        2 
   1     chr1_615232     AOna    T    C        0      0        2 
   1     chr1_615232     ASom    T    C        0      0        2 
   1     chr1_615232     HCab    T    C        0      0        2 
   1     chr1_615232     HPrz    T    C        0      0        2 
   1     chr1_615232     ZBoe    T    C        1      2        2 
   1     chr1_615232     ZGre    T    C        1      2        2 
   1     chr1_615232     ZHar    T    C        1      2        2 
   1     chr1_615232   Sample    T    C        0      0        2 
   1     chr1_620784     AAsi    T    C        0      0        2 
   1     chr1_620784     AKia    T    C        0      0        2 
   1     chr1_620784     AOna    T    C        0      0        2 
   1     chr1_620784     ASom    T    C        0      0        2 
   1     chr1_620784     HCab    T    C        0      0        2 
   1     chr1_620784     HPrz    T    C        0      0        2 
   1     chr1_620784     ZBoe    T    C        0      0        2 
   1     chr1_620784     ZGre    T    C        1      2        2 
   1     chr1_620784     ZHar    T    C        0      0        2 
   1     chr1_620784   Sample    T    C        0      0        2 
   1     chr1_621100     AAsi    A    G        0      0        2 
   1     chr1_621100     AKia    A    G        1      2        2 
   1     chr1_621100     AOna    A    G        0      0        2 
   1     chr1_621100     ASom    A    G        0      0        2 
   1     chr1_621100     HCab    A    G        0      0        2 
   1     chr1_621100     HPrz    A    G        0      0        2 
   1     chr1_621100     ZBoe    A    G        0      0        2 
   1     chr1_621100     ZGre    A    G        0      0        2 
   1     chr1_621100     ZHar    A    G        0      0        2 
   1     chr1_621100   Sample    A    G        0      0        2 
   1     chr1_624911     AAsi    C    T        1      2        2 
   1     chr1_624911     AKia    C    T        1      2        2 
   1     chr1_624911     AOna    C    T        1      2        2 
   1     chr1_624911     ASom    C    T        1      2        2 
   1     chr1_624911     HCab    C    T        0      0        2 
   1     chr1_624911     HPrz    C    T        0      0        2 
   1     chr1_624911     ZBoe    C    T        0      0        2 
   1     chr1_624911     ZGre    C    T        0      0        2 
   1     chr1_624911     ZHar    C    T        0      0        2 
   1     chr1_624911   Sample    C    T        0      0        2 
   1     chr1_626793     AAsi    T    G        0      0        2 
   1     chr1_626793     AKia    T    G        0      0        2 
   1     chr1_626793     AOna    T    G        0      0        2 
   1     chr1_626793     ASom    T    G        0      0        2 
   1     chr1_626793     HCab    T    G        0      0        2 
   1     chr1_626793     HPrz    T    G        0      0        2 
   1     chr1_626793     ZBoe    T    G      0.5      1        2 
   1     chr1_626793     ZGre    T    G        0      0        2 
   1     chr1_626793     ZHar    T    G        0      0        2 
   1     chr1_626793   Sample    T    G        0      0        2 
   1     chr1_627012     AAsi    T    C        0      0        2 
   1     chr1_627012     AKia    T    C        0      0        2 
   1     chr1_627012     AOna    T    C        0      0        2 
   1     chr1_627012     ASom    T    C        0      0        2 
   1     chr1_627012     HCab    T    C        1      2        2 
   1     chr1_627012     HPrz    T    C        1      2        2 
   1     chr1_627012     ZBoe    T    C        0      0        2 
   1     chr1_627012     ZGre    T    C        0      0        2 
   1     chr1_627012     ZHar    T    C        0      0        2 
   1     chr1_627012   Sample    T    C        1      2        2 
   1     chr1_629026     AAsi    T    C        0      0        2 
   1     chr1_629026     AKia    T    C        0      0        2 
   1     chr1_629026     AOna    T    C        1      2        2 
   1     chr1_629026     ASom    T    C        0      0        2 
   1     chr1_629026     HCab    T    C        0      0        2 
   1     chr1_629026     HPrz    T    C        0      0        2 
   1     chr1_629026     ZBoe    T    C        0      0        2 
   1     chr1_629026     ZGre    T    C        0      0        2 
   1     chr1_629026     ZHar    T    C        0      0        2 
   1     chr1_629026   Sample    T    C        0      0        2 
   1     chr1_633330     AAsi    A    G        1      2        2 
   1     chr1_633330     AKia    A    G        0      0        2 
   1     chr1_633330     AOna    A    G        0      0        2 
   1     chr1_633330     ASom    A    G        1      2        2 
   1     chr1_633330     HCab    A    G        0      0        2 
   1     chr1_633330     HPrz    A    G        0      0        2 
   1     chr1_633330     ZBoe    A    G      0.5      1        2 
   1     chr1_633330     ZGre    A    G        0      0        2 
   1     chr1_633330     ZHar    A    G        0      0        2 
   1     chr1_633330   Sample    A    G        0      0        2 
   1     chr1_636891     AAsi    T    C        0      0        2 
   1     chr1_636891     AKia    T    C        0      0        2 
   1     chr1_636891     AOna    T    C        1      2        2 
   1     chr1_636891     ASom    T    C        0      0        2 
   1     chr1_636891     HCab    T    C        0      0        2 
   1     chr1_636891     HPrz    T    C        0      0        2 
   1     chr1_636891     ZBoe    T    C        0      0        2 
   1     chr1_636891     ZGre    T    C        0      0        2 
   1     chr1_636891     ZHar    T    C        0      0        2 
   1     chr1_636891   Sample    T    C        0      0        2 
   1     chr1_640292     AAsi    T    C        0      0        2 
   1     chr1_640292     AKia    T    C        0      0        2 
   1     chr1_640292     AOna    T    C        0      0        2 
   1     chr1_640292     ASom    T    C        0      0        2 
   1     chr1_640292     HCab    T    C        1      2        2 
   1     chr1_640292     HPrz    T    C        1      2        2 
   1     chr1_640292     ZBoe    T    C        0      0        2 
   1     chr1_640292     ZGre    T    C        0      0        2 
   1     chr1_640292     ZHar    T    C        0      0        2 
   1     chr1_640292   Sample    T    C        1      2        2 
   1     chr1_640520     AAsi    T    C        1      2        2 
   1     chr1_640520     AKia    T    C        0      0        2 
   1     chr1_640520     AOna    T    C        0      0        2 
   1     chr1_640520     ASom    T    C        1      2        2 
   1     chr1_640520     HCab    T    C        0      0        2 
   1     chr1_640520     HPrz    T    C        0      0        2 
   1     chr1_640520     ZBoe    T    C        0      0        2 
   1     chr1_640520     ZGre    T    C        1      2        2 
   1     chr1_640520     ZHar    T    C        0      0        2 
   1     chr1_640520   Sample    T    C        0      0        2 
   1     chr1_645329     AAsi    C    T        0      0        2 
   1     chr1_645329     AKia    C    T        0      0        2 
   1     chr1_645329     AOna    C    T        0      0        2 
   1     chr1_645329     ASom    C    T        0      0        2 
   1     chr1_645329     HCab    C    T        0      0        2 
   1     chr1_645329     HPrz    C    T        0      0        2 
   1     chr1_645329     ZBoe    C    T      0.5      1        2 
   1     chr1_645329     ZGre    C    T        0      0        2 
   1     chr1_645329     ZHar    C    T        0      0        2 
   1     chr1_645329   Sample    C    T        0      0        2 
   1     chr1_648600     AAsi    C    G        0      0        2 
   1     chr1_648600     AKia    C    G        0      0        2 
   1     chr1_648600     AOna    C    G        0      0        2 
   1     chr1_648600     ASom    C    G        0      0        2 
   1     chr1_648600     HCab    C    G        1      2        2 
   1     chr1_648600     HPrz    C    G        1      2        2 
   1     chr1_648600     ZBoe    C    G        0      0        2 
   1     chr1_648600     ZGre    C    G        0      0        2 
   1     chr1_648600     ZHar    C    G        0      0        2 
   1     chr1_648600   Sample    C    G        1      2        2 
   1     chr1_651002     AAsi    A    G        0      0        2 
   1     chr1_651002     AKia    A    G        0      0        2 
   1     chr1_651002     AOna    A    G        0      0        2 
   1     chr1_651002     ASom    A    G        0      0        2 
   1     chr1_651002     HCab    A    G        0      0        2 
   1     chr1_651002     HPrz    A    G        0      0        2 
   1     chr1_651002     ZBoe    A    G      0.5      1        2 
   1     chr1_651002     ZGre    A    G        0      0        2 
   1     chr1_651002     ZHar    A    G        0      0        2 
   1     chr1_651002   Sample    A    G        0      0        2 
   1     chr1_651093     AAsi    A    G        0      0        2 
   1     chr1_651093     AKia    A    G        0      0        2 
   1     chr1_651093     AOna    A    G        1      2        2 
   1     chr1_651093     ASom    A    G        0      0        2 
   1     chr1_651093     HCab    A    G        0      0        2 
   1     chr1_651093     HPrz    A    G        0      0        2 
   1     chr1_651093     ZBoe    A    G        0      0        2 
   1     chr1_651093     ZGre    A    G        0      0        2 
   1     chr1_651093     ZHar    A    G        0      0        2 
   1     chr1_651093   Sample    A    G        0      0        2 
   1     chr1_656702     AAsi    C    T        0      0        2 
   1     chr1_656702     AKia    C    T        1      2        2 
   1     chr1_656702     AOna    C    T        0      0        2 
   1     chr1_656702     ASom    C    T        0      0        2 
   1     chr1_656702     HCab    C    T        0      0        2 
   1     chr1_656702     HPrz    C    T        0      0        2 
   1     chr1_656702     ZBoe    C    T        0      0        2 
   1     chr1_656702     ZGre    C    T        0      0        2 
   1     chr1_656702     ZHar    C    T        0      0        2 
   1     chr1_656702   Sample    C    T        0      0        2 
   1     chr1_659395     AAsi    G    C        0      0        2 
   1     chr1_659395     AKia    G    C        0      0        2 
   1     chr1_659395     AOna    G    C      0.5      1        2 
   1     chr1_659395     ASom    G    C        0      0        2 
   1     chr1_659395     HCab    G    C        0      0        2 
   1     chr1_659395     HPrz    G    C        0      0        2 
   1     chr1_659395     ZBoe    G    C        0      0        2 
   1     chr1_659395     ZGre    G    C        0      0        2 
   1     chr1_659395     ZHar    G    C        0      0        2 
   1     chr1_659395   Sample    G    C        0      0        2 
   1     chr1_660751     AAsi    T    A        0      0        2 
   1     chr1_660751     AKia    T    A        0      0        2 
   1     chr1_660751     AOna    T    A        0      0        2 
   1     chr1_660751     ASom    T    A        0      0        2 
   1     chr1_660751     HCab    T    A        1      2        2 
   1     chr1_660751     HPrz    T    A        1      2        2 
   1     chr1_660751     ZBoe    T    A        0      0        2 
   1     chr1_660751     ZGre    T    A        0      0        2 
   1     chr1_660751     ZHar    T    A        0      0        2 
   1     chr1_660751   Sample    T    A        1      2        2 
   1     chr1_662158     AAsi    A    C      0.5      1        2 
   1     chr1_662158     AKia    A    C        0      0        2 
   1     chr1_662158     AOna    A    C        0      0        2 
   1     chr1_662158     ASom    A    C        0      0        2 
   1     chr1_662158     HCab    A    C        0      0        2 
   1     chr1_662158     HPrz    A    C        0      0        2 
   1     chr1_662158     ZBoe    A    C        0      0        2 
   1     chr1_662158     ZGre    A    C        0      0        2 
   1     chr1_662158     ZHar    A    C        0      0        2 
   1     chr1_662158   Sample    A    C        0      0        2 
   1     chr1_674869     AAsi    A    C        0      0        2 
   1     chr1_674869     AKia    A    C        0      0        2 
   1     chr1_674869     AOna    A    C        0      0        2 
   1     chr1_674869     ASom    A    C        0      0        2 
   1     chr1_674869     HCab    A    C        1      2        2 
   1     chr1_674869     HPrz    A    C        1      2        2 
   1     chr1_674869     ZBoe    A    C        0      0        2 
   1     chr1_674869     ZGre    A    C        0      0        2 
   1     chr1_674869     ZHar    A    C        0      0        2 
   1     chr1_674869   Sample    A    C        1      2        2 
   1     chr1_675946     AAsi    G    C        0      0        2 
   1     chr1_675946     AKia    G    C        0      0        2 
   1     chr1_675946     AOna    G    C      0.5      1        2 
   1     chr1_675946     ASom    G    C        0      0        2 
   1     chr1_675946     HCab    G    C        0      0        2 
   1     chr1_675946     HPrz    G    C        0      0        2 
   1     chr1_675946     ZBoe    G    C        0      0        2 
   1     chr1_675946     ZGre    G    C        0      0        2 
   1     chr1_675946     ZHar    G    C        0      0        2 
   1     chr1_675946   Sample    G    C        0      0        2 
   1     chr1_688811     AAsi    A    G        0      0        2 
   1     chr1_688811     AKia    A    G        0      0        2 
   1     chr1_688811     AOna    A    G        0      0        2 
   1     chr1_688811     ASom    A    G        0      0        2 
   1     chr1_688811     HCab    A    G        0      0        2 
   1     chr1_688811     HPrz    A    G        0      0        2 
   1     chr1_688811     ZBoe    A    G        1      2        2 
   1     chr1_688811     ZGre    A    G        1      2        2 
   1     chr1_688811     ZHar    A    G        1      2        2 
   1     chr1_688811   Sample    A    G        0      0        2 
   1     chr1_690741     AAsi    C    T        0      0        2 
   1     chr1_690741     AKia    C    T        0      0        2 
   1     chr1_690741     AOna    C    T        0      0        2 
   1     chr1_690741     ASom    C    T        0      0        2 
   1     chr1_690741     HCab    C    T        0      0        2 
   1     chr1_690741     HPrz    C    T        0      0        2 
   1     chr1_690741     ZBoe    C    T        0      0        2 
   1     chr1_690741     ZGre    C    T      0.5      1        2 
   1     chr1_690741     ZHar    C    T        0      0        2 
   1     chr1_690741   Sample    C    T        0      0        2 
   1     chr1_691495     AAsi    G    C        0      0        2 
   1     chr1_691495     AKia    G    C        0      0        2 
   1     chr1_691495     AOna    G    C        0      0        2 
   1     chr1_691495     ASom    G    C        0      0        2 
   1     chr1_691495     HCab    G    C        1      2        2 
   1     chr1_691495     HPrz    G    C        1      2        2 
   1     chr1_691495     ZBoe    G    C        0      0        2 
   1     chr1_691495     ZGre    G    C        0      0        2 
   1     chr1_691495     ZHar    G    C        0      0        2 
   1     chr1_691495   Sample    G    C        1      2        2 
   1     chr1_692242     AAsi    A    G        1      2        2 
   1     chr1_692242     AKia    A    G        0      0        2 
   1     chr1_692242     AOna    A    G        0      0        2 
   1     chr1_692242     ASom    A    G        0      0        2 
   1     chr1_692242     HCab    A    G        0      0        2 
   1     chr1_692242     HPrz    A    G        0      0        2 
   1     chr1_692242     ZBoe    A    G        0      0        2 
   1     chr1_692242     ZGre    A    G        0      0        2 
   1     chr1_692242     ZHar    A    G        0      0        2 
   1     chr1_692242   Sample    A    G        0      0        2 
   1     chr1_693033     AAsi    T    G        0      0        2 
   1     chr1_693033     AKia    T    G        1      2        2 
   1     chr1_693033     AOna    T    G        0      0        2 
   1     chr1_693033     ASom    T    G        0      0        2 
   1     chr1_693033     HCab    T    G        0      0        2 
   1     chr1_693033     HPrz    T    G        0      0        2 
   1     chr1_693033     ZBoe    T    G        0      0        2 
   1     chr1_693033     ZGre    T    G        0      0        2 
   1     chr1_693033     ZHar    T    G        0      0        2 
   1     chr1_693033   Sample    T    G        0      0        2 
   1     chr1_697299     AAsi    T    C        0      0        2 
   1     chr1_697299     AKia    T    C        0      0        2 
   1     chr1_697299     AOna    T    C      0.5      1        2 
   1     chr1_697299     ASom    T    C        0      0        2 
   1     chr1_697299     HCab    T    C        0      0        2 
   1     chr1_697299     HPrz    T    C        0      0        2 
   1     chr1_697299     ZBoe    T    C        0      0        2 
   1     chr1_697299     ZGre    T    C        0      0        2 
   1     chr1_697299     ZHar    T    C        0      0        2 
   1     chr1_697299   Sample    T    C        0      0        2 
   1     chr1_699871     AAsi    G    A        0      0        2 
   1     chr1_699871     AKia    G    A        1      2        2 
   1     chr1_699871     AOna    G    A        0      0        2 
   1     chr1_699871     ASom    G    A        0      0        2 
   1     chr1_699871     HCab    G    A        0      0        2 
   1     chr1_699871     HPrz    G    A        0      0        2 
   1     chr1_699871     ZBoe    G    A        0      0        2 
   1     chr1_699871     ZGre    G    A        0      0        2 
   1     chr1_699871     ZHar    G    A        0      0        2 
   1     chr1_699871   Sample    G    A        0      0        2 
   1     chr1_700022     AAsi    C    T        0      0        2 
   1     chr1_700022     AKia    C    T        1      2        2 
   1     chr1_700022     AOna    C    T        0      0        2 
   1     chr1_700022     ASom    C    T        0      0        2 
   1     chr1_700022     HCab    C    T        0      0        2 
   1     chr1_700022     HPrz    C    T        0      0        2 
   1     chr1_700022     ZBoe    C    T        0      0        2 
   1     chr1_700022     ZGre    C    T        0      0        2 
   1     chr1_700022     ZHar    C    T        0      0        2 
   1     chr1_700022   Sample    C    T        0      0        2 
   1     chr1_700984     AAsi    A    G        1      2        2 
   1     chr1_700984     AKia    A    G        0      0        2 
   1     chr1_700984     AOna    A    G        0      0        2 
   1     chr1_700984     ASom    A    G        0      0        2 
   1     chr1_700984     HCab    A    G        0      0        2 
   1     chr1_700984     HPrz    A    G        0      0        2 
   1     chr1_700984     ZBoe    A    G        0      0        2 
   1     chr1_700984     ZGre    A    G        0      0        2 
   1     chr1_700984     ZHar    A    G        0      0        2 
   1     chr1_700984   Sample    A    G        0      0        2 
   1     chr1_705761     AAsi    C    G        0      0        2 
   1     chr1_705761     AKia    C    G        0      0        2 
   1     chr1_705761     AOna    C    G        0      0        2 
   1     chr1_705761     ASom    C    G        0      0        2 
   1     chr1_705761     HCab    C    G        1      2        2 
   1     chr1_705761     HPrz    C    G        1      2        2 
   1     chr1_705761     ZBoe    C    G        0      0        2 
   1     chr1_705761     ZGre    C    G        0      0        2 
   1     chr1_705761     ZHar    C    G        0      0        2 
   1     chr1_705761   Sample    C    G        1      2        2 
   1     chr1_710050     AAsi    A    G        0      0        2 
   1     chr1_710050     AKia    A    G        0      0        2 
   1     chr1_710050     AOna    A    G        0      0        2 
   1     chr1_710050     ASom    A    G        0      0        2 
   1     chr1_710050     HCab    A    G        0      0        2 
   1     chr1_710050     HPrz    A    G        1      2        2 
   1     chr1_710050     ZBoe    A    G        0      0        2 
   1     chr1_710050     ZGre    A    G        0      0        2 
   1     chr1_710050     ZHar    A    G        0      0        2 
   1     chr1_710050   Sample    A    G        0      0        2 
   1     chr1_710418     AAsi    T    C        0      0        2 
   1     chr1_710418     AKia    T    C        0      0        2 
   1     chr1_710418     AOna    T    C        1      2        2 
   1     chr1_710418     ASom    T    C        0      0        2 
   1     chr1_710418     HCab    T    C        0      0        2 
   1     chr1_710418     HPrz    T    C        0      0        2 
   1     chr1_710418     ZBoe    T    C        0      0        2 
   1     chr1_710418     ZGre    T    C        0      0        2 
   1     chr1_710418     ZHar    T    C        0      0        2 
   1     chr1_710418   Sample    T    C        0      0        2 
   1     chr1_716461     AAsi    T    C        0      0        2 
   1     chr1_716461     AKia    T    C        0      0        2 
   1     chr1_716461     AOna    T    C        0      0        2 
   1     chr1_716461     ASom    T    C        0      0        2 
   1     chr1_716461     HCab    T    C        1      2        2 
   1     chr1_716461     HPrz    T    C        0      0        2 
   1     chr1_716461     ZBoe    T    C        0      0        2 
   1     chr1_716461     ZGre    T    C        0      0        2 
   1     chr1_716461     ZHar    T    C        0      0        2 
   1     chr1_716461   Sample    T    C        0      0        2 
   1     chr1_718363     AAsi    A    G        0      0        2 
   1     chr1_718363     AKia    A    G        0      0        2 
   1     chr1_718363     AOna    A    G        0      0        2 
   1     chr1_718363     ASom    A    G        0      0        2 
   1     chr1_718363     HCab    A    G        0      0        2 
   1     chr1_718363     HPrz    A    G        0      0        2 
   1     chr1_718363     ZBoe    A    G      0.5      1        2 
   1     chr1_718363     ZGre    A    G        0      0        2 
   1     chr1_718363     ZHar    A    G        0      0        2 
   1     chr1_718363   Sample    A    G        0      0        2 
   1     chr1_725980     AAsi    G    A        0      0        2 
   1     chr1_725980     AKia    G    A        0      0        2 
   1     chr1_725980     AOna    G    A        0      0        2 
   1     chr1_725980     ASom    G    A        1      2        2 
   1     chr1_725980     HCab    G    A        0      0        2 
   1     chr1_725980     HPrz    G    A        0      0        2 
   1     chr1_725980     ZBoe    G    A        0      0        2 
   1     chr1_725980     ZGre    G    A        0      0        2 
   1     chr1_725980     ZHar    G    A        0      0        2 
   1     chr1_725980   Sample    G    A        0      0        2 
   1     chr1_730194     AAsi    T    C        0      0        2 
   1     chr1_730194     AKia    T    C        0      0        2 
   1     chr1_730194     AOna    T    C        0      0        2 
   1     chr1_730194     ASom    T    C        0      0        2 
   1     chr1_730194     HCab    T    C        0      0        2 
   1     chr1_730194     HPrz    T    C        0      0        2 
   1     chr1_730194     ZBoe    T    C        0      0        2 
   1     chr1_730194     ZGre    T    C        0      0        2 
   1     chr1_730194     ZHar    T    C      0.5      1        2 
   1     chr1_730194   Sample    T    C        0      0        2 
   1     chr1_730785     AAsi    C    T        0      0        2 
   1     chr1_730785     AKia    C    T        0      0        2 
   1     chr1_730785     AOna    C    T      0.5      1        2 
   1     chr1_730785     ASom    C    T        0      0        2 
   1     chr1_730785     HCab    C    T        0      0        2 
   1     chr1_730785     HPrz    C    T        0      0        2 
   1     chr1_730785     ZBoe    C    T        0      0        2 
   1     chr1_730785     ZGre    C    T        0      0        2 
   1     chr1_730785     ZHar    C    T        0      0        2 
   1     chr1_730785   Sample    C    T        0      0        2 
   1     chr1_731742     AAsi    C    T        0      0        2 
   1     chr1_731742     AKia    C    T        0      0        2 
   1     chr1_731742     AOna    C    T        0      0        2 
   1     chr1_731742     ASom    C    T        0      0        2 
   1     chr1_731742     HCab    C    T        1      2        2 
   1     chr1_731742     HPrz    C    T        1      2        2 
   1     chr1_731742     ZBoe    C    T        0      0        2 
   1     chr1_731742     ZGre    C    T        0      0        2 
   1     chr1_731742     ZHar    C    T        0      0        2 
   1     chr1_731742   Sample    C    T        1      2        2 
   1     chr1_733926     AAsi    C    T        0      0        2 
   1     chr1_733926     AKia    C    T        0      0        2 
   1     chr1_733926     AOna    C    T        0      0        2 
   1     chr1_733926     ASom    C    T        0      0        2 
   1     chr1_733926     HCab    C    T        0      0        2 
   1     chr1_733926     HPrz    C    T        0      0        2 
   1     chr1_733926     ZBoe    C    T      0.5      1        2 
   1     chr1_733926     ZGre    C    T        0      0        2 
   1     chr1_733926     ZHar    C    T        0      0        2 
   1     chr1_733926   Sample    C    T        0      0        2 
   1     chr1_737622     AAsi    A    G        0      0        2 
   1     chr1_737622     AKia    A    G        0      0        2 
   1     chr1_737622     AOna    A    G      0.5      1        2 
   1     chr1_737622     ASom    A    G        0      0        2 
   1     chr1_737622     HCab    A    G        0      0        2 
   1     chr1_737622     HPrz    A    G        0      0        2 
   1     chr1_737622     ZBoe    A    G        0      0        2 
   1     chr1_737622     ZGre    A    G        0      0        2 
   1     chr1_737622     ZHar    A    G        0      0        2 
   1     chr1_737622   Sample    A    G        0      0        2 
   1     chr1_738032     AAsi    C    T        0      0        2 
   1     chr1_738032     AKia    C    T        0      0        2 
   1     chr1_738032     AOna    C    T        0      0        2 
   1     chr1_738032     ASom    C    T        0      0        2 
   1     chr1_738032     HCab    C    T        1      2        2 
   1     chr1_738032     HPrz    C    T        1      2        2 
   1     chr1_738032     ZBoe    C    T        0      0        2 
   1     chr1_738032     ZGre    C    T        0      0        2 
   1     chr1_738032     ZHar    C    T        0      0        2 
   1     chr1_738032   Sample    C    T        1      2        2 
   1     chr1_738173     AAsi    C    G        0      0        2 
   1     chr1_738173     AKia    C    G        0      0        2 
   1     chr1_738173     AOna    C    G        0      0        2 
   1     chr1_738173     ASom    C    G        0      0        2 
   1     chr1_738173     HCab    C    G        0      0        2 
   1     chr1_738173     HPrz    C    G        0      0        2 
   1     chr1_738173     ZBoe    C    G      0.5      1        2 
   1     chr1_738173     ZGre    C    G        0      0        2 
   1     chr1_738173     ZHar    C    G        1      2        2 
   1     chr1_738173   Sample    C    G        0      0        2 
   1     chr1_738805     AAsi    T    C        0      0        2 
   1     chr1_738805     AKia    T    C        0      0        2 
   1     chr1_738805     AOna    T    C        0      0        2 
   1     chr1_738805     ASom    T    C        0      0        2 
   1     chr1_738805     HCab    T    C        1      2        2 
   1     chr1_738805     HPrz    T    C        1      2        2 
   1     chr1_738805     ZBoe    T    C        0      0        2 
   1     chr1_738805     ZGre    T    C        0      0        2 
   1     chr1_738805     ZHar    T    C        0      0        2 
   1     chr1_738805   Sample    T    C        1      2        2 
   1     chr1_740495     AAsi    A    G      0.5      1        2 
   1     chr1_740495     AKia    A    G        0      0        2 
   1     chr1_740495     AOna    A    G        0      0        2 
   1     chr1_740495     ASom    A    G        0      0        2 
   1     chr1_740495     HCab    A    G        0      0        2 
   1     chr1_740495     HPrz    A    G        0      0        2 
   1     chr1_740495     ZBoe    A    G        0      0        2 
   1     chr1_740495     ZGre    A    G        0      0        2 
   1     chr1_740495     ZHar    A    G        0      0        2 
   1     chr1_740495   Sample    A    G        0      0        2 
   1     chr1_740753     AAsi    G    C        0      0        2 
   1     chr1_740753     AKia    G    C        0      0        2 
   1     chr1_740753     AOna    G    C        0      0        2 
   1     chr1_740753     ASom    G    C        0      0        2 
   1     chr1_740753     HCab    G    C        1      2        2 
   1     chr1_740753     HPrz    G    C        1      2        2 
   1     chr1_740753     ZBoe    G    C        0      0        2 
   1     chr1_740753     ZGre    G    C        0      0        2 
   1     chr1_740753     ZHar    G    C        0      0        2 
   1     chr1_740753   Sample    G    C        1      2        2 
   1     chr1_741126     AAsi    T    C        0      0        2 
   1     chr1_741126     AKia    T    C        0      0        2 
   1     chr1_741126     AOna    T    C        0      0        2 
   1     chr1_741126     ASom    T    C        0      0        2 
   1     chr1_741126     HCab    T    C        0      0        2 
   1     chr1_741126     HPrz    T    C        0      0        2 
   1     chr1_741126     ZBoe    T    C      0.5      1        2 
   1     chr1_741126     ZGre    T    C        0      0        2 
   1     chr1_741126     ZHar    T    C        1      2        2 
   1     chr1_741126   Sample    T    C        0      0        2 
   1     chr1_742051     AAsi    T    C        0      0        2 
   1     chr1_742051     AKia    T    C        0      0        2 
   1     chr1_742051     AOna    T    C        0      0        2 
   1     chr1_742051     ASom    T    C        0      0        2 
   1     chr1_742051     HCab    T    C        0      0        2 
   1     chr1_742051     HPrz    T    C        0      0        2 
   1     chr1_742051     ZBoe    T    C        0      0        2 
   1     chr1_742051     ZGre    T    C      0.5      1        2 
   1     chr1_742051     ZHar    T    C        0      0        2 
   1     chr1_742051   Sample    T    C        0      0        2 
   1     chr1_742734     AAsi    T    C        0      0        2 
   1     chr1_742734     AKia    T    C        0      0        2 
   1     chr1_742734     AOna    T    C        0      0        2 
   1     chr1_742734     ASom    T    C        0      0        2 
   1     chr1_742734     HCab    T    C        1      2        2 
   1     chr1_742734     HPrz    T    C        1      2        2 
   1     chr1_742734     ZBoe    T    C        0      0        2 
   1     chr1_742734     ZGre    T    C        0      0        2 
   1     chr1_742734     ZHar    T    C        0      0        2 
   1     chr1_742734   Sample    T    C        1      2        2 
   1     chr1_746194     AAsi    T    C        0      0        2 
   1     chr1_746194     AKia    T    C      0.5      1        2 
   1     chr1_746194     AOna    T    C      0.5      1        2 
   1     chr1_746194     ASom    T    C        0      0        2 
   1     chr1_746194     HCab    T    C        0      0        2 
   1     chr1_746194     HPrz    T    C        0      0        2 
   1     chr1_746194     ZBoe    T    C        0      0        2 
   1     chr1_746194     ZGre    T    C        0      0        2 
   1     chr1_746194     ZHar    T    C        0      0        2 
   1     chr1_746194   Sample    T    C        0      0        2 
   1     chr1_757715     AAsi    A    G        0      0        2 
   1     chr1_757715     AKia    A    G        0      0        2 
   1     chr1_757715     AOna    A    G        0      0        2 
   1     chr1_757715     ASom    A    G        0      0        2 
   1     chr1_757715     HCab    A    G        1      2        2 
   1     chr1_757715     HPrz    A    G        1      2        2 
   1     chr1_757715     ZBoe    A    G        0      0        2 
   1     chr1_757715     ZGre    A    G        0      0        2 
   1     chr1_757715     ZHar    A    G        0      0        2 
   1     chr1_757715   Sample    A    G        1      2        2 
   1     chr1_760112     AAsi    C    A        0      0        2 
   1     chr1_760112     AKia    C    A        0      0        2 
   1     chr1_760112     AOna    C    A        0      0        2 
   1     chr1_760112     ASom    C    A        0      0        2 
   1     chr1_760112     HCab    C    A        0      0        2 
   1     chr1_760112     HPrz    C    A        0      0        2 
   1     chr1_760112     ZBoe    C    A      0.5      1        2 
   1     chr1_760112     ZGre    C    A        0      0        2 
   1     chr1_760112     ZHar    C    A        0      0        2 
   1     chr1_760112   Sample    C    A        0      0        2 
   1     chr1_760424     AAsi    T    C        0      0        2 
   1     chr1_760424     AKia    T    C        0      0        2 
   1     chr1_760424     AOna    T    C        0      0        2 
   1     chr1_760424     ASom    T    C        0      0        2 
   1     chr1_760424     HCab    T    C        0      0        2 
   1     chr1_760424     HPrz    T    C        0      0        2 
   1     chr1_760424     ZBoe    T    C        0      0        2 
   1     chr1_760424     ZGre    T    C      0.5      1        2 
   1     chr1_760424     ZHar    T    C        0      0        2 
   1     chr1_760424   Sample    T    C        0      0        2 
   1     chr1_763206     AAsi    A    G      0.5      1        2 
   1     chr1_763206     AKia    A    G        0      0        2 
   1     chr1_763206     AOna    A    G        0      0        2 
   1     chr1_763206     ASom    A    G        0      0        2 
   1     chr1_763206     HCab    A    G        0      0        2 
   1     chr1_763206     HPrz    A    G        0      0        2 
   1     chr1_763206     ZBoe    A    G        0      0        2 
   1     chr1_763206     ZGre    A    G        0      0        2 
   1     chr1_763206     ZHar    A    G        0      0        2 
   1     chr1_763206   Sample    A    G        0      0        2 
   1     chr1_764704     AAsi    A    G        0      0        2 
   1     chr1_764704     AKia    A    G        0      0        2 
   1     chr1_764704     AOna    A    G        0      0        2 
   1     chr1_764704     ASom    A    G        0      0        2 
   1     chr1_764704     HCab    A    G        1      2        2 
   1     chr1_764704     HPrz    A    G      0.5      1        2 
   1     chr1_764704     ZBoe    A    G        0      0        2 
   1     chr1_764704     ZGre    A    G        0      0        2 
   1     chr1_764704     ZHar    A    G        0      0        2 
   1     chr1_764704   Sample    A    G        1      2        2 
   1     chr1_766366     AAsi    C    T        0      0        2 
   1     chr1_766366     AKia    C    T        0      0        2 
   1     chr1_766366     AOna    C    T        0      0        2 
   1     chr1_766366     ASom    C    T        0      0        2 
   1     chr1_766366     HCab    C    T        0      0        2 
   1     chr1_766366     HPrz    C    T        0      0        2 
   1     chr1_766366     ZBoe    C    T      0.5      1        2 
   1     chr1_766366     ZGre    C    T        0      0        2 
   1     chr1_766366     ZHar    C    T        0      0        2 
   1     chr1_766366   Sample    C    T        0      0        2 
   1     chr1_769373     AAsi    A    G        0      0        2 
   1     chr1_769373     AKia    A    G        0      0        2 
   1     chr1_769373     AOna    A    G        0      0        2 
   1     chr1_769373     ASom    A    G        0      0        2 
   1     chr1_769373     HCab    A    G        0      0        2 
   1     chr1_769373     HPrz    A    G        0      0        2 
   1     chr1_769373     ZBoe    A    G        0      0        2 
   1     chr1_769373     ZGre    A    G        0      0        2 
   1     chr1_769373     ZHar    A    G        1      2        2 
   1     chr1_769373   Sample    A    G        0      0        2 
   1     chr1_772652     AAsi    A    G        0      0        2 
   1     chr1_772652     AKia    A    G        0      0        2 
   1     chr1_772652     AOna    A    G        0      0        2 
   1     chr1_772652     ASom    A    G        0      0        2 
   1     chr1_772652     HCab    A    G        0      0        2 
   1     chr1_772652     HPrz    A    G        0      0        2 
   1     chr1_772652     ZBoe    A    G        0      0        2 
   1     chr1_772652     ZGre    A    G        0      0        2 
   1     chr1_772652     ZHar    A    G        1      2        2 
   1     chr1_772652   Sample    A    G        0      0        2 
   1     chr1_775931     AAsi    A    G        0      0        2 
   1     chr1_775931     AKia    A    G        0      0        2 
   1     chr1_775931     AOna    A    G        0      0        2 
   1     chr1_775931     ASom    A    G        0      0        2 
   1     chr1_775931     HCab    A    G        1      2        2 
   1     chr1_775931     HPrz    A    G        1      2        2 
   1     chr1_775931     ZBoe    A    G        0      0        2 
   1     chr1_775931     ZGre    A    G        0      0        2 
   1     chr1_775931     ZHar    A    G        0      0        2 
   1     chr1_775931   Sample    A    G        1      2        2 
   1     chr1_776161     AAsi    G    T        0      0        2 
   1     chr1_776161     AKia    G    T        0      0        2 
   1     chr1_776161     AOna    G    T        1      2        2 
   1     chr1_776161     ASom    G    T        0      0        2 
   1     chr1_776161     HCab    G    T        0      0        2 
   1     chr1_776161     HPrz    G    T        0      0        2 
   1     chr1_776161     ZBoe    G    T        0      0        2 
   1     chr1_776161     ZGre    G    T        0      0        2 
   1     chr1_776161     ZHar    G    T        0      0        2 
   1     chr1_776161   Sample    G    T        0      0        2 
   1     chr1_776986     AAsi    T    C        1      2        2 
   1     chr1_776986     AKia    T    C        0      0        2 
   1     chr1_776986     AOna    T    C        0      0        2 
   1     chr1_776986     ASom    T    C        1      2        2 
   1     chr1_776986     HCab    T    C        0      0        2 
   1     chr1_776986     HPrz    T    C        0      0        2 
   1     chr1_776986     ZBoe    T    C        0      0        2 
   1     chr1_776986     ZGre    T    C        0      0        2 
   1     chr1_776986     ZHar    T    C        0      0        2 
   1     chr1_776986   Sample    T    C        1      2        2 
   1     chr1_777904     AAsi    C    T        0      0        2 
   1     chr1_777904     AKia    C    T        0      0        2 
   1     chr1_777904     AOna    C    T        0      0        2 
   1     chr1_777904     ASom    C    T        0      0        2 
   1     chr1_777904     HCab    C    T        1      2        2 
   1     chr1_777904     HPrz    C    T        1      2        2 
   1     chr1_777904     ZBoe    C    T        0      0        2 
   1     chr1_777904     ZGre    C    T        0      0        2 
   1     chr1_777904     ZHar    C    T        0      0        2 
   1     chr1_777904   Sample    C    T        1      2        2 
   1     chr1_777930     AAsi    T    C        0      0        2 
   1     chr1_777930     AKia    T    C        0      0        2 
   1     chr1_777930     AOna    T    C        0      0        2 
   1     chr1_777930     ASom    T    C        0      0        2 
   1     chr1_777930     HCab    T    C        0      0        2 
   1     chr1_777930     HPrz    T    C        0      0        2 
   1     chr1_777930     ZBoe    T    C        0      0        2 
   1     chr1_777930     ZGre    T    C        0      0        2 
   1     chr1_777930     ZHar    T    C        1      2        2 
   1     chr1_777930   Sample    T    C        0      0        2 
   1     chr1_782865     AAsi    T    C        0      0        2 
   1     chr1_782865     AKia    T    C        0      0        2 
   1     chr1_782865     AOna    T    C        0      0        2 
   1     chr1_782865     ASom    T    C        1      2        2 
   1     chr1_782865     HCab    T    C        0      0        2 
   1     chr1_782865     HPrz    T    C        0      0        2 
   1     chr1_782865     ZBoe    T    C        0      0        2 
   1     chr1_782865     ZGre    T    C        0      0        2 
   1     chr1_782865     ZHar    T    C        0      0        2 
   1     chr1_782865   Sample    T    C        0      0        2 
   1     chr1_783576     AAsi    A    G        0      0        2 
   1     chr1_783576     AKia    A    G        0      0        2 
   1     chr1_783576     AOna    A    G        0      0        2 
   1     chr1_783576     ASom    A    G        0      0        2 
   1     chr1_783576     HCab    A    G        0      0        2 
   1     chr1_783576     HPrz    A    G        0      0        2 
   1     chr1_783576     ZBoe    A    G        0      0        2 
   1     chr1_783576     ZGre    A    G      0.5      1        2 
   1     chr1_783576     ZHar    A    G        0      0        2 
   1     chr1_783576   Sample    A    G        0      0        2 
   1     chr1_784376     AAsi    G    C        0      0        2 
   1     chr1_784376     AKia    G    C        0      0        2 
   1     chr1_784376     AOna    G    C        0      0        2 
   1     chr1_784376     ASom    G    C        0      0        2 
   1     chr1_784376     HCab    G    C        0      0        2 
   1     chr1_784376     HPrz    G    C        0      0        2 
   1     chr1_784376     ZBoe    G    C        1      2        2 
   1     chr1_784376     ZGre    G    C        1      2        2 
   1     chr1_784376     ZHar    G    C        1      2        2 
   1     chr1_784376   Sample    G    C        0      0        2 
   1     chr1_789175     AAsi    A    G        0      0        2 
   1     chr1_789175     AKia    A    G        1      2        2 
   1     chr1_789175     AOna    A    G      0.5      1        2 
   1     chr1_789175     ASom    A    G        0      0        2 
   1     chr1_789175     HCab    A    G        0      0        2 
   1     chr1_789175     HPrz    A    G        0      0        2 
   1     chr1_789175     ZBoe    A    G        1      2        2 
   1     chr1_789175     ZGre    A    G        1      2        2 
   1     chr1_789175     ZHar    A    G        1      2        2 
   1     chr1_789175   Sample    A    G        0      0        2 
   1     chr1_789994     AAsi    T    C        0      0        2 
   1     chr1_789994     AKia    T    C        0      0        2 
   1     chr1_789994     AOna    T    C        0      0        2 
   1     chr1_789994     ASom    T    C        0      0        2 
   1     chr1_789994     HCab    T    C        0      0        2 
   1     chr1_789994     HPrz    T    C        0      0        2 
   1     chr1_789994     ZBoe    T    C        0      0        2 
   1     chr1_789994     ZGre    T    C        0      0        2 
   1     chr1_789994     ZHar    T    C        1      2        2 
   1     chr1_789994   Sample    T    C        0      0        2 
   1     chr1_790800     AAsi    G    C        0      0        2 
   1     chr1_790800     AKia    G    C        0      0        2 
   1     chr1_790800     AOna    G    C        0      0        2 
   1     chr1_790800     ASom    G    C        0      0        2 
   1     chr1_790800     HCab    G    C        1      2        2 
   1     chr1_790800     HPrz    G    C        1      2        2 
   1     chr1_790800     ZBoe    G    C        0      0        2 
   1     chr1_790800     ZGre    G    C        0      0        2 
   1     chr1_790800     ZHar    G    C        0      0        2 
   1     chr1_790800   Sample    G    C        1      2        2 
   1     chr1_793653     AAsi    G    A        0      0        2 
   1     chr1_793653     AKia    G    A        0      0        2 
   1     chr1_793653     AOna    G    A        0      0        2 
   1     chr1_793653     ASom    G    A        0      0        2 
   1     chr1_793653     HCab    G    A        1      2        2 
   1     chr1_793653     HPrz    G    A        1      2        2 
   1     chr1_793653     ZBoe    G    A        0      0        2 
   1     chr1_793653     ZGre    G    A        0      0        2 
   1     chr1_793653     ZHar    G    A        0      0        2 
   1     chr1_793653   Sample    G    A        1      2        2 
   1     chr1_799761     AAsi    C    G        1      2        2 
   1     chr1_799761     AKia    C    G        0      0        2 
   1     chr1_799761     AOna    C    G        0      0        2 
   1     chr1_799761     ASom    C    G        1      2        2 
   1     chr1_799761     HCab    C    G        0      0        2 
   1     chr1_799761     HPrz    C    G        0      0        2 
   1     chr1_799761     ZBoe    C    G        0      0        2 
   1     chr1_799761     ZGre    C    G        0      0        2 
   1     chr1_799761     ZHar    C    G        0      0        2 
   1     chr1_799761   Sample    C    G        0      0        2 
   1     chr1_802105     AAsi    A    G        0      0        2 
   1     chr1_802105     AKia    A    G        0      0        2 
   1     chr1_802105     AOna    A    G        0      0        2 
   1     chr1_802105     ASom    A    G        0      0        2 
   1     chr1_802105     HCab    A    G        1      2        2 
   1     chr1_802105     HPrz    A    G        1      2        2 
   1     chr1_802105     ZBoe    A    G        0      0        2 
   1     chr1_802105     ZGre    A    G        0      0        2 
   1     chr1_802105     ZHar    A    G        0      0        2 
   1     chr1_802105   Sample    A    G        1      2        2 
   1     chr1_805563     AAsi    A    T        0      0        2 
   1     chr1_805563     AKia    A    T        0      0        2 
   1     chr1_805563     AOna    A    T        0      0        2 
   1     chr1_805563     ASom    A    T        0      0        2 
   1     chr1_805563     HCab    A    T        1      2        2 
   1     chr1_805563     HPrz    A    T        1      2        2 
   1     chr1_805563     ZBoe    A    T        0      0        2 
   1     chr1_805563     ZGre    A    T        0      0        2 
   1     chr1_805563     ZHar    A    T        0      0        2 
   1     chr1_805563   Sample    A    T        1      2        2 
   1     chr1_814288     AAsi    T    A        0      0        2 
   1     chr1_814288     AKia    T    A        0      0        2 
   1     chr1_814288     AOna    T    A        0      0        2 
   1     chr1_814288     ASom    T    A        0      0        2 
   1     chr1_814288     HCab    T    A        1      2        2 
   1     chr1_814288     HPrz    T    A        0      0        2 
   1     chr1_814288     ZBoe    T    A        0      0        2 
   1     chr1_814288     ZGre    T    A        0      0        2 
   1     chr1_814288     ZHar    T    A        0      0        2 
   1     chr1_814288   Sample    T    A        1      2        2 
   1     chr1_815687     AAsi    T    C        0      0        2 
   1     chr1_815687     AKia    T    C        0      0        2 
   1     chr1_815687     AOna    T    C        0      0        2 
   1     chr1_815687     ASom    T    C        0      0        2 
   1     chr1_815687     HCab    T    C        0      0        2 
   1     chr1_815687     HPrz    T    C        0      0        2 
   1     chr1_815687     ZBoe    T    C        0      0        2 
   1     chr1_815687     ZGre    T    C        1      2        2 
   1     chr1_815687     ZHar    T    C        0      0        2 
   1     chr1_815687   Sample    T    C        0      0        2 
   1     chr1_815949     AAsi    T    C        0      0        2 
   1     chr1_815949     AKia    T    C        1      2        2 
   1     chr1_815949     AOna    T    C      0.5      1        2 
   1     chr1_815949     ASom    T    C        0      0        2 
   1     chr1_815949     HCab    T    C        0      0        2 
   1     chr1_815949     HPrz    T    C        0      0        2 
   1     chr1_815949     ZBoe    T    C        0      0        2 
   1     chr1_815949     ZGre    T    C        0      0        2 
   1     chr1_815949     ZHar    T    C        0      0        2 
   1     chr1_815949   Sample    T    C        0      0        2 
   1     chr1_819299     AAsi    T    C        0      0        2 
   1     chr1_819299     AKia    T    C        0      0        2 
   1     chr1_819299     AOna    T    C        0      0        2 
   1     chr1_819299     ASom    T    C        0      0        2 
   1     chr1_819299     HCab    T    C        0      0        2 
   1     chr1_819299     HPrz    T    C        0      0        2 
   1     chr1_819299     ZBoe    T    C        0      0        2 
   1     chr1_819299     ZGre    T    C        1      2        2 
   1     chr1_819299     ZHar    T    C        0      0        2 
   1     chr1_819299   Sample    T    C        0      0        2 
   1     chr1_819685     AAsi    A    G        0      0        2 
   1     chr1_819685     AKia    A    G        0      0        2 
   1     chr1_819685     AOna    A    G        0      0        2 
   1     chr1_819685     ASom    A    G        0      0        2 
   1     chr1_819685     HCab    A    G        1      2        2 
   1     chr1_819685     HPrz    A    G        1      2        2 
   1     chr1_819685     ZBoe    A    G        0      0        2 
   1     chr1_819685     ZGre    A    G        0      0        2 
   1     chr1_819685     ZHar    A    G        0      0        2 
   1     chr1_819685   Sample    A    G        1      2        2 
   1     chr1_822127     AAsi    C    T        0      0        2 
   1     chr1_822127     AKia    C    T        0      0        2 
   1     chr1_822127     AOna    C    T        0      0        2 
   1     chr1_822127     ASom    C    T        0      0        2 
   1     chr1_822127     HCab    C    T        0      0        2 
   1     chr1_822127     HPrz    C    T        0      0        2 
   1     chr1_822127     ZBoe    C    T        0      0        2 
   1     chr1_822127     ZGre    C    T        0      0        2 
   1     chr1_822127     ZHar    C    T        1      2        2 
   1     chr1_822127   Sample    C    T        0      0        2 
   1     chr1_832739     AAsi    A    G        0      0        2 
   1     chr1_832739     AKia    A    G        0      0        2 
   1     chr1_832739     AOna    A    G        0      0        2 
   1     chr1_832739     ASom    A    G        0      0        2 
   1     chr1_832739     HCab    A    G        0      0        2 
   1     chr1_832739     HPrz    A    G        0      0        2 
   1     chr1_832739     ZBoe    A    G        0      0        2 
   1     chr1_832739     ZGre    A    G      0.5      1        2 
   1     chr1_832739     ZHar    A    G        0      0        2 
   1     chr1_832739   Sample    A    G        0      0        2 
   1     chr1_833885     AAsi    T    C        0      0        2 
   1     chr1_833885     AKia    T    C        1      2        2 
   1     chr1_833885     AOna    T    C        0      0        2 
   1     chr1_833885     ASom    T    C        0      0        2 
   1     chr1_833885     HCab    T    C        0      0        2 
   1     chr1_833885     HPrz    T    C        0      0        2 
   1     chr1_833885     ZBoe    T    C        0      0        2 
   1     chr1_833885     ZGre    T    C        0      0        2 
   1     chr1_833885     ZHar    T    C        0      0        2 
   1     chr1_833885   Sample    T    C        0      0        2 
   1     chr1_834092     AAsi    T    C      0.5      1        2 
   1     chr1_834092     AKia    T    C        0      0        2 
   1     chr1_834092     AOna    T    C        0      0        2 
   1     chr1_834092     ASom    T    C        0      0        2 
   1     chr1_834092     HCab    T    C        0      0        2 
   1     chr1_834092     HPrz    T    C        0      0        2 
   1     chr1_834092     ZBoe    T    C        0      0        2 
   1     chr1_834092     ZGre    T    C        0      0        2 
   1     chr1_834092     ZHar    T    C        0      0        2 
   1     chr1_834092   Sample    T    C        0      0        2 
   1     chr1_837172     AAsi    A    G        0      0        2 
   1     chr1_837172     AKia    A    G        0      0        2 
   1     chr1_837172     AOna    A    G        0      0        2 
   1     chr1_837172     ASom    A    G        1      2        2 
   1     chr1_837172     HCab    A    G        0      0        2 
   1     chr1_837172     HPrz    A    G        0      0        2 
   1     chr1_837172     ZBoe    A    G        0      0        2 
   1     chr1_837172     ZGre    A    G        0      0        2 
   1     chr1_837172     ZHar    A    G        0      0        2 
   1     chr1_837172   Sample    A    G        0      0        2 
   1     chr1_844312     AAsi    T    C        0      0        2 
   1     chr1_844312     AKia    T    C        0      0        2 
   1     chr1_844312     AOna    T    C        0      0        2 
   1     chr1_844312     ASom    T    C        0      0        2 
   1     chr1_844312     HCab    T    C        0      0        2 
   1     chr1_844312     HPrz    T    C      0.5      1        2 
   1     chr1_844312     ZBoe    T    C        0      0        2 
   1     chr1_844312     ZGre    T    C        0      0        2 
   1     chr1_844312     ZHar    T    C        0      0        2 
   1     chr1_844312   Sample    T    C        0      0        2 
   1     chr1_846883     AAsi    C    T        0      0        2 
   1     chr1_846883     AKia    C    T        0      0        2 
   1     chr1_846883     AOna    C    T        0      0        2 
   1     chr1_846883     ASom    C    T        0      0        2 
   1     chr1_846883     HCab    C    T        1      2        2 
   1     chr1_846883     HPrz    C    T        1      2        2 
   1     chr1_846883     ZBoe    C    T        0      0        2 
   1     chr1_846883     ZGre    C    T        0      0        2 
   1     chr1_846883     ZHar    C    T        0      0        2 
   1     chr1_846883   Sample    C    T        1      2        2 
   1     chr1_857575     AAsi    C    T        0      0        2 
   1     chr1_857575     AKia    C    T        0      0        2 
   1     chr1_857575     AOna    C    T        0      0        2 
   1     chr1_857575     ASom    C    T        0      0        2 
   1     chr1_857575     HCab    C    T        1      2        2 
   1     chr1_857575     HPrz    C    T        1      2        2 
   1     chr1_857575     ZBoe    C    T        0      0        2 
   1     chr1_857575     ZGre    C    T        0      0        2 
   1     chr1_857575     ZHar    C    T        0      0        2 
   1     chr1_857575   Sample    C    T        1      2        2 
   1     chr1_860284     AAsi    A    G        0      0        2 
   1     chr1_860284     AKia    A    G        0      0        2 
   1     chr1_860284     AOna    A    G        0      0        2 
   1     chr1_860284     ASom    A    G        0      0        2 
   1     chr1_860284     HCab    A    G        0      0        2 
   1     chr1_860284     HPrz    A    G        0      0        2 
   1     chr1_860284     ZBoe    A    G        1      2        2 
   1     chr1_860284     ZGre    A    G        1      2        2 
   1     chr1_860284     ZHar    A    G        1      2        2 
   1     chr1_860284   Sample    A    G        0      0        2 
   1     chr1_862080     AAsi    T    C        1      2        2 
   1     chr1_862080     AKia    T    C        0      0        2 
   1     chr1_862080     AOna    T    C        0      0        2 
   1     chr1_862080     ASom    T    C        1      2        2 
   1     chr1_862080     HCab    T    C        0      0        2 
   1     chr1_862080     HPrz    T    C        0      0        2 
   1     chr1_862080     ZBoe    T    C        0      0        2 
   1     chr1_862080     ZGre    T    C        0      0        2 
   1     chr1_862080     ZHar    T    C        0      0        2 
   1     chr1_862080   Sample    T    C        0      0        2 
   1     chr1_863949     AAsi    T    C        0      0        2 
   1     chr1_863949     AKia    T    C        0      0        2 
   1     chr1_863949     AOna    T    C        0      0        2 
   1     chr1_863949     ASom    T    C        0      0        2 
   1     chr1_863949     HCab    T    C        0      0        2 
   1     chr1_863949     HPrz    T    C        0      0        2 
   1     chr1_863949     ZBoe    T    C      0.5      1        2 
   1     chr1_863949     ZGre    T    C        0      0        2 
   1     chr1_863949     ZHar    T    C        0      0        2 
   1     chr1_863949   Sample    T    C        0      0        2 
   1     chr1_864218     AAsi    T    G        0      0        2 
   1     chr1_864218     AKia    T    G        0      0        2 
   1     chr1_864218     AOna    T    G        0      0        2 
   1     chr1_864218     ASom    T    G        0      0        2 
   1     chr1_864218     HCab    T    G        0      0        2 
   1     chr1_864218     HPrz    T    G        0      0        2 
   1     chr1_864218     ZBoe    T    G        1      2        2 
   1     chr1_864218     ZGre    T    G        1      2        2 
   1     chr1_864218     ZHar    T    G        1      2        2 
   1     chr1_864218   Sample    T    G        0      0        2 
   1     chr1_873833     AAsi    A    G        1      2        2 
   1     chr1_873833     AKia    A    G        0      0        2 
   1     chr1_873833     AOna    A    G        0      0        2 
   1     chr1_873833     ASom    A    G        1      2        2 
   1     chr1_873833     HCab    A    G        0      0        2 
   1     chr1_873833     HPrz    A    G        0      0        2 
   1     chr1_873833     ZBoe    A    G        0      0        2 
   1     chr1_873833     ZGre    A    G        0      0        2 
   1     chr1_873833     ZHar    A    G        0      0        2 
   1     chr1_873833   Sample    A    G        0      0        2 
   1     chr1_874710     AAsi    A    G        0      0        2 
   1     chr1_874710     AKia    A    G        0      0        2 
   1     chr1_874710     AOna    A    G        0      0        2 
   1     chr1_874710     ASom    A    G        0      0        2 
   1     chr1_874710     HCab    A    G        1      2        2 
   1     chr1_874710     HPrz    A    G        1      2        2 
   1     chr1_874710     ZBoe    A    G        0      0        2 
   1     chr1_874710     ZGre    A    G        0      0        2 
   1     chr1_874710     ZHar    A    G        0      0        2 
   1     chr1_874710   Sample    A    G        1      2        2 
   1     chr1_876295     AAsi    T    A        0      0        2 
   1     chr1_876295     AKia    T    A        0      0        2 
   1     chr1_876295     AOna    T    A        0      0        2 
   1     chr1_876295     ASom    T    A        0      0        2 
   1     chr1_876295     HCab    T    A        1      2        2 
   1     chr1_876295     HPrz    T    A        1      2        2 
   1     chr1_876295     ZBoe    T    A        0      0        2 
   1     chr1_876295     ZGre    T    A        0      0        2 
   1     chr1_876295     ZHar    T    A        0      0        2 
   1     chr1_876295   Sample    T    A        1      2        2 
   1     chr1_878743     AAsi    T    C        0      0        2 
   1     chr1_878743     AKia    T    C        0      0        2 
   1     chr1_878743     AOna    T    C        0      0        2 
   1     chr1_878743     ASom    T    C        0      0        2 
   1     chr1_878743     HCab    T    C        1      2        2 
   1     chr1_878743     HPrz    T    C        1      2        2 
   1     chr1_878743     ZBoe    T    C        0      0        2 
   1     chr1_878743     ZGre    T    C        0      0        2 
   1     chr1_878743     ZHar    T    C        0      0        2 
   1     chr1_878743   Sample    T    C        1      2        2 
   1     chr1_884856     AAsi    A    G        0      0        2 
   1     chr1_884856     AKia    A    G        0      0        2 
   1     chr1_884856     AOna    A    G      0.5      1        2 
   1     chr1_884856     ASom    A    G        0      0        2 
   1     chr1_884856     HCab    A    G        0      0        2 
   1     chr1_884856     HPrz    A    G        0      0        2 
   1     chr1_884856     ZBoe    A    G        0      0        2 
   1     chr1_884856     ZGre    A    G        0      0        2 
   1     chr1_884856     ZHar    A    G        0      0        2 
   1     chr1_884856   Sample    A    G        0      0        2 
   1     chr1_885752     AAsi    A    G        0      0        2 
   1     chr1_885752     AKia    A    G        0      0        2 
   1     chr1_885752     AOna    A    G        0      0        2 
   1     chr1_885752     ASom    A    G        0      0        2 
   1     chr1_885752     HCab    A    G        0      0        2 
   1     chr1_885752     HPrz    A    G        0      0        2 
   1     chr1_885752     ZBoe    A    G      0.5      1        2 
   1     chr1_885752     ZGre    A    G        0      0        2 
   1     chr1_885752     ZHar    A    G        0      0        2 
   1     chr1_885752   Sample    A    G        0      0        2 
   1     chr1_895320     AAsi    T    C        0      0        2 
   1     chr1_895320     AKia    T    C        0      0        2 
   1     chr1_895320     AOna    T    C        0      0        2 
   1     chr1_895320     ASom    T    C        1      2        2 
   1     chr1_895320     HCab    T    C        0      0        2 
   1     chr1_895320     HPrz    T    C        0      0        2 
   1     chr1_895320     ZBoe    T    C        0      0        2 
   1     chr1_895320     ZGre    T    C        0      0        2 
   1     chr1_895320     ZHar    T    C        0      0        2 
   1     chr1_895320   Sample    T    C        0      0        2 
   1     chr1_901683     AAsi    G    C        0      0        2 
   1     chr1_901683     AKia    G    C        0      0        2 
   1     chr1_901683     AOna    G    C        0      0        2 
   1     chr1_901683     ASom    G    C        0      0        2 
   1     chr1_901683     HCab    G    C        1      2        2 
   1     chr1_901683     HPrz    G    C        1      2        2 
   1     chr1_901683     ZBoe    G    C        0      0        2 
   1     chr1_901683     ZGre    G    C        0      0        2 
   1     chr1_901683     ZHar    G    C        0      0        2 
   1     chr1_901683   Sample    G    C        1      2        2 
   1     chr1_906061     AAsi    G    A        0      0        2 
   1     chr1_906061     AKia    G    A        0      0        2 
   1     chr1_906061     AOna    G    A        0      0        2 
   1     chr1_906061     ASom    G    A        0      0        2 
   1     chr1_906061     HCab    G    A        0      0        2 
   1     chr1_906061     HPrz    G    A        0      0        2 
   1     chr1_906061     ZBoe    G    A        0      0        2 
   1     chr1_906061     ZGre    G    A        0      0        2 
   1     chr1_906061     ZHar    G    A        1      2        2 
   1     chr1_906061   Sample    G    A        0      0        2 
   1     chr1_906265     AAsi    G    A        0      0        2 
   1     chr1_906265     AKia    G    A        0      0        2 
   1     chr1_906265     AOna    G    A        0      0        2 
   1     chr1_906265     ASom    G    A        0      0        2 
   1     chr1_906265     HCab    G    A        1      2        2 
   1     chr1_906265     HPrz    G    A        1      2        2 
   1     chr1_906265     ZBoe    G    A        0      0        2 
   1     chr1_906265     ZGre    G    A        0      0        2 
   1     chr1_906265     ZHar    G    A        0      0        2 
   1     chr1_906265   Sample    G    A        1      2        2 
   1     chr1_908777     AAsi    C    T        0      0        2 
   1     chr1_908777     AKia    C    T        0      0        2 
   1     chr1_908777     AOna    C    T        0      0        2 
   1     chr1_908777     ASom    C    T        0      0        2 
   1     chr1_908777     HCab    C    T        1      2        2 
   1     chr1_908777     HPrz    C    T        1      2        2 
   1     chr1_908777     ZBoe    C    T        0      0        2 
   1     chr1_908777     ZGre    C    T        0      0        2 
   1     chr1_908777     ZHar    C    T        0      0        2 
   1     chr1_908777   Sample    C    T        1      2        2 
   1     chr1_909488     AAsi    T    C        0      0        2 
   1     chr1_909488     AKia    T    C        0      0        2 
   1     chr1_909488     AOna    T    C        0      0        2 
   1     chr1_909488     ASom    T    C        0      0        2 
   1     chr1_909488     HCab    T    C        1      2        2 
   1     chr1_909488     HPrz    T    C        1      2        2 
   1     chr1_909488     ZBoe    T    C        0      0        2 
   1     chr1_909488     ZGre    T    C        0      0        2 
   1     chr1_909488     ZHar    T    C        0      0        2 
   1     chr1_909488   Sample    T    C        1      2        2 
   1     chr1_910568     AAsi    G    T        0      0        2 
   1     chr1_910568     AKia    G    T        0      0        2 
   1     chr1_910568     AOna    G    T        0      0        2 
   1     chr1_910568     ASom    G    T        0      0        2 
   1     chr1_910568     HCab    G    T        1      2        2 
   1     chr1_910568     HPrz    G    T        1      2        2 
   1     chr1_910568     ZBoe    G    T        0      0        2 
   1     chr1_910568     ZGre    G    T        0      0        2 
   1     chr1_910568     ZHar    G    T        0      0        2 
   1     chr1_910568   Sample    G    T        1      2        2 
   1     chr1_911408     AAsi    G    A        0      0        2 
   1     chr1_911408     AKia    G    A        0      0        2 
   1     chr1_911408     AOna    G    A        0      0        2 
   1     chr1_911408     ASom    G    A        0      0        2 
   1     chr1_911408     HCab    G    A        1      2        2 
   1     chr1_911408     HPrz    G    A        1      2        2 
   1     chr1_911408     ZBoe    G    A        0      0        2 
   1     chr1_911408     ZGre    G    A        0      0        2 
   1     chr1_911408     ZHar    G    A        0      0        2 
   1     chr1_911408   Sample    G    A        1      2        2 
   1     chr1_920007     AAsi    G    C        0      0        2 
   1     chr1_920007     AKia    G    C        0      0        2 
   1     chr1_920007     AOna    G    C        0      0        2 
   1     chr1_920007     ASom    G    C        0      0        2 
   1     chr1_920007     HCab    G    C        1      2        2 
   1     chr1_920007     HPrz    G    C        1      2        2 
   1     chr1_920007     ZBoe    G    C        0      0        2 
   1     chr1_920007     ZGre    G    C        0      0        2 
   1     chr1_920007     ZHar    G    C        0      0        2 
   1     chr1_920007   Sample    G    C        1      2        2 
   1     chr1_932316     AAsi    C    T        0      0        2 
   1     chr1_932316     AKia    C    T        0      0        2 
   1     chr1_932316     AOna    C    T        0      0        2 
   1     chr1_932316     ASom    C    T        0      0        2 
   1     chr1_932316     HCab    C    T        1      2        2 
   1     chr1_932316     HPrz    C    T        1      2        2 
   1     chr1_932316     ZBoe    C    T        0      0        2 
   1     chr1_932316     ZGre    C    T        0      0        2 
   1     chr1_932316     ZHar    C    T        0      0        2 
   1     chr1_932316   Sample    C    T        1      2        2 
   1     chr1_934630     AAsi    A    G        0      0        2 
   1     chr1_934630     AKia    A    G        0      0        2 
   1     chr1_934630     AOna    A    G        0      0        2 
   1     chr1_934630     ASom    A    G        0      0        2 
   1     chr1_934630     HCab    A    G        0      0        2 
   1     chr1_934630     HPrz    A    G        0      0        2 
   1     chr1_934630     ZBoe    A    G      0.5      1        2 
   1     chr1_934630     ZGre    A    G        0      0        2 
   1     chr1_934630     ZHar    A    G        0      0        2 
   1     chr1_934630   Sample    A    G        0      0        2 
   1     chr1_936771     AAsi    T    C        0      0        2 
   1     chr1_936771     AKia    T    C        0      0        2 
   1     chr1_936771     AOna    T    C        0      0        2 
   1     chr1_936771     ASom    T    C        0      0        2 
   1     chr1_936771     HCab    T    C        0      0        2 
   1     chr1_936771     HPrz    T    C        0      0        2 
   1     chr1_936771     ZBoe    T    C        0      0        2 
   1     chr1_936771     ZGre    T    C        0      0        2 
   1     chr1_936771     ZHar    T    C        1      2        2 
   1     chr1_936771   Sample    T    C        0      0        2 
   1     chr1_937602     AAsi    T    C        0      0        2 
   1     chr1_937602     AKia    T    C        0      0        2 
   1     chr1_937602     AOna    T    C        0      0        2 
   1     chr1_937602     ASom    T    C        0      0        2 
   1     chr1_937602     HCab    T    C        0      0        2 
   1     chr1_937602     HPrz    T    C        0      0        2 
   1     chr1_937602     ZBoe    T    C        0      0        2 
   1     chr1_937602     ZGre    T    C        0      0        2 
   1     chr1_937602     ZHar    T    C        1      2        2 
   1     chr1_937602   Sample    T    C        0      0        2 
   1     chr1_960572     AAsi    A    G        0      0        2 
   1     chr1_960572     AKia    A    G        0      0        2 
   1     chr1_960572     AOna    A    G        0      0        2 
   1     chr1_960572     ASom    A    G        0      0        2 
   1     chr1_960572     HCab    A    G        1      2        2 
   1     chr1_960572     HPrz    A    G        1      2        2 
   1     chr1_960572     ZBoe    A    G        0      0        2 
   1     chr1_960572     ZGre    A    G        0      0        2 
   1     chr1_960572     ZHar    A    G        0      0        2 
   1     chr1_960572   Sample    A    G        1      2        2 
   1     chr1_961309     AAsi    A    T        0      0        2 
   1     chr1_961309     AKia    A    T        0      0        2 
   1     chr1_961309     AOna    A    T        0      0        2 
   1     chr1_961309     ASom    A    T        0      0        2 
   1     chr1_961309     HCab    A    T        1      2        2 
   1     chr1_961309     HPrz    A    T        1      2        2 
   1     chr1_961309     ZBoe    A    T        0      0        2 
   1     chr1_961309     ZGre    A    T        0      0        2 
   1     chr1_961309     ZHar    A    T        0      0        2 
   1     chr1_961309   Sample    A    T        1      2        2 
   1     chr1_961972     AAsi    G    C        0      0        2 
   1     chr1_961972     AKia    G    C        0      0        2 
   1     chr1_961972     AOna    G    C        0      0        2 
   1     chr1_961972     ASom    G    C        0      0        2 
   1     chr1_961972     HCab    G    C        0      0        2 
   1     chr1_961972     HPrz    G    C        0      0        2 
   1     chr1_961972     ZBoe    G    C      0.5      1        2 
   1     chr1_961972     ZGre    G    C        0      0        2 
   1     chr1_961972     ZHar    G    C        0      0        2 
   1     chr1_961972   Sample    G    C        0      0        2 
   1     chr1_964314     AAsi    G    A        0      0        2 
   1     chr1_964314     AKia    G    A        0      0        2 
   1     chr1_964314     AOna    G    A        0      0        2 
   1     chr1_964314     ASom    G    A        0      0        2 
   1     chr1_964314     HCab    G    A        1      2        2 
   1     chr1_964314     HPrz    G    A        0      0        2 
   1     chr1_964314     ZBoe    G    A        0      0        2 
   1     chr1_964314     ZGre    G    A        0      0        2 
   1     chr1_964314     ZHar    G    A        0      0        2 
   1     chr1_964314   Sample    G    A        1      2        2 
   1     chr1_967390     AAsi    T    C        0      0        2 
   1     chr1_967390     AKia    T    C        0      0        2 
   1     chr1_967390     AOna    T    C        0      0        2 
   1     chr1_967390     ASom    T    C        0      0        2 
   1     chr1_967390     HCab    T    C        0      0        2 
   1     chr1_967390     HPrz    T    C        0      0        2 
   1     chr1_967390     ZBoe    T    C        0      0        2 
   1     chr1_967390     ZGre    T    C        1      2        2 
   1     chr1_967390     ZHar    T    C        0      0        2 
   1     chr1_967390   Sample    T    C        0      0        2 
   1     chr1_967443     AAsi    T    C        0      0        2 
   1     chr1_967443     AKia    T    C        1      2        2 
   1     chr1_967443     AOna    T    C        1      2        2 
   1     chr1_967443     ASom    T    C        0      0        2 
   1     chr1_967443     HCab    T    C        0      0        2 
   1     chr1_967443     HPrz    T    C        0      0        2 
   1     chr1_967443     ZBoe    T    C        0      0        2 
   1     chr1_967443     ZGre    T    C        0      0        2 
   1     chr1_967443     ZHar    T    C        0      0        2 
   1     chr1_967443   Sample    T    C        0      0        2 
   1     chr1_973092     AAsi    C    T        0      0        2 
   1     chr1_973092     AKia    C    T        0      0        2 
   1     chr1_973092     AOna    C    T        0      0        2 
   1     chr1_973092     ASom    C    T        1      2        2 
   1     chr1_973092     HCab    C    T        0      0        2 
   1     chr1_973092     HPrz    C    T        0      0        2 
   1     chr1_973092     ZBoe    C    T        0      0        2 
   1     chr1_973092     ZGre    C    T        0      0        2 
   1     chr1_973092     ZHar    C    T        0      0        2 
   1     chr1_973092   Sample    C    T        0      0        2 
   1     chr1_980694     AAsi    A    G        0      0        2 
   1     chr1_980694     AKia    A    G        0      0        2 
   1     chr1_980694     AOna    A    G        0      0        2 
   1     chr1_980694     ASom    A    G        0      0        2 
   1     chr1_980694     HCab    A    G        0      0        2 
   1     chr1_980694     HPrz    A    G        0      0        2 
   1     chr1_980694     ZBoe    A    G        1      2        2 
   1     chr1_980694     ZGre    A    G        0      0        2 
   1     chr1_980694     ZHar    A    G        0      0        2 
   1     chr1_980694   Sample    A    G        0      0        2 
   1     chr1_986982     AAsi    A    C        0      0        2 
   1     chr1_986982     AKia    A    C        0      0        2 
   1     chr1_986982     AOna    A    C        0      0        2 
   1     chr1_986982     ASom    A    C        0      0        2 
   1     chr1_986982     HCab    A    C        1      2        2 
   1     chr1_986982     HPrz    A    C        1      2        2 
   1     chr1_986982     ZBoe    A    C        0      0        2 
   1     chr1_986982     ZGre    A    C        0      0        2 
   1     chr1_986982     ZHar    A    C        0      0        2 
   1     chr1_986982   Sample    A    C        1      2        2 
   1     chr1_996001     AAsi    A    G        1      2        2 
   1     chr1_996001     AKia    A    G        0      0        2 
   1     chr1_996001     AOna    A    G        0      0        2 
   1     chr1_996001     ASom    A    G        1      2        2 
   1     chr1_996001     HCab    A    G        0      0        2 
   1     chr1_996001     HPrz    A    G        0      0        2 
   1     chr1_996001     ZBoe    A    G        0      0        2 
   1     chr1_996001     ZGre    A    G        1      2        2 
   1     chr1_996001     ZHar    A    G        0      0        2 
   1     chr1_996001   Sample    A    G        0      0        2 
   1     chr1_999397     AAsi    T    C        0      0        2 
   1     chr1_999397     AKia    T    C        0      0        2 
   1     chr1_999397     AOna    T    C        0      0        2 
   1     chr1_999397     ASom    T    C        0      0        2 
   1     chr1_999397     HCab    T    C        1      2        2 
   1     chr1_999397     HPrz    T    C        1      2        2 
   1     chr1_999397     ZBoe    T    C      0.5      1        2 
   1     chr1_999397     ZGre    T    C        0      0        2 
   1     chr1_999397     ZHar    T    C        0      0        2 
   1     chr1_999397   Sample    T    C        1      2        2 
   1    chr1_1000148     AAsi    A    G        0      0        2 
   1    chr1_1000148     AKia    A    G        0      0        2 
   1    chr1_1000148     AOna    A    G        0      0        2 
   1    chr1_1000148     ASom    A    G        0      0        2 
   1    chr1_1000148     HCab    A    G        0      0        2 
   1    chr1_1000148     HPrz    A    G        0      0        2 
   1    chr1_1000148     ZBoe    A    G      0.5      1        2 
   1    chr1_1000148     ZGre    A    G        0      0        2 
   1    chr1_1000148     ZHar    A    G        0      0        2 
   1    chr1_1000148   Sample    A    G        0      0        2 
   1    chr1_1001125     AAsi    C    A        0      0        2 
   1    chr1_1001125     AKia    C    A        0      0        2 
   1    chr1_1001125     AOna    C    A        0      0        2 
   1    chr1_1001125     ASom    C    A        0      0        2 
   1    chr1_1001125     HCab    C    A        1      2        2 
   1    chr1_1001125     HPrz    C    A        1      2        2 
   1    chr1_1001125     ZBoe    C    A        0      0        2 
   1    chr1_1001125     ZGre    C    A        0      0        2 
   1    chr1_1001125     ZHar    C    A        0      0        2 
   1    chr1_1001125   Sample    C    A        1      2        2 
   1    chr1_1001842     AAsi    C    A        0      0        2 
   1    chr1_1001842     AKia    C    A        0      0        2 
   1    chr1_1001842     AOna    C    A        0      0        2 
   1    chr1_1001842     ASom    C    A        0      0        2 
   1    chr1_1001842     HCab    C    A        1      2        2 
   1    chr1_1001842     HPrz    C    A        0      0        2 
   1    chr1_1001842     ZBoe    C    A        0      0        2 
   1    chr1_1001842     ZGre    C    A        0      0        2 
   1    chr1_1001842     ZHar    C    A        0      0        2 
   1    chr1_1001842   Sample    C    A        1      2        2 
   1    chr1_1004021     AAsi    G    A        0      0        2 
   1    chr1_1004021     AKia    G    A        0      0        2 
   1    chr1_1004021     AOna    G    A        0      0        2 
   1    chr1_1004021     ASom    G    A        0      0        2 
   1    chr1_1004021     HCab    G    A        1      2        2 
   1    chr1_1004021     HPrz    G    A        1      2        2 
   1    chr1_1004021     ZBoe    G    A        0      0        2 
   1    chr1_1004021     ZGre    G    A        0      0        2 
   1    chr1_1004021     ZHar    G    A        0      0        2 
   1    chr1_1004021   Sample    G    A        1      2        2 
   1    chr1_1004406     AAsi    C    T        0      0        2 
   1    chr1_1004406     AKia    C    T        0      0        2 
   1    chr1_1004406     AOna    C    T        0      0        2 
   1    chr1_1004406     ASom    C    T        0      0        2 
   1    chr1_1004406     HCab    C    T        1      2        2 
   1    chr1_1004406     HPrz    C    T        1      2        2 
   1    chr1_1004406     ZBoe    C    T        0      0        2 
   1    chr1_1004406     ZGre    C    T        0      0        2 
   1    chr1_1004406     ZHar    C    T        0      0        2 
   1    chr1_1004406   Sample    C    T        1      2        2 
   1    chr1_1007489     AAsi    G    T        0      0        2 
   1    chr1_1007489     AKia    G    T        0      0        2 
   1    chr1_1007489     AOna    G    T        0      0        2 
   1    chr1_1007489     ASom    G    T        0      0        2 
   1    chr1_1007489     HCab    G    T        0      0        2 
   1    chr1_1007489     HPrz    G    T        0      0        2 
   1    chr1_1007489     ZBoe    G    T        0      0        2 
   1    chr1_1007489     ZGre    G    T        1      2        2 
   1    chr1_1007489     ZHar    G    T        0      0        2 
   1    chr1_1007489   Sample    G    T        0      0        2 
   1    chr1_1017303     AAsi    T    A        0      0        2 
   1    chr1_1017303     AKia    T    A        0      0        2 
   1    chr1_1017303     AOna    T    A        0      0        2 
   1    chr1_1017303     ASom    T    A        0      0        2 
   1    chr1_1017303     HCab    T    A        0      0        2 
   1    chr1_1017303     HPrz    T    A        0      0        2 
   1    chr1_1017303     ZBoe    T    A        0      0        2 
   1    chr1_1017303     ZGre    T    A        1      2        2 
   1    chr1_1017303     ZHar    T    A        0      0        2 
   1    chr1_1017303   Sample    T    A        0      0        2 
   1    chr1_1019119     AAsi    T    C        0      0        2 
   1    chr1_1019119     AKia    T    C        1      2        2 
   1    chr1_1019119     AOna    T    C        1      2        2 
   1    chr1_1019119     ASom    T    C        0      0        2 
   1    chr1_1019119     HCab    T    C        0      0        2 
   1    chr1_1019119     HPrz    T    C        0      0        2 
   1    chr1_1019119     ZBoe    T    C        0      0        2 
   1    chr1_1019119     ZGre    T    C        0      0        2 
   1    chr1_1019119     ZHar    T    C        0      0        2 
   1    chr1_1019119   Sample    T    C        0      0        2 
   1    chr1_1019143     AAsi    T    C        0      0        2 
   1    chr1_1019143     AKia    T    C        0      0        2 
   1    chr1_1019143     AOna    T    C        0      0        2 
   1    chr1_1019143     ASom    T    C        0      0        2 
   1    chr1_1019143     HCab    T    C        0      0        2 
   1    chr1_1019143     HPrz    T    C        0      0        2 
   1    chr1_1019143     ZBoe    T    C      0.5      1        2 
   1    chr1_1019143     ZGre    T    C        0      0        2 
   1    chr1_1019143     ZHar    T    C        0      0        2 
   1    chr1_1019143   Sample    T    C        0      0        2 
   1    chr1_1021733     AAsi    A    T        0      0        2 
   1    chr1_1021733     AKia    A    T        0      0        2 
   1    chr1_1021733     AOna    A    T        0      0        2 
   1    chr1_1021733     ASom    A    T        0      0        2 
   1    chr1_1021733     HCab    A    T        1      2        2 
   1    chr1_1021733     HPrz    A    T        0      0        2 
   1    chr1_1021733     ZBoe    A    T        0      0        2 
   1    chr1_1021733     ZGre    A    T        0      0        2 
   1    chr1_1021733     ZHar    A    T        0      0        2 
   1    chr1_1021733   Sample    A    T        1      2        2 
   1    chr1_1023794     AAsi    T    G        0      0        2 
   1    chr1_1023794     AKia    T    G        0      0        2 
   1    chr1_1023794     AOna    T    G        0      0        2 
   1    chr1_1023794     ASom    T    G        0      0        2 
   1    chr1_1023794     HCab    T    G        1      2        2 
   1    chr1_1023794     HPrz    T    G        1      2        2 
   1    chr1_1023794     ZBoe    T    G        0      0        2 
   1    chr1_1023794     ZGre    T    G        0      0        2 
   1    chr1_1023794     ZHar    T    G        0      0        2 
   1    chr1_1023794   Sample    T    G        1      2        2 
   1    chr1_1046692     AAsi    C    T        0      0        2 
   1    chr1_1046692     AKia    C    T        0      0        2 
   1    chr1_1046692     AOna    C    T        0      0        2 
   1    chr1_1046692     ASom    C    T        0      0        2 
   1    chr1_1046692     HCab    C    T        1      2        2 
   1    chr1_1046692     HPrz    C    T        1      2        2 
   1    chr1_1046692     ZBoe    C    T        0      0        2 
   1    chr1_1046692     ZGre    C    T        0      0        2 
   1    chr1_1046692     ZHar    C    T        0      0        2 
   1    chr1_1046692   Sample    C    T        1      2        2 
   1    chr1_1061338     AAsi    T    C        0      0        2 
   1    chr1_1061338     AKia    T    C      0.5      1        2 
   1    chr1_1061338     AOna    T    C        0      0        2 
   1    chr1_1061338     ASom    T    C        0      0        2 
   1    chr1_1061338     HCab    T    C        0      0        2 
   1    chr1_1061338     HPrz    T    C        0      0        2 
   1    chr1_1061338     ZBoe    T    C        0      0        2 
   1    chr1_1061338     ZGre    T    C        0      0        2 
   1    chr1_1061338     ZHar    T    C        0      0        2 
   1    chr1_1061338   Sample    T    C        0      0        2 
   1    chr1_1064369     AAsi    G    T        0      0        2 
   1    chr1_1064369     AKia    G    T        0      0        2 
   1    chr1_1064369     AOna    G    T        0      0        2 
   1    chr1_1064369     ASom    G    T        0      0        2 
   1    chr1_1064369     HCab    G    T        1      2        2 
   1    chr1_1064369     HPrz    G    T        1      2        2 
   1    chr1_1064369     ZBoe    G    T        0      0        2 
   1    chr1_1064369     ZGre    G    T        0      0        2 
   1    chr1_1064369     ZHar    G    T        0      0        2 
   1    chr1_1064369   Sample    G    T        1      2        2 
   1    chr1_1065409     AAsi    A    G        0      0        2 
   1    chr1_1065409     AKia    A    G        0      0        2 
   1    chr1_1065409     AOna    A    G        0      0        2 
   1    chr1_1065409     ASom    A    G        0      0        2 
   1    chr1_1065409     HCab    A    G        1      2        2 
   1    chr1_1065409     HPrz    A    G        1      2        2 
   1    chr1_1065409     ZBoe    A    G        0      0        2 
   1    chr1_1065409     ZGre    A    G        0      0        2 
   1    chr1_1065409     ZHar    A    G        0      0        2 
   1    chr1_1065409   Sample    A    G        1      2        2 
   1    chr1_1069695     AAsi    A    G        0      0        2 
   1    chr1_1069695     AKia    A    G        0      0        2 
   1    chr1_1069695     AOna    A    G        0      0        2 
   1    chr1_1069695     ASom    A    G        0      0        2 
   1    chr1_1069695     HCab    A    G        0      0        2 
   1    chr1_1069695     HPrz    A    G        0      0        2 
   1    chr1_1069695     ZBoe    A    G      0.5      1        2 
   1    chr1_1069695     ZGre    A    G        0      0        2 
   1    chr1_1069695     ZHar    A    G        0      0        2 
   1    chr1_1069695   Sample    A    G        0      0        2 
   1    chr1_1076111     AAsi    A    G        0      0        2 
   1    chr1_1076111     AKia    A    G        0      0        2 
   1    chr1_1076111     AOna    A    G        0      0        2 
   1    chr1_1076111     ASom    A    G        0      0        2 
   1    chr1_1076111     HCab    A    G        1      2        2 
   1    chr1_1076111     HPrz    A    G        1      2        2 
   1    chr1_1076111     ZBoe    A    G        0      0        2 
   1    chr1_1076111     ZGre    A    G        0      0        2 
   1    chr1_1076111     ZHar    A    G        0      0        2 
   1    chr1_1076111   Sample    A    G        1      2        2 
   1    chr1_1076911     AAsi    T    C        0      0        2 
   1    chr1_1076911     AKia    T    C        0      0        2 
   1    chr1_1076911     AOna    T    C        0      0        2 
   1    chr1_1076911     ASom    T    C        0      0        2 
   1    chr1_1076911     HCab    T    C        0      0        2 
   1    chr1_1076911     HPrz    T    C        0      0        2 
   1    chr1_1076911     ZBoe    T    C        0      0        2 
   1    chr1_1076911     ZGre    T    C        0      0        2 
   1    chr1_1076911     ZHar    T    C        1      2        2 
   1    chr1_1076911   Sample    T    C        0      0        2 
   1    chr1_1079737     AAsi    G    C        1      2        2 
   1    chr1_1079737     AKia    G    C        0      0        2 
   1    chr1_1079737     AOna    G    C        0      0        2 
   1    chr1_1079737     ASom    G    C        1      2        2 
   1    chr1_1079737     HCab    G    C        0      0        2 
   1    chr1_1079737     HPrz    G    C        0      0        2 
   1    chr1_1079737     ZBoe    G    C        0      0        2 
   1    chr1_1079737     ZGre    G    C        0      0        2 
   1    chr1_1079737     ZHar    G    C        0      0        2 
   1    chr1_1079737   Sample    G    C        0      0        2 
   1    chr1_1080281     AAsi    C    A        0      0        2 
   1    chr1_1080281     AKia    C    A        1      2        2 
   1    chr1_1080281     AOna    C    A        1      2        2 
   1    chr1_1080281     ASom    C    A        0      0        2 
   1    chr1_1080281     HCab    C    A        0      0        2 
   1    chr1_1080281     HPrz    C    A        0      0        2 
   1    chr1_1080281     ZBoe    C    A        0      0        2 
   1    chr1_1080281     ZGre    C    A        0      0        2 
   1    chr1_1080281     ZHar    C    A        0      0        2 
   1    chr1_1080281   Sample    C    A        0      0        2 
   1    chr1_1082858     AAsi    A    G        0      0        2 
   1    chr1_1082858     AKia    A    G        0      0        2 
   1    chr1_1082858     AOna    A    G      0.5      1        2 
   1    chr1_1082858     ASom    A    G        0      0        2 
   1    chr1_1082858     HCab    A    G        0      0        2 
   1    chr1_1082858     HPrz    A    G        0      0        2 
   1    chr1_1082858     ZBoe    A    G        0      0        2 
   1    chr1_1082858     ZGre    A    G        0      0        2 
   1    chr1_1082858     ZHar    A    G        0      0        2 
   1    chr1_1082858   Sample    A    G        0      0        2 
   1    chr1_1090197     AAsi    T    C        0      0        2 
   1    chr1_1090197     AKia    T    C        0      0        2 
   1    chr1_1090197     AOna    T    C      0.5      1        2 
   1    chr1_1090197     ASom    T    C        0      0        2 
   1    chr1_1090197     HCab    T    C        1      2        2 
   1    chr1_1090197     HPrz    T    C        1      2        2 
   1    chr1_1090197     ZBoe    T    C        0      0        2 
   1    chr1_1090197     ZGre    T    C        0      0        2 
   1    chr1_1090197     ZHar    T    C        0      0        2 
   1    chr1_1090197   Sample    T    C        1      2        2 
   1    chr1_1095992     AAsi    G    A        0      0        2 
   1    chr1_1095992     AKia    G    A        0      0        2 
   1    chr1_1095992     AOna    G    A        0      0        2 
   1    chr1_1095992     ASom    G    A        0      0        2 
   1    chr1_1095992     HCab    G    A        1      2        2 
   1    chr1_1095992     HPrz    G    A        1      2        2 
   1    chr1_1095992     ZBoe    G    A        0      0        2 
   1    chr1_1095992     ZGre    G    A        0      0        2 
   1    chr1_1095992     ZHar    G    A        0      0        2 
   1    chr1_1095992   Sample    G    A        1      2        2 
   1    chr1_1098011     AAsi    A    G        0      0        2 
   1    chr1_1098011     AKia    A    G        0      0        2 
   1    chr1_1098011     AOna    A    G        0      0        2 
   1    chr1_1098011     ASom    A    G        0      0        2 
   1    chr1_1098011     HCab    A    G        0      0        2 
   1    chr1_1098011     HPrz    A    G        0      0        2 
   1    chr1_1098011     ZBoe    A    G        0      0        2 
   1    chr1_1098011     ZGre    A    G        1      2        2 
   1    chr1_1098011     ZHar    A    G        0      0        2 
   1    chr1_1098011   Sample    A    G        0      0        2 
   1    chr1_1098904     AAsi    A    G        0      0        2 
   1    chr1_1098904     AKia    A    G        0      0        2 
   1    chr1_1098904     AOna    A    G        0      0        2 
   1    chr1_1098904     ASom    A    G        0      0        2 
   1    chr1_1098904     HCab    A    G        0      0        2 
   1    chr1_1098904     HPrz    A    G        0      0        2 
   1    chr1_1098904     ZBoe    A    G        1      2        2 
   1    chr1_1098904     ZGre    A    G        0      0        2 
   1    chr1_1098904     ZHar    A    G        0      0        2 
   1    chr1_1098904   Sample    A    G        0      0        2 
   1    chr1_1101517     AAsi    A    G        1      2        2 
   1    chr1_1101517     AKia    A    G        0      0        2 
   1    chr1_1101517     AOna    A    G        0      0        2 
   1    chr1_1101517     ASom    A    G        1      2        2 
   1    chr1_1101517     HCab    A    G        0      0        2 
   1    chr1_1101517     HPrz    A    G        0      0        2 
   1    chr1_1101517     ZBoe    A    G        0      0        2 
   1    chr1_1101517     ZGre    A    G        0      0        2 
   1    chr1_1101517     ZHar    A    G        0      0        2 
   1    chr1_1101517   Sample    A    G        0      0        2 
   1    chr1_1102003     AAsi    A    G        0      0        2 
   1    chr1_1102003     AKia    A    G      0.5      1        2 
   1    chr1_1102003     AOna    A    G        0      0        2 
   1    chr1_1102003     ASom    A    G        0      0        2 
   1    chr1_1102003     HCab    A    G        0      0        2 
   1    chr1_1102003     HPrz    A    G        0      0        2 
   1    chr1_1102003     ZBoe    A    G        0      0        2 
   1    chr1_1102003     ZGre    A    G        0      0        2 
   1    chr1_1102003     ZHar    A    G        0      0        2 
   1    chr1_1102003   Sample    A    G        0      0        2 
   1    chr1_1104367     AAsi    A    G        0      0        2 
   1    chr1_1104367     AKia    A    G        0      0        2 
   1    chr1_1104367     AOna    A    G        0      0        2 
   1    chr1_1104367     ASom    A    G        0      0        2 
   1    chr1_1104367     HCab    A    G        0      0        2 
   1    chr1_1104367     HPrz    A    G        0      0        2 
   1    chr1_1104367     ZBoe    A    G      0.5      1        2 
   1    chr1_1104367     ZGre    A    G        0      0        2 
   1    chr1_1104367     ZHar    A    G        0      0        2 
   1    chr1_1104367   Sample    A    G        0      0        2 
   1    chr1_1106521     AAsi    T    C        0      0        2 
   1    chr1_1106521     AKia    T    C        0      0        2 
   1    chr1_1106521     AOna    T    C        0      0        2 
   1    chr1_1106521     ASom    T    C        0      0        2 
   1    chr1_1106521     HCab    T    C        1      2        2 
   1    chr1_1106521     HPrz    T    C        1      2        2 
   1    chr1_1106521     ZBoe    T    C        0      0        2 
   1    chr1_1106521     ZGre    T    C        0      0        2 
   1    chr1_1106521     ZHar    T    C        0      0        2 
   1    chr1_1106521   Sample    T    C        1      2        2 
   1    chr1_1108493     AAsi    T    C        0      0        2 
   1    chr1_1108493     AKia    T    C        0      0        2 
   1    chr1_1108493     AOna    T    C        0      0        2 
   1    chr1_1108493     ASom    T    C        0      0        2 
   1    chr1_1108493     HCab    T    C        1      2        2 
   1    chr1_1108493     HPrz    T    C        1      2        2 
   1    chr1_1108493     ZBoe    T    C        0      0        2 
   1    chr1_1108493     ZGre    T    C        0      0        2 
   1    chr1_1108493     ZHar    T    C        0      0        2 
   1    chr1_1108493   Sample    T    C        1      2        2 
   1    chr1_1109691     AAsi    A    G        0      0        2 
   1    chr1_1109691     AKia    A    G        0      0        2 
   1    chr1_1109691     AOna    A    G        0      0        2 
   1    chr1_1109691     ASom    A    G        0      0        2 
   1    chr1_1109691     HCab    A    G        0      0        2 
   1    chr1_1109691     HPrz    A    G        0      0        2 
   1    chr1_1109691     ZBoe    A    G        0      0        2 
   1    chr1_1109691     ZGre    A    G        0      0        2 
   1    chr1_1109691     ZHar    A    G        1      2        2 
   1    chr1_1109691   Sample    A    G        0      0        2 
   1    chr1_1114264     AAsi    T    C        0      0        2 
   1    chr1_1114264     AKia    T    C        0      0        2 
   1    chr1_1114264     AOna    T    C        0      0        2 
   1    chr1_1114264     ASom    T    C        0      0        2 
   1    chr1_1114264     HCab    T    C        1      2        2 
   1    chr1_1114264     HPrz    T    C        1      2        2 
   1    chr1_1114264     ZBoe    T    C        0      0        2 
   1    chr1_1114264     ZGre    T    C        0      0        2 
   1    chr1_1114264     ZHar    T    C        0      0        2 
   1    chr1_1114264   Sample    T    C        1      2        2 
   1    chr1_1115570     AAsi    A    G        0      0        2 
   1    chr1_1115570     AKia    A    G        0      0        2 
   1    chr1_1115570     AOna    A    G        0      0        2 
   1    chr1_1115570     ASom    A    G        0      0        2 
   1    chr1_1115570     HCab    A    G        0      0        2 
   1    chr1_1115570     HPrz    A    G        0      0        2 
   1    chr1_1115570     ZBoe    A    G      0.5      1        2 
   1    chr1_1115570     ZGre    A    G        0      0        2 
   1    chr1_1115570     ZHar    A    G        0      0        2 
   1    chr1_1115570   Sample    A    G        0      0        2 
   1    chr1_1132151     AAsi    A    G        0      0        2 
   1    chr1_1132151     AKia    A    G        0      0        2 
   1    chr1_1132151     AOna    A    G        0      0        2 
   1    chr1_1132151     ASom    A    G        0      0        2 
   1    chr1_1132151     HCab    A    G        0      0        2 
   1    chr1_1132151     HPrz    A    G        0      0        2 
   1    chr1_1132151     ZBoe    A    G        0      0        2 
   1    chr1_1132151     ZGre    A    G        1      2        2 
   1    chr1_1132151     ZHar    A    G        1      2        2 
   1    chr1_1132151   Sample    A    G        0      0        2 
   1    chr1_1136048     AAsi    T    C        0      0        2 
   1    chr1_1136048     AKia    T    C        1      2        2 
   1    chr1_1136048     AOna    T    C        1      2        2 
   1    chr1_1136048     ASom    T    C        0      0        2 
   1    chr1_1136048     HCab    T    C        0      0        2 
   1    chr1_1136048     HPrz    T    C        0      0        2 
   1    chr1_1136048     ZBoe    T    C        0      0        2 
   1    chr1_1136048     ZGre    T    C        0      0        2 
   1    chr1_1136048     ZHar    T    C        0      0        2 
   1    chr1_1136048   Sample    T    C        0      0        2 
   1    chr1_1139473     AAsi    C    T        0      0        2 
   1    chr1_1139473     AKia    C    T        0      0        2 
   1    chr1_1139473     AOna    C    T        0      0        2 
   1    chr1_1139473     ASom    C    T        0      0        2 
   1    chr1_1139473     HCab    C    T        1      2        2 
   1    chr1_1139473     HPrz    C    T        1      2        2 
   1    chr1_1139473     ZBoe    C    T        0      0        2 
   1    chr1_1139473     ZGre    C    T        0      0        2 
   1    chr1_1139473     ZHar    C    T        0      0        2 
   1    chr1_1139473   Sample    C    T        1      2        2 
   1    chr1_1151120     AAsi    G    C        0      0        2 
   1    chr1_1151120     AKia    G    C        0      0        2 
   1    chr1_1151120     AOna    G    C        0      0        2 
   1    chr1_1151120     ASom    G    C        0      0        2 
   1    chr1_1151120     HCab    G    C        1      2        2 
   1    chr1_1151120     HPrz    G    C        1      2        2 
   1    chr1_1151120     ZBoe    G    C        0      0        2 
   1    chr1_1151120     ZGre    G    C        0      0        2 
   1    chr1_1151120     ZHar    G    C        0      0        2 
   1    chr1_1151120   Sample    G    C        1      2        2 
   1    chr1_1153040     AAsi    T    C      0.5      1        2 
   1    chr1_1153040     AKia    T    C        0      0        2 
   1    chr1_1153040     AOna    T    C        0      0        2 
   1    chr1_1153040     ASom    T    C        0      0        2 
   1    chr1_1153040     HCab    T    C        0      0        2 
   1    chr1_1153040     HPrz    T    C        0      0        2 
   1    chr1_1153040     ZBoe    T    C        0      0        2 
   1    chr1_1153040     ZGre    T    C        0      0        2 
   1    chr1_1153040     ZHar    T    C        0      0        2 
   1    chr1_1153040   Sample    T    C        0      0        2 
   1    chr1_1154362     AAsi    A    G        0      0        2 
   1    chr1_1154362     AKia    A    G        0      0        2 
   1    chr1_1154362     AOna    A    G        0      0        2 
   1    chr1_1154362     ASom    A    G        0      0        2 
   1    chr1_1154362     HCab    A    G        0      0        2 
   1    chr1_1154362     HPrz    A    G        0      0        2 
   1    chr1_1154362     ZBoe    A    G      0.5      1        2 
   1    chr1_1154362     ZGre    A    G        0      0        2 
   1    chr1_1154362     ZHar    A    G        0      0        2 
   1    chr1_1154362   Sample    A    G        0      0        2 
   1    chr1_1154446     AAsi    A    G        0      0        2 
   1    chr1_1154446     AKia    A    G        0      0        2 
   1    chr1_1154446     AOna    A    G        0      0        2 
   1    chr1_1154446     ASom    A    G        0      0        2 
   1    chr1_1154446     HCab    A    G        1      2        2 
   1    chr1_1154446     HPrz    A    G        1      2        2 
   1    chr1_1154446     ZBoe    A    G        0      0        2 
   1    chr1_1154446     ZGre    A    G        0      0        2 
   1    chr1_1154446     ZHar    A    G        0      0        2 
   1    chr1_1154446   Sample    A    G        1      2        2 
   1    chr1_1155855     AAsi    A    G        0      0        2 
   1    chr1_1155855     AKia    A    G        0      0        2 
   1    chr1_1155855     AOna    A    G        0      0        2 
   1    chr1_1155855     ASom    A    G        0      0        2 
   1    chr1_1155855     HCab    A    G        1      2        2 
   1    chr1_1155855     HPrz    A    G        1      2        2 
   1    chr1_1155855     ZBoe    A    G        0      0        2 
   1    chr1_1155855     ZGre    A    G        0      0        2 
   1    chr1_1155855     ZHar    A    G        0      0        2 
   1    chr1_1155855   Sample    A    G        1      2        2 
   1    chr1_1158356     AAsi    T    C        0      0        2 
   1    chr1_1158356     AKia    T    C        0      0        2 
   1    chr1_1158356     AOna    T    C        0      0        2 
   1    chr1_1158356     ASom    T    C        0      0        2 
   1    chr1_1158356     HCab    T    C        1      2        2 
   1    chr1_1158356     HPrz    T    C        1      2        2 
   1    chr1_1158356     ZBoe    T    C        0      0        2 
   1    chr1_1158356     ZGre    T    C        0      0        2 
   1    chr1_1158356     ZHar    T    C        0      0        2 
   1    chr1_1158356   Sample    T    C        1      2        2 
   1    chr1_1162014     AAsi    A    G        0      0        2 
   1    chr1_1162014     AKia    A    G        0      0        2 
   1    chr1_1162014     AOna    A    G        0      0        2 
   1    chr1_1162014     ASom    A    G        0      0        2 
   1    chr1_1162014     HCab    A    G        0      0        2 
   1    chr1_1162014     HPrz    A    G      0.5      1        2 
   1    chr1_1162014     ZBoe    A    G        0      0        2 
   1    chr1_1162014     ZGre    A    G        0      0        2 
   1    chr1_1162014     ZHar    A    G        0      0        2 
   1    chr1_1162014   Sample    A    G        0      0        2 
   1    chr1_1167112     AAsi    T    G        1      2        2 
   1    chr1_1167112     AKia    T    G        0      0        2 
   1    chr1_1167112     AOna    T    G        0      0        2 
   1    chr1_1167112     ASom    T    G        1      2        2 
   1    chr1_1167112     HCab    T    G        0      0        2 
   1    chr1_1167112     HPrz    T    G        0      0        2 
   1    chr1_1167112     ZBoe    T    G        1      2        2 
   1    chr1_1167112     ZGre    T    G        1      2        2 
   1    chr1_1167112     ZHar    T    G        1      2        2 
   1    chr1_1167112   Sample    T    G        0      0        2 
   1    chr1_1167268     AAsi    C    G        0      0        2 
   1    chr1_1167268     AKia    C    G        1      2        2 
   1    chr1_1167268     AOna    C    G      0.5      1        2 
   1    chr1_1167268     ASom    C    G        0      0        2 
   1    chr1_1167268     HCab    C    G        0      0        2 
   1    chr1_1167268     HPrz    C    G        0      0        2 
   1    chr1_1167268     ZBoe    C    G        0      0        2 
   1    chr1_1167268     ZGre    C    G        0      0        2 
   1    chr1_1167268     ZHar    C    G        0      0        2 
   1    chr1_1167268   Sample    C    G        0      0        2 
   1    chr1_1173693     AAsi    A    G        0      0        2 
   1    chr1_1173693     AKia    A    G        0      0        2 
   1    chr1_1173693     AOna    A    G        0      0        2 
   1    chr1_1173693     ASom    A    G        0      0        2 
   1    chr1_1173693     HCab    A    G        0      0        2 
   1    chr1_1173693     HPrz    A    G      0.5      1        2 
   1    chr1_1173693     ZBoe    A    G        0      0        2 
   1    chr1_1173693     ZGre    A    G        0      0        2 
   1    chr1_1173693     ZHar    A    G        0      0        2 
   1    chr1_1173693   Sample    A    G        0      0        2 
   1    chr1_1175110     AAsi    T    C        0      0        2 
   1    chr1_1175110     AKia    T    C        0      0        2 
   1    chr1_1175110     AOna    T    C      0.5      1        2 
   1    chr1_1175110     ASom    T    C        0      0        2 
   1    chr1_1175110     HCab    T    C        0      0        2 
   1    chr1_1175110     HPrz    T    C        0      0        2 
   1    chr1_1175110     ZBoe    T    C        0      0        2 
   1    chr1_1175110     ZGre    T    C        0      0        2 
   1    chr1_1175110     ZHar    T    C        0      0        2 
   1    chr1_1175110   Sample    T    C        0      0        2 
   1    chr1_1177604     AAsi    T    C        0      0        2 
   1    chr1_1177604     AKia    T    C        0      0        2 
   1    chr1_1177604     AOna    T    C        0      0        2 
   1    chr1_1177604     ASom    T    C        1      2        2 
   1    chr1_1177604     HCab    T    C        0      0        2 
   1    chr1_1177604     HPrz    T    C        0      0        2 
   1    chr1_1177604     ZBoe    T    C        0      0        2 
   1    chr1_1177604     ZGre    T    C        0      0        2 
   1    chr1_1177604     ZHar    T    C        0      0        2 
   1    chr1_1177604   Sample    T    C        0      0        2 
   1    chr1_1178473     AAsi    C    T        0      0        2 
   1    chr1_1178473     AKia    C    T        0      0        2 
   1    chr1_1178473     AOna    C    T        0      0        2 
   1    chr1_1178473     ASom    C    T        0      0        2 
   1    chr1_1178473     HCab    C    T        0      0        2 
   1    chr1_1178473     HPrz    C    T      0.5      1        2 
   1    chr1_1178473     ZBoe    C    T        0      0        2 
   1    chr1_1178473     ZGre    C    T        0      0        2 
   1    chr1_1178473     ZHar    C    T        0      0        2 
   1    chr1_1178473   Sample    C    T        0      0        2 
   1    chr1_1184346     AAsi    A    G        1      2        2 
   1    chr1_1184346     AKia    A    G        0      0        2 
   1    chr1_1184346     AOna    A    G        0      0        2 
   1    chr1_1184346     ASom    A    G        1      2        2 
   1    chr1_1184346     HCab    A    G        0      0        2 
   1    chr1_1184346     HPrz    A    G        0      0        2 
   1    chr1_1184346     ZBoe    A    G        0      0        2 
   1    chr1_1184346     ZGre    A    G        0      0        2 
   1    chr1_1184346     ZHar    A    G        0      0        2 
   1    chr1_1184346   Sample    A    G        0      0        2 
   1    chr1_1187064     AAsi    C    G        0      0        2 
   1    chr1_1187064     AKia    C    G        0      0        2 
   1    chr1_1187064     AOna    C    G        0      0        2 
   1    chr1_1187064     ASom    C    G        0      0        2 
   1    chr1_1187064     HCab    C    G        1      2        2 
   1    chr1_1187064     HPrz    C    G        1      2        2 
   1    chr1_1187064     ZBoe    C    G        0      0        2 
   1    chr1_1187064     ZGre    C    G        0      0        2 
   1    chr1_1187064     ZHar    C    G        0      0        2 
   1    chr1_1187064   Sample    C    G        1      2        2 
   1    chr1_1188648     AAsi    T    C        0      0        2 
   1    chr1_1188648     AKia    T    C        0      0        2 
   1    chr1_1188648     AOna    T    C        0      0        2 
   1    chr1_1188648     ASom    T    C        0      0        2 
   1    chr1_1188648     HCab    T    C        1      2        2 
   1    chr1_1188648     HPrz    T    C        1      2        2 
   1    chr1_1188648     ZBoe    T    C        0      0        2 
   1    chr1_1188648     ZGre    T    C        0      0        2 
   1    chr1_1188648     ZHar    T    C        0      0        2 
   1    chr1_1188648   Sample    T    C        1      2        2 
   1    chr1_1189533     AAsi    C    A        0      0        2 
   1    chr1_1189533     AKia    C    A        1      2        2 
   1    chr1_1189533     AOna    C    A      0.5      1        2 
   1    chr1_1189533     ASom    C    A        0      0        2 
   1    chr1_1189533     HCab    C    A        1      2        2 
   1    chr1_1189533     HPrz    C    A        1      2        2 
   1    chr1_1189533     ZBoe    C    A        0      0        2 
   1    chr1_1189533     ZGre    C    A        0      0        2 
   1    chr1_1189533     ZHar    C    A        0      0        2 
   1    chr1_1189533   Sample    C    A        1      2        2 
   1    chr1_1199549     AAsi    C    T        1      2        2 
   1    chr1_1199549     AKia    C    T        0      0        2 
   1    chr1_1199549     AOna    C    T        0      0        2 
   1    chr1_1199549     ASom    C    T        0      0        2 
   1    chr1_1199549     HCab    C    T        0      0        2 
   1    chr1_1199549     HPrz    C    T        0      0        2 
   1    chr1_1199549     ZBoe    C    T        0      0        2 
   1    chr1_1199549     ZGre    C    T        0      0        2 
   1    chr1_1199549     ZHar    C    T        0      0        2 
   1    chr1_1199549   Sample    C    T        0      0        2 
   1    chr1_1200559     AAsi    A    G        0      0        2 
   1    chr1_1200559     AKia    A    G        0      0        2 
   1    chr1_1200559     AOna    A    G        0      0        2 
   1    chr1_1200559     ASom    A    G        0      0        2 
   1    chr1_1200559     HCab    A    G        1      2        2 
   1    chr1_1200559     HPrz    A    G        1      2        2 
   1    chr1_1200559     ZBoe    A    G        0      0        2 
   1    chr1_1200559     ZGre    A    G        0      0        2 
   1    chr1_1200559     ZHar    A    G        0      0        2 
   1    chr1_1200559   Sample    A    G        1      2        2 
   1    chr1_1201153     AAsi    T    C        1      2        2 
   1    chr1_1201153     AKia    T    C        0      0        2 
   1    chr1_1201153     AOna    T    C        0      0        2 
   1    chr1_1201153     ASom    T    C        0      0        2 
   1    chr1_1201153     HCab    T    C        0      0        2 
   1    chr1_1201153     HPrz    T    C        0      0        2 
   1    chr1_1201153     ZBoe    T    C        0      0        2 
   1    chr1_1201153     ZGre    T    C        0      0        2 
   1    chr1_1201153     ZHar    T    C        0      0        2 
   1    chr1_1201153   Sample    T    C        0      0        2 
   1    chr1_1206236     AAsi    G    A        0      0        2 
   1    chr1_1206236     AKia    G    A        1      2        2 
   1    chr1_1206236     AOna    G    A        1      2        2 
   1    chr1_1206236     ASom    G    A        0      0        2 
   1    chr1_1206236     HCab    G    A        0      0        2 
   1    chr1_1206236     HPrz    G    A        0      0        2 
   1    chr1_1206236     ZBoe    G    A        0      0        2 
   1    chr1_1206236     ZGre    G    A        0      0        2 
   1    chr1_1206236     ZHar    G    A        0      0        2 
   1    chr1_1206236   Sample    G    A        0      0        2 
   1    chr1_1206240     AAsi    T    C        0      0        2 
   1    chr1_1206240     AKia    T    C        0      0        2 
   1    chr1_1206240     AOna    T    C        0      0        2 
   1    chr1_1206240     ASom    T    C        0      0        2 
   1    chr1_1206240     HCab    T    C        0      0        2 
   1    chr1_1206240     HPrz    T    C        0      0        2 
   1    chr1_1206240     ZBoe    T    C        0      0        2 
   1    chr1_1206240     ZGre    T    C        0      0        2 
   1    chr1_1206240     ZHar    T    C        1      2        2 
   1    chr1_1206240   Sample    T    C        0      0        2 
   1    chr1_1208775     AAsi    C    T        1      2        2 
   1    chr1_1208775     AKia    C    T        0      0        2 
   1    chr1_1208775     AOna    C    T        1      2        2 
   1    chr1_1208775     ASom    C    T        1      2        2 
   1    chr1_1208775     HCab    C    T        0      0        2 
   1    chr1_1208775     HPrz    C    T        0      0        2 
   1    chr1_1208775     ZBoe    C    T        1      2        2 
   1    chr1_1208775     ZGre    C    T        1      2        2 
   1    chr1_1208775     ZHar    C    T        0      0        2 
   1    chr1_1208775   Sample    C    T        0      0        2 
   1    chr1_1212848     AAsi    A    C        1      2        2 
   1    chr1_1212848     AKia    A    C        0      0        2 
   1    chr1_1212848     AOna    A    C        0      0        2 
   1    chr1_1212848     ASom    A    C        1      2        2 
   1    chr1_1212848     HCab    A    C        0      0        2 
   1    chr1_1212848     HPrz    A    C        0      0        2 
   1    chr1_1212848     ZBoe    A    C        0      0        2 
   1    chr1_1212848     ZGre    A    C        0      0        2 
   1    chr1_1212848     ZHar    A    C        0      0        2 
   1    chr1_1212848   Sample    A    C        0      0        2 
   1    chr1_1213750     AAsi    A    G        0      0        2 
   1    chr1_1213750     AKia    A    G        0      0        2 
   1    chr1_1213750     AOna    A    G        0      0        2 
   1    chr1_1213750     ASom    A    G        0      0        2 
   1    chr1_1213750     HCab    A    G        0      0        2 
   1    chr1_1213750     HPrz    A    G      0.5      1        2 
   1    chr1_1213750     ZBoe    A    G        0      0        2 
   1    chr1_1213750     ZGre    A    G        0      0        2 
   1    chr1_1213750     ZHar    A    G        0      0        2 
   1    chr1_1213750   Sample    A    G        0      0        2 
   1    chr1_1216581     AAsi    T    C        0      0        2 
   1    chr1_1216581     AKia    T    C        0      0        2 
   1    chr1_1216581     AOna    T    C        1      2        2 
   1    chr1_1216581     ASom    T    C        0      0        2 
   1    chr1_1216581     HCab    T    C        0      0        2 
   1    chr1_1216581     HPrz    T    C        0      0        2 
   1    chr1_1216581     ZBoe    T    C        0      0        2 
   1    chr1_1216581     ZGre    T    C        0      0        2 
   1    chr1_1216581     ZHar    T    C        0      0        2 
   1    chr1_1216581   Sample    T    C        0      0        2 
   1    chr1_1217362     AAsi    G    C        0      0        2 
   1    chr1_1217362     AKia    G    C        0      0        2 
   1    chr1_1217362     AOna    G    C        0      0        2 
   1    chr1_1217362     ASom    G    C        0      0        2 
   1    chr1_1217362     HCab    G    C        0      0        2 
   1    chr1_1217362     HPrz    G    C        0      0        2 
   1    chr1_1217362     ZBoe    G    C      0.5      1        2 
   1    chr1_1217362     ZGre    G    C        0      0        2 
   1    chr1_1217362     ZHar    G    C        0      0        2 
   1    chr1_1217362   Sample    G    C        0      0        2 
   1    chr1_1217371     AAsi    C    A        0      0        2 
   1    chr1_1217371     AKia    C    A        0      0        2 
   1    chr1_1217371     AOna    C    A        0      0        2 
   1    chr1_1217371     ASom    C    A        0      0        2 
   1    chr1_1217371     HCab    C    A        0      0        2 
   1    chr1_1217371     HPrz    C    A        0      0        2 
   1    chr1_1217371     ZBoe    C    A        0      0        2 
   1    chr1_1217371     ZGre    C    A        0      0        2 
   1    chr1_1217371     ZHar    C    A        1      2        2 
   1    chr1_1217371   Sample    C    A        0      0        2 
   1    chr1_1220312     AAsi    G    A        0      0        2 
   1    chr1_1220312     AKia    G    A        0      0        2 
   1    chr1_1220312     AOna    G    A        1      2        2 
   1    chr1_1220312     ASom    G    A        0      0        2 
   1    chr1_1220312     HCab    G    A        1      2        2 
   1    chr1_1220312     HPrz    G    A        1      2        2 
   1    chr1_1220312     ZBoe    G    A        0      0        2 
   1    chr1_1220312     ZGre    G    A        0      0        2 
   1    chr1_1220312     ZHar    G    A        0      0        2 
   1    chr1_1220312   Sample    G    A        1      2        2 
   1    chr1_1220954     AAsi    T    C        0      0        2 
   1    chr1_1220954     AKia    T    C        0      0        2 
   1    chr1_1220954     AOna    T    C        0      0        2 
   1    chr1_1220954     ASom    T    C        0      0        2 
   1    chr1_1220954     HCab    T    C        0      0        2 
   1    chr1_1220954     HPrz    T    C        0      0        2 
   1    chr1_1220954     ZBoe    T    C      0.5      1        2 
   1    chr1_1220954     ZGre    T    C        0      0        2 
   1    chr1_1220954     ZHar    T    C        0      0        2 
   1    chr1_1220954   Sample    T    C        0      0        2 
   1    chr1_1226145     AAsi    T    C        0      0        2 
   1    chr1_1226145     AKia    T    C      0.5      1        2 
   1    chr1_1226145     AOna    T    C        0      0        2 
   1    chr1_1226145     ASom    T    C        0      0        2 
   1    chr1_1226145     HCab    T    C        0      0        2 
   1    chr1_1226145     HPrz    T    C        0      0        2 
   1    chr1_1226145     ZBoe    T    C        0      0        2 
   1    chr1_1226145     ZGre    T    C        0      0        2 
   1    chr1_1226145     ZHar    T    C        0      0        2 
   1    chr1_1226145   Sample    T    C        0      0        2 
   1    chr1_1228213     AAsi    T    C        0      0        2 
   1    chr1_1228213     AKia    T    C        1      2        2 
   1    chr1_1228213     AOna    T    C        0      0        2 
   1    chr1_1228213     ASom    T    C        0      0        2 
   1    chr1_1228213     HCab    T    C        0      0        2 
   1    chr1_1228213     HPrz    T    C        0      0        2 
   1    chr1_1228213     ZBoe    T    C        0      0        2 
   1    chr1_1228213     ZGre    T    C        0      0        2 
   1    chr1_1228213     ZHar    T    C        0      0        2 
   1    chr1_1228213   Sample    T    C        0      0        2 
   1    chr1_1228273     AAsi    G    A        0      0        2 
   1    chr1_1228273     AKia    G    A        0      0        2 
   1    chr1_1228273     AOna    G    A        0      0        2 
   1    chr1_1228273     ASom    G    A        0      0        2 
   1    chr1_1228273     HCab    G    A        1      2        2 
   1    chr1_1228273     HPrz    G    A        1      2        2 
   1    chr1_1228273     ZBoe    G    A        0      0        2 
   1    chr1_1228273     ZGre    G    A        0      0        2 
   1    chr1_1228273     ZHar    G    A        0      0        2 
   1    chr1_1228273   Sample    G    A        1      2        2 
   1    chr1_1228966     AAsi    G    A        0      0        2 
   1    chr1_1228966     AKia    G    A        0      0        2 
   1    chr1_1228966     AOna    G    A        0      0        2 
   1    chr1_1228966     ASom    G    A        0      0        2 
   1    chr1_1228966     HCab    G    A        1      2        2 
   1    chr1_1228966     HPrz    G    A        1      2        2 
   1    chr1_1228966     ZBoe    G    A        0      0        2 
   1    chr1_1228966     ZGre    G    A        0      0        2 
   1    chr1_1228966     ZHar    G    A        0      0        2 
   1    chr1_1228966   Sample    G    A        1      2        2 
   1    chr1_1229872     AAsi    C    T        0      0        2 
   1    chr1_1229872     AKia    C    T        0      0        2 
   1    chr1_1229872     AOna    C    T        0      0        2 
   1    chr1_1229872     ASom    C    T        0      0        2 
   1    chr1_1229872     HCab    C    T        1      2        2 
   1    chr1_1229872     HPrz    C    T        1      2        2 
   1    chr1_1229872     ZBoe    C    T        0      0        2 
   1    chr1_1229872     ZGre    C    T        0      0        2 
   1    chr1_1229872     ZHar    C    T        0      0        2 
   1    chr1_1229872   Sample    C    T        1      2        2 
   1    chr1_1230056     AAsi    A    G        0      0        2 
   1    chr1_1230056     AKia    A    G        0      0        2 
   1    chr1_1230056     AOna    A    G        1      2        2 
   1    chr1_1230056     ASom    A    G        0      0        2 
   1    chr1_1230056     HCab    A    G      0.5      1        2 
   1    chr1_1230056     HPrz    A    G        0      0        2 
   1    chr1_1230056     ZBoe    A    G        0      0        2 
   1    chr1_1230056     ZGre    A    G        0      0        2 
   1    chr1_1230056     ZHar    A    G        0      0        2 
   1    chr1_1230056   Sample    A    G        1      2        2 
   1    chr1_1234169     AAsi    T    C        1      2        2 
   1    chr1_1234169     AKia    T    C        0      0        2 
   1    chr1_1234169     AOna    T    C        0      0        2 
   1    chr1_1234169     ASom    T    C        0      0        2 
   1    chr1_1234169     HCab    T    C        0      0        2 
   1    chr1_1234169     HPrz    T    C        0      0        2 
   1    chr1_1234169     ZBoe    T    C        0      0        2 
   1    chr1_1234169     ZGre    T    C        0      0        2 
   1    chr1_1234169     ZHar    T    C        0      0        2 
   1    chr1_1234169   Sample    T    C        0      0        2 
   1    chr1_1234316     AAsi    T    C        0      0        2 
   1    chr1_1234316     AKia    T    C        0      0        2 
   1    chr1_1234316     AOna    T    C        1      2        2 
   1    chr1_1234316     ASom    T    C        0      0        2 
   1    chr1_1234316     HCab    T    C        0      0        2 
   1    chr1_1234316     HPrz    T    C        0      0        2 
   1    chr1_1234316     ZBoe    T    C        0      0        2 
   1    chr1_1234316     ZGre    T    C        0      0        2 
   1    chr1_1234316     ZHar    T    C        0      0        2 
   1    chr1_1234316   Sample    T    C        0      0        2 
   1    chr1_1238495     AAsi    T    C        0      0        2 
   1    chr1_1238495     AKia    T    C        0      0        2 
   1    chr1_1238495     AOna    T    C        0      0        2 
   1    chr1_1238495     ASom    T    C        0      0        2 
   1    chr1_1238495     HCab    T    C        0      0        2 
   1    chr1_1238495     HPrz    T    C      0.5      1        2 
   1    chr1_1238495     ZBoe    T    C        0      0        2 
   1    chr1_1238495     ZGre    T    C        0      0        2 
   1    chr1_1238495     ZHar    T    C        0      0        2 
   1    chr1_1238495   Sample    T    C        1      2        2 
   1    chr1_1240860     AAsi    T    C        0      0        2 
   1    chr1_1240860     AKia    T    C        0      0        2 
   1    chr1_1240860     AOna    T    C        0      0        2 
   1    chr1_1240860     ASom    T    C        0      0        2 
   1    chr1_1240860     HCab    T    C        1      2        2 
   1    chr1_1240860     HPrz    T    C        1      2        2 
   1    chr1_1240860     ZBoe    T    C        0      0        2 
   1    chr1_1240860     ZGre    T    C        0      0        2 
   1    chr1_1240860     ZHar    T    C        1      2        2 
   1    chr1_1240860   Sample    T    C        1      2        2 
   1    chr1_1241279     AAsi    A    G        1      2        2 
   1    chr1_1241279     AKia    A    G        0      0        2 
   1    chr1_1241279     AOna    A    G        0      0        2 
   1    chr1_1241279     ASom    A    G        1      2        2 
   1    chr1_1241279     HCab    A    G        0      0        2 
   1    chr1_1241279     HPrz    A    G        0      0        2 
   1    chr1_1241279     ZBoe    A    G        0      0        2 
   1    chr1_1241279     ZGre    A    G        0      0        2 
   1    chr1_1241279     ZHar    A    G        0      0        2 
   1    chr1_1241279   Sample    A    G        0      0        2 
   1    chr1_1242605     AAsi    G    A        0      0        2 
   1    chr1_1242605     AKia    G    A        0      0        2 
   1    chr1_1242605     AOna    G    A        0      0        2 
   1    chr1_1242605     ASom    G    A        0      0        2 
   1    chr1_1242605     HCab    G    A        1      2        2 
   1    chr1_1242605     HPrz    G    A        1      2        2 
   1    chr1_1242605     ZBoe    G    A        0      0        2 
   1    chr1_1242605     ZGre    G    A        0      0        2 
   1    chr1_1242605     ZHar    G    A        0      0        2 
   1    chr1_1242605   Sample    G    A        1      2        2 
   1    chr1_1245614     AAsi    A    G        0      0        2 
   1    chr1_1245614     AKia    A    G        0      0        2 
   1    chr1_1245614     AOna    A    G        1      2        2 
   1    chr1_1245614     ASom    A    G        0      0        2 
   1    chr1_1245614     HCab    A    G        0      0        2 
   1    chr1_1245614     HPrz    A    G        0      0        2 
   1    chr1_1245614     ZBoe    A    G        0      0        2 
   1    chr1_1245614     ZGre    A    G        0      0        2 
   1    chr1_1245614     ZHar    A    G        0      0        2 
   1    chr1_1245614   Sample    A    G        0      0        2 
   1    chr1_1250865     AAsi    T    G        0      0        2 
   1    chr1_1250865     AKia    T    G        1      2        2 
   1    chr1_1250865     AOna    T    G        0      0        2 
   1    chr1_1250865     ASom    T    G        0      0        2 
   1    chr1_1250865     HCab    T    G        0      0        2 
   1    chr1_1250865     HPrz    T    G        0      0        2 
   1    chr1_1250865     ZBoe    T    G        0      0        2 
   1    chr1_1250865     ZGre    T    G        0      0        2 
   1    chr1_1250865     ZHar    T    G        0      0        2 
   1    chr1_1250865   Sample    T    G        0      0        2 
   1    chr1_1251172     AAsi    A    G        0      0        2 
   1    chr1_1251172     AKia    A    G        0      0        2 
   1    chr1_1251172     AOna    A    G        0      0        2 
   1    chr1_1251172     ASom    A    G        0      0        2 
   1    chr1_1251172     HCab    A    G        0      0        2 
   1    chr1_1251172     HPrz    A    G        0      0        2 
   1    chr1_1251172     ZBoe    A    G        0      0        2 
   1    chr1_1251172     ZGre    A    G        0      0        2 
   1    chr1_1251172     ZHar    A    G        1      2        2 
   1    chr1_1251172   Sample    A    G        0      0        2 
   1    chr1_1262356     AAsi    G    A        0      0        2 
   1    chr1_1262356     AKia    G    A        0      0        2 
   1    chr1_1262356     AOna    G    A        0      0        2 
   1    chr1_1262356     ASom    G    A        0      0        2 
   1    chr1_1262356     HCab    G    A        1      2        2 
   1    chr1_1262356     HPrz    G    A        1      2        2 
   1    chr1_1262356     ZBoe    G    A        0      0        2 
   1    chr1_1262356     ZGre    G    A        0      0        2 
   1    chr1_1262356     ZHar    G    A        0      0        2 
   1    chr1_1262356   Sample    G    A        1      2        2 
   1    chr1_1262408     AAsi    T    C        0      0        2 
   1    chr1_1262408     AKia    T    C        0      0        2 
   1    chr1_1262408     AOna    T    C        1      2        2 
   1    chr1_1262408     ASom    T    C        0      0        2 
   1    chr1_1262408     HCab    T    C        0      0        2 
   1    chr1_1262408     HPrz    T    C        0      0        2 
   1    chr1_1262408     ZBoe    T    C        0      0        2 
   1    chr1_1262408     ZGre    T    C        0      0        2 
   1    chr1_1262408     ZHar    T    C      0.5      1        2 
   1    chr1_1262408   Sample    T    C        0      0        2 
   1    chr1_1265329     AAsi    C    T        0      0        2 
   1    chr1_1265329     AKia    C    T        0      0        2 
   1    chr1_1265329     AOna    C    T        0      0        2 
   1    chr1_1265329     ASom    C    T        0      0        2 
   1    chr1_1265329     HCab    C    T        1      2        2 
   1    chr1_1265329     HPrz    C    T        1      2        2 
   1    chr1_1265329     ZBoe    C    T        0      0        2 
   1    chr1_1265329     ZGre    C    T        0      0        2 
   1    chr1_1265329     ZHar    C    T        0      0        2 
   1    chr1_1265329   Sample    C    T        1      2        2 
   1    chr1_1267485     AAsi    C    T        0      0        2 
   1    chr1_1267485     AKia    C    T        1      2        2 
   1    chr1_1267485     AOna    C    T        1      2        2 
   1    chr1_1267485     ASom    C    T        0      0        2 
   1    chr1_1267485     HCab    C    T        0      0        2 
   1    chr1_1267485     HPrz    C    T        0      0        2 
   1    chr1_1267485     ZBoe    C    T        0      0        2 
   1    chr1_1267485     ZGre    C    T        0      0        2 
   1    chr1_1267485     ZHar    C    T        0      0        2 
   1    chr1_1267485   Sample    C    T        0      0        2 
   1    chr1_1267497     AAsi    G    A        0      0        2 
   1    chr1_1267497     AKia    G    A        0      0        2 
   1    chr1_1267497     AOna    G    A        0      0        2 
   1    chr1_1267497     ASom    G    A        0      0        2 
   1    chr1_1267497     HCab    G    A        0      0        2 
   1    chr1_1267497     HPrz    G    A        0      0        2 
   1    chr1_1267497     ZBoe    G    A        1      2        2 
   1    chr1_1267497     ZGre    G    A        0      0        2 
   1    chr1_1267497     ZHar    G    A        0      0        2 
   1    chr1_1267497   Sample    G    A        0      0        2 
   1    chr1_1271717     AAsi    T    C        0      0        2 
   1    chr1_1271717     AKia    T    C        0      0        2 
   1    chr1_1271717     AOna    T    C        0      0        2 
   1    chr1_1271717     ASom    T    C        0      0        2 
   1    chr1_1271717     HCab    T    C        0      0        2 
   1    chr1_1271717     HPrz    T    C        0      0        2 
   1    chr1_1271717     ZBoe    T    C      0.5      1        2 
   1    chr1_1271717     ZGre    T    C        0      0        2 
   1    chr1_1271717     ZHar    T    C        0      0        2 
   1    chr1_1271717   Sample    T    C        0      0        2 
   1    chr1_1272346     AAsi    A    G        0      0        2 
   1    chr1_1272346     AKia    A    G        0      0        2 
   1    chr1_1272346     AOna    A    G        0      0        2 
   1    chr1_1272346     ASom    A    G        0      0        2 
   1    chr1_1272346     HCab    A    G        1      2        2 
   1    chr1_1272346     HPrz    A    G        1      2        2 
   1    chr1_1272346     ZBoe    A    G        0      0        2 
   1    chr1_1272346     ZGre    A    G        0      0        2 
   1    chr1_1272346     ZHar    A    G        0      0        2 
   1    chr1_1272346   Sample    A    G        1      2        2 
   1    chr1_1272772     AAsi    A    G        0      0        2 
   1    chr1_1272772     AKia    A    G        0      0        2 
   1    chr1_1272772     AOna    A    G        0      0        2 
   1    chr1_1272772     ASom    A    G        0      0        2 
   1    chr1_1272772     HCab    A    G        0      0        2 
   1    chr1_1272772     HPrz    A    G        0      0        2 
   1    chr1_1272772     ZBoe    A    G        0      0        2 
   1    chr1_1272772     ZGre    A    G        0      0        2 
   1    chr1_1272772     ZHar    A    G        1      2        2 
   1    chr1_1272772   Sample    A    G        0      0        2 
   1    chr1_1285184     AAsi    A    C        0      0        2 
   1    chr1_1285184     AKia    A    C        0      0        2 
   1    chr1_1285184     AOna    A    C        0      0        2 
   1    chr1_1285184     ASom    A    C        0      0        2 
   1    chr1_1285184     HCab    A    C        0      0        2 
   1    chr1_1285184     HPrz    A    C        0      0        2 
   1    chr1_1285184     ZBoe    A    C        0      0        2 
   1    chr1_1285184     ZGre    A    C        1      2        2 
   1    chr1_1285184     ZHar    A    C        0      0        2 
   1    chr1_1285184   Sample    A    C        0      0        2 
   1    chr1_1288708     AAsi    G    A        0      0        2 
   1    chr1_1288708     AKia    G    A        0      0        2 
   1    chr1_1288708     AOna    G    A        0      0        2 
   1    chr1_1288708     ASom    G    A        0      0        2 
   1    chr1_1288708     HCab    G    A      0.5      1        2 
   1    chr1_1288708     HPrz    G    A        0      0        2 
   1    chr1_1288708     ZBoe    G    A        0      0        2 
   1    chr1_1288708     ZGre    G    A        0      0        2 
   1    chr1_1288708     ZHar    G    A        0      0        2 
   1    chr1_1288708   Sample    G    A        1      2        2 
   1    chr1_1291098     AAsi    T    C        0      0        2 
   1    chr1_1291098     AKia    T    C        0      0        2 
   1    chr1_1291098     AOna    T    C        0      0        2 
   1    chr1_1291098     ASom    T    C        0      0        2 
   1    chr1_1291098     HCab    T    C        0      0        2 
   1    chr1_1291098     HPrz    T    C        0      0        2 
   1    chr1_1291098     ZBoe    T    C        0      0        2 
   1    chr1_1291098     ZGre    T    C        1      2        2 
   1    chr1_1291098     ZHar    T    C        0      0        2 
   1    chr1_1291098   Sample    T    C        0      0        2 
   1    chr1_1291142     AAsi    C    T        0      0        2 
   1    chr1_1291142     AKia    C    T        1      2        2 
   1    chr1_1291142     AOna    C    T        0      0        2 
   1    chr1_1291142     ASom    C    T        0      0        2 
   1    chr1_1291142     HCab    C    T        0      0        2 
   1    chr1_1291142     HPrz    C    T        0      0        2 
   1    chr1_1291142     ZBoe    C    T        0      0        2 
   1    chr1_1291142     ZGre    C    T        0      0        2 
   1    chr1_1291142     ZHar    C    T        0      0        2 
   1    chr1_1291142   Sample    C    T        0      0        2 
   1    chr1_1293272     AAsi    A    T        0      0        2 
   1    chr1_1293272     AKia    A    T        0      0        2 
   1    chr1_1293272     AOna    A    T        0      0        2 
   1    chr1_1293272     ASom    A    T        0      0        2 
   1    chr1_1293272     HCab    A    T        0      0        2 
   1    chr1_1293272     HPrz    A    T      0.5      1        2 
   1    chr1_1293272     ZBoe    A    T        0      0        2 
   1    chr1_1293272     ZGre    A    T        0      0        2 
   1    chr1_1293272     ZHar    A    T        0      0        2 
   1    chr1_1293272   Sample    A    T        0      0        2 
   1    chr1_1296838     AAsi    A    G        0      0        2 
   1    chr1_1296838     AKia    A    G        0      0        2 
   1    chr1_1296838     AOna    A    G        0      0        2 
   1    chr1_1296838     ASom    A    G        0      0        2 
   1    chr1_1296838     HCab    A    G        0      0        2 
   1    chr1_1296838     HPrz    A    G        0      0        2 
   1    chr1_1296838     ZBoe    A    G        0      0        2 
   1    chr1_1296838     ZGre    A    G        1      2        2 
   1    chr1_1296838     ZHar    A    G        0      0        2 
   1    chr1_1296838   Sample    A    G        0      0        2 
   1    chr1_1297555     AAsi    T    C        0      0        2 
   1    chr1_1297555     AKia    T    C        0      0        2 
   1    chr1_1297555     AOna    T    C        1      2        2 
   1    chr1_1297555     ASom    T    C        0      0        2 
   1    chr1_1297555     HCab    T    C        0      0        2 
   1    chr1_1297555     HPrz    T    C        0      0        2 
   1    chr1_1297555     ZBoe    T    C        0      0        2 
   1    chr1_1297555     ZGre    T    C        0      0        2 
   1    chr1_1297555     ZHar    T    C        0      0        2 
   1    chr1_1297555   Sample    T    C        0      0        2 
   1    chr1_1300877     AAsi    T    A        0      0        2 
   1    chr1_1300877     AKia    T    A        0      0        2 
   1    chr1_1300877     AOna    T    A        0      0        2 
   1    chr1_1300877     ASom    T    A        0      0        2 
   1    chr1_1300877     HCab    T    A        1      2        2 
   1    chr1_1300877     HPrz    T    A        1      2        2 
   1    chr1_1300877     ZBoe    T    A        0      0        2 
   1    chr1_1300877     ZGre    T    A        0      0        2 
   1    chr1_1300877     ZHar    T    A        0      0        2 
   1    chr1_1300877   Sample    T    A        1      2        2 
   1    chr1_1305200     AAsi    C    A        0      0        2 
   1    chr1_1305200     AKia    C    A        0      0        2 
   1    chr1_1305200     AOna    C    A        0      0        2 
   1    chr1_1305200     ASom    C    A        0      0        2 
   1    chr1_1305200     HCab    C    A        1      2        2 
   1    chr1_1305200     HPrz    C    A        1      2        2 
   1    chr1_1305200     ZBoe    C    A        0      0        2 
   1    chr1_1305200     ZGre    C    A        0      0        2 
   1    chr1_1305200     ZHar    C    A        0      0        2 
   1    chr1_1305200   Sample    C    A        1      2        2 
   1    chr1_1319101     AAsi    T    C        0      0        2 
   1    chr1_1319101     AKia    T    C        0      0        2 
   1    chr1_1319101     AOna    T    C        0      0        2 
   1    chr1_1319101     ASom    T    C        0      0        2 
   1    chr1_1319101     HCab    T    C        0      0        2 
   1    chr1_1319101     HPrz    T    C        0      0        2 
   1    chr1_1319101     ZBoe    T    C        0      0        2 
   1    chr1_1319101     ZGre    T    C        1      2        2 
   1    chr1_1319101     ZHar    T    C        0      0        2 
   1    chr1_1319101   Sample    T    C        0      0        2 
   1    chr1_1321474     AAsi    C    T        0      0        2 
   1    chr1_1321474     AKia    C    T        1      2        2 
   1    chr1_1321474     AOna    C    T        1      2        2 
   1    chr1_1321474     ASom    C    T        0      0        2 
   1    chr1_1321474     HCab    C    T        0      0        2 
   1    chr1_1321474     HPrz    C    T        0      0        2 
   1    chr1_1321474     ZBoe    C    T        0      0        2 
   1    chr1_1321474     ZGre    C    T        0      0        2 
   1    chr1_1321474     ZHar    C    T        0      0        2 
   1    chr1_1321474   Sample    C    T        0      0        2 
   1    chr1_1326917     AAsi    A    C        0      0        2 
   1    chr1_1326917     AKia    A    C        0      0        2 
   1    chr1_1326917     AOna    A    C        0      0        2 
   1    chr1_1326917     ASom    A    C        0      0        2 
   1    chr1_1326917     HCab    A    C        0      0        2 
   1    chr1_1326917     HPrz    A    C        0      0        2 
   1    chr1_1326917     ZBoe    A    C      0.5      1        2 
   1    chr1_1326917     ZGre    A    C        0      0        2 
   1    chr1_1326917     ZHar    A    C        0      0        2 
   1    chr1_1326917   Sample    A    C        0      0        2 
   1    chr1_1331782     AAsi    C    G        0      0        2 
   1    chr1_1331782     AKia    C    G        0      0        2 
   1    chr1_1331782     AOna    C    G        0      0        2 
   1    chr1_1331782     ASom    C    G        0      0        2 
   1    chr1_1331782     HCab    C    G        0      0        2 
   1    chr1_1331782     HPrz    C    G        0      0        2 
   1    chr1_1331782     ZBoe    C    G      0.5      1        2 
   1    chr1_1331782     ZGre    C    G        0      0        2 
   1    chr1_1331782     ZHar    C    G        0      0        2 
   1    chr1_1331782   Sample    C    G        0      0        2 
   1    chr1_1337440     AAsi    T    C        0      0        2 
   1    chr1_1337440     AKia    T    C        0      0        2 
   1    chr1_1337440     AOna    T    C        0      0        2 
   1    chr1_1337440     ASom    T    C        0      0        2 
   1    chr1_1337440     HCab    T    C        0      0        2 
   1    chr1_1337440     HPrz    T    C        0      0        2 
   1    chr1_1337440     ZBoe    T    C        1      2        2 
   1    chr1_1337440     ZGre    T    C        0      0        2 
   1    chr1_1337440     ZHar    T    C        0      0        2 
   1    chr1_1337440   Sample    T    C        0      0        2 
   1    chr1_1338897     AAsi    G    A        0      0        2 
   1    chr1_1338897     AKia    G    A        0      0        2 
   1    chr1_1338897     AOna    G    A        0      0        2 
   1    chr1_1338897     ASom    G    A        0      0        2 
   1    chr1_1338897     HCab    G    A        1      2        2 
   1    chr1_1338897     HPrz    G    A        1      2        2 
   1    chr1_1338897     ZBoe    G    A        0      0        2 
   1    chr1_1338897     ZGre    G    A        0      0        2 
   1    chr1_1338897     ZHar    G    A        0      0        2 
   1    chr1_1338897   Sample    G    A        1      2        2 
   1    chr1_1338958     AAsi    T    C        0      0        2 
   1    chr1_1338958     AKia    T    C        0      0        2 
   1    chr1_1338958     AOna    T    C        0      0        2 
   1    chr1_1338958     ASom    T    C        1      2        2 
   1    chr1_1338958     HCab    T    C        0      0        2 
   1    chr1_1338958     HPrz    T    C        0      0        2 
   1    chr1_1338958     ZBoe    T    C        0      0        2 
   1    chr1_1338958     ZGre    T    C        0      0        2 
   1    chr1_1338958     ZHar    T    C        0      0        2 
   1    chr1_1338958   Sample    T    C        0      0        2 
   1    chr1_1342504     AAsi    T    C        0      0        2 
   1    chr1_1342504     AKia    T    C        0      0        2 
   1    chr1_1342504     AOna    T    C        0      0        2 
   1    chr1_1342504     ASom    T    C        0      0        2 
   1    chr1_1342504     HCab    T    C        1      2        2 
   1    chr1_1342504     HPrz    T    C        1      2        2 
   1    chr1_1342504     ZBoe    T    C        0      0        2 
   1    chr1_1342504     ZGre    T    C        0      0        2 
   1    chr1_1342504     ZHar    T    C        0      0        2 
   1    chr1_1342504   Sample    T    C        1      2        2 
   1    chr1_1345671     AAsi    T    G        0      0        2 
   1    chr1_1345671     AKia    T    G        0      0        2 
   1    chr1_1345671     AOna    T    G        0      0        2 
   1    chr1_1345671     ASom    T    G        0      0        2 
   1    chr1_1345671     HCab    T    G        1      2        2 
   1    chr1_1345671     HPrz    T    G        1      2        2 
   1    chr1_1345671     ZBoe    T    G        0      0        2 
   1    chr1_1345671     ZGre    T    G        0      0        2 
   1    chr1_1345671     ZHar    T    G        0      0        2 
   1    chr1_1345671   Sample    T    G        1      2        2 
   1    chr1_1347660     AAsi    A    C        1      2        2 
   1    chr1_1347660     AKia    A    C        0      0        2 
   1    chr1_1347660     AOna    A    C        0      0        2 
   1    chr1_1347660     ASom    A    C        0      0        2 
   1    chr1_1347660     HCab    A    C        0      0        2 
   1    chr1_1347660     HPrz    A    C        0      0        2 
   1    chr1_1347660     ZBoe    A    C        0      0        2 
   1    chr1_1347660     ZGre    A    C        0      0        2 
   1    chr1_1347660     ZHar    A    C        0      0        2 
   1    chr1_1347660   Sample    A    C        0      0        2 
   1    chr1_1353059     AAsi    T    C        0      0        2 
   1    chr1_1353059     AKia    T    C        0      0        2 
   1    chr1_1353059     AOna    T    C        0      0        2 
   1    chr1_1353059     ASom    T    C        0      0        2 
   1    chr1_1353059     HCab    T    C        1      2        2 
   1    chr1_1353059     HPrz    T    C        1      2        2 
   1    chr1_1353059     ZBoe    T    C        0      0        2 
   1    chr1_1353059     ZGre    T    C        0      0        2 
   1    chr1_1353059     ZHar    T    C        0      0        2 
   1    chr1_1353059   Sample    T    C        1      2        2 
   1    chr1_1360824     AAsi    C    G        0      0        2 
   1    chr1_1360824     AKia    C    G        0      0        2 
   1    chr1_1360824     AOna    C    G        0      0        2 
   1    chr1_1360824     ASom    C    G        0      0        2 
   1    chr1_1360824     HCab    C    G        1      2        2 
   1    chr1_1360824     HPrz    C    G        1      2        2 
   1    chr1_1360824     ZBoe    C    G        0      0        2 
   1    chr1_1360824     ZGre    C    G        0      0        2 
   1    chr1_1360824     ZHar    C    G        0      0        2 
   1    chr1_1360824   Sample    C    G        1      2        2 
   1    chr1_1365538     AAsi    C    G        0      0        2 
   1    chr1_1365538     AKia    C    G        1      2        2 
   1    chr1_1365538     AOna    C    G        0      0        2 
   1    chr1_1365538     ASom    C    G        0      0        2 
   1    chr1_1365538     HCab    C    G        1      2        2 
   1    chr1_1365538     HPrz    C    G        1      2        2 
   1    chr1_1365538     ZBoe    C    G        0      0        2 
   1    chr1_1365538     ZGre    C    G        0      0        2 
   1    chr1_1365538     ZHar    C    G        0      0        2 
   1    chr1_1365538   Sample    C    G        1      2        2 
   1    chr1_1366158     AAsi    T    C        0      0        2 
   1    chr1_1366158     AKia    T    C        0      0        2 
   1    chr1_1366158     AOna    T    C      0.5      1        2 
   1    chr1_1366158     ASom    T    C        0      0        2 
   1    chr1_1366158     HCab    T    C        1      2        2 
   1    chr1_1366158     HPrz    T    C        1      2        2 
   1    chr1_1366158     ZBoe    T    C        0      0        2 
   1    chr1_1366158     ZGre    T    C        0      0        2 
   1    chr1_1366158     ZHar    T    C        0      0        2 
   1    chr1_1366158   Sample    T    C        1      2        2 
   1    chr1_1367137     AAsi    C    T        0      0        2 
   1    chr1_1367137     AKia    C    T        0      0        2 
   1    chr1_1367137     AOna    C    T        0      0        2 
   1    chr1_1367137     ASom    C    T        0      0        2 
   1    chr1_1367137     HCab    C    T        1      2        2 
   1    chr1_1367137     HPrz    C    T        1      2        2 
   1    chr1_1367137     ZBoe    C    T        0      0        2 
   1    chr1_1367137     ZGre    C    T        0      0        2 
   1    chr1_1367137     ZHar    C    T        0      0        2 
   1    chr1_1367137   Sample    C    T        1      2        2 
   1    chr1_1367698     AAsi    A    G        0      0        2 
   1    chr1_1367698     AKia    A    G        0      0        2 
   1    chr1_1367698     AOna    A    G        0      0        2 
   1    chr1_1367698     ASom    A    G        0      0        2 
   1    chr1_1367698     HCab    A    G        1      2        2 
   1    chr1_1367698     HPrz    A    G        1      2        2 
   1    chr1_1367698     ZBoe    A    G        0      0        2 
   1    chr1_1367698     ZGre    A    G        0      0        2 
   1    chr1_1367698     ZHar    A    G        0      0        2 
   1    chr1_1367698   Sample    A    G        1      2        2 
   1    chr1_1368916     AAsi    T    C        0      0        2 
   1    chr1_1368916     AKia    T    C        0      0        2 
   1    chr1_1368916     AOna    T    C        0      0        2 
   1    chr1_1368916     ASom    T    C        0      0        2 
   1    chr1_1368916     HCab    T    C        0      0        2 
   1    chr1_1368916     HPrz    T    C        0      0        2 
   1    chr1_1368916     ZBoe    T    C        1      2        2 
   1    chr1_1368916     ZGre    T    C        0      0        2 
   1    chr1_1368916     ZHar    T    C        0      0        2 
   1    chr1_1368916   Sample    T    C        0      0        2 
   1    chr1_1370989     AAsi    A    G        0      0        2 
   1    chr1_1370989     AKia    A    G        0      0        2 
   1    chr1_1370989     AOna    A    G        0      0        2 
   1    chr1_1370989     ASom    A    G        1      2        2 
   1    chr1_1370989     HCab    A    G      0.5      1        2 
   1    chr1_1370989     HPrz    A    G        0      0        2 
   1    chr1_1370989     ZBoe    A    G        0      0        2 
   1    chr1_1370989     ZGre    A    G        0      0        2 
   1    chr1_1370989     ZHar    A    G        0      0        2 
   1    chr1_1370989   Sample    A    G        1      2        2 
   1    chr1_1388062     AAsi    C    T        0      0        2 
   1    chr1_1388062     AKia    C    T        0      0        2 
   1    chr1_1388062     AOna    C    T      0.5      1        2 
   1    chr1_1388062     ASom    C    T        0      0        2 
   1    chr1_1388062     HCab    C    T        0      0        2 
   1    chr1_1388062     HPrz    C    T        0      0        2 
   1    chr1_1388062     ZBoe    C    T        0      0        2 
   1    chr1_1388062     ZGre    C    T        0      0        2 
   1    chr1_1388062     ZHar    C    T        0      0        2 
   1    chr1_1388062   Sample    C    T        0      0        2 
   1    chr1_1392335     AAsi    C    T        0      0        2 
   1    chr1_1392335     AKia    C    T        0      0        2 
   1    chr1_1392335     AOna    C    T        0      0        2 
   1    chr1_1392335     ASom    C    T        0      0        2 
   1    chr1_1392335     HCab    C    T        0      0        2 
   1    chr1_1392335     HPrz    C    T        0      0        2 
   1    chr1_1392335     ZBoe    C    T        0      0        2 
   1    chr1_1392335     ZGre    C    T        0      0        2 
   1    chr1_1392335     ZHar    C    T        1      2        2 
   1    chr1_1392335   Sample    C    T        0      0        2 
   1    chr1_1394915     AAsi    G    A        1      2        2 
   1    chr1_1394915     AKia    G    A        0      0        2 
   1    chr1_1394915     AOna    G    A        0      0        2 
   1    chr1_1394915     ASom    G    A        1      2        2 
   1    chr1_1394915     HCab    G    A        0      0        2 
   1    chr1_1394915     HPrz    G    A        0      0        2 
   1    chr1_1394915     ZBoe    G    A        1      2        2 
   1    chr1_1394915     ZGre    G    A        1      2        2 
   1    chr1_1394915     ZHar    G    A        1      2        2 
   1    chr1_1394915   Sample    G    A        0      0        2 
   1    chr1_1399415     AAsi    T    C        0      0        2 
   1    chr1_1399415     AKia    T    C        0      0        2 
   1    chr1_1399415     AOna    T    C        0      0        2 
   1    chr1_1399415     ASom    T    C        0      0        2 
   1    chr1_1399415     HCab    T    C        0      0        2 
   1    chr1_1399415     HPrz    T    C        0      0        2 
   1    chr1_1399415     ZBoe    T    C        1      2        2 
   1    chr1_1399415     ZGre    T    C        0      0        2 
   1    chr1_1399415     ZHar    T    C        0      0        2 
   1    chr1_1399415   Sample    T    C        0      0        2 
   1    chr1_1399669     AAsi    A    G        0      0        2 
   1    chr1_1399669     AKia    A    G        0      0        2 
   1    chr1_1399669     AOna    A    G        0      0        2 
   1    chr1_1399669     ASom    A    G        0      0        2 
   1    chr1_1399669     HCab    A    G        0      0        2 
   1    chr1_1399669     HPrz    A    G        0      0        2 
   1    chr1_1399669     ZBoe    A    G        0      0        2 
   1    chr1_1399669     ZGre    A    G        1      2        2 
   1    chr1_1399669     ZHar    A    G        0      0        2 
   1    chr1_1399669   Sample    A    G        0      0        2 
   1    chr1_1401003     AAsi    C    T        0      0        2 
   1    chr1_1401003     AKia    C    T        0      0        2 
   1    chr1_1401003     AOna    C    T        0      0        2 
   1    chr1_1401003     ASom    C    T        0      0        2 
   1    chr1_1401003     HCab    C    T      0.5      1        2 
   1    chr1_1401003     HPrz    C    T        0      0        2 
   1    chr1_1401003     ZBoe    C    T        0      0        2 
   1    chr1_1401003     ZGre    C    T        0      0        2 
   1    chr1_1401003     ZHar    C    T        0      0        2 
   1    chr1_1401003   Sample    C    T        0      0        2 
   1    chr1_1403873     AAsi    T    G        0      0        2 
   1    chr1_1403873     AKia    T    G        0      0        2 
   1    chr1_1403873     AOna    T    G        0      0        2 
   1    chr1_1403873     ASom    T    G        0      0        2 
   1    chr1_1403873     HCab    T    G        0      0        2 
   1    chr1_1403873     HPrz    T    G        0      0        2 
   1    chr1_1403873     ZBoe    T    G        1      2        2 
   1    chr1_1403873     ZGre    T    G        0      0        2 
   1    chr1_1403873     ZHar    T    G        0      0        2 
   1    chr1_1403873   Sample    T    G        0      0        2 
   1    chr1_1408576     AAsi    C    G        0      0        2 
   1    chr1_1408576     AKia    C    G        0      0        2 
   1    chr1_1408576     AOna    C    G        0      0        2 
   1    chr1_1408576     ASom    C    G        0      0        2 
   1    chr1_1408576     HCab    C    G        0      0        2 
   1    chr1_1408576     HPrz    C    G        0      0        2 
   1    chr1_1408576     ZBoe    C    G        0      0        2 
   1    chr1_1408576     ZGre    C    G        0      0        2 
   1    chr1_1408576     ZHar    C    G        1      2        2 
   1    chr1_1408576   Sample    C    G        0      0        2 
   1    chr1_1410015     AAsi    T    C        0      0        2 
   1    chr1_1410015     AKia    T    C        0      0        2 
   1    chr1_1410015     AOna    T    C        0      0        2 
   1    chr1_1410015     ASom    T    C        0      0        2 
   1    chr1_1410015     HCab    T    C        0      0        2 
   1    chr1_1410015     HPrz    T    C        0      0        2 
   1    chr1_1410015     ZBoe    T    C      0.5      1        2 
   1    chr1_1410015     ZGre    T    C        0      0        2 
   1    chr1_1410015     ZHar    T    C        0      0        2 
   1    chr1_1410015   Sample    T    C        0      0        2 
   1    chr1_1416321     AAsi    A    G        0      0        2 
   1    chr1_1416321     AKia    A    G        0      0        2 
   1    chr1_1416321     AOna    A    G        0      0        2 
   1    chr1_1416321     ASom    A    G        0      0        2 
   1    chr1_1416321     HCab    A    G        1      2        2 
   1    chr1_1416321     HPrz    A    G        1      2        2 
   1    chr1_1416321     ZBoe    A    G        0      0        2 
   1    chr1_1416321     ZGre    A    G        0      0        2 
   1    chr1_1416321     ZHar    A    G        0      0        2 
   1    chr1_1416321   Sample    A    G        1      2        2 
   1    chr1_1416917     AAsi    G    A        0      0        2 
   1    chr1_1416917     AKia    G    A        0      0        2 
   1    chr1_1416917     AOna    G    A        0      0        2 
   1    chr1_1416917     ASom    G    A        0      0        2 
   1    chr1_1416917     HCab    G    A        0      0        2 
   1    chr1_1416917     HPrz    G    A        0      0        2 
   1    chr1_1416917     ZBoe    G    A        0      0        2 
   1    chr1_1416917     ZGre    G    A        0      0        2 
   1    chr1_1416917     ZHar    G    A        1      2        2 
   1    chr1_1416917   Sample    G    A        0      0        2 
   1    chr1_1419710     AAsi    G    C        1      2        2 
   1    chr1_1419710     AKia    G    C        0      0        2 
   1    chr1_1419710     AOna    G    C        0      0        2 
   1    chr1_1419710     ASom    G    C        1      2        2 
   1    chr1_1419710     HCab    G    C        0      0        2 
   1    chr1_1419710     HPrz    G    C        0      0        2 
   1    chr1_1419710     ZBoe    G    C        0      0        2 
   1    chr1_1419710     ZGre    G    C        0      0        2 
   1    chr1_1419710     ZHar    G    C        0      0        2 
   1    chr1_1419710   Sample    G    C        0      0        2 
   1    chr1_1420534     AAsi    A    G        0      0        2 
   1    chr1_1420534     AKia    A    G        0      0        2 
   1    chr1_1420534     AOna    A    G        0      0        2 
   1    chr1_1420534     ASom    A    G        0      0        2 
   1    chr1_1420534     HCab    A    G        0      0        2 
   1    chr1_1420534     HPrz    A    G        0      0        2 
   1    chr1_1420534     ZBoe    A    G        0      0        2 
   1    chr1_1420534     ZGre    A    G        0      0        2 
   1    chr1_1420534     ZHar    A    G      0.5      1        2 
   1    chr1_1420534   Sample    A    G        0      0        2 
   1    chr1_1436172     AAsi    C    T        0      0        2 
   1    chr1_1436172     AKia    C    T        0      0        2 
   1    chr1_1436172     AOna    C    T        0      0        2 
   1    chr1_1436172     ASom    C    T        0      0        2 
   1    chr1_1436172     HCab    C    T        1      2        2 
   1    chr1_1436172     HPrz    C    T        1      2        2 
   1    chr1_1436172     ZBoe    C    T        0      0        2 
   1    chr1_1436172     ZGre    C    T        0      0        2 
   1    chr1_1436172     ZHar    C    T        0      0        2 
   1    chr1_1436172   Sample    C    T        1      2        2 
   1    chr1_1436961     AAsi    G    A        0      0        2 
   1    chr1_1436961     AKia    G    A        0      0        2 
   1    chr1_1436961     AOna    G    A        0      0        2 
   1    chr1_1436961     ASom    G    A        0      0        2 
   1    chr1_1436961     HCab    G    A        1      2        2 
   1    chr1_1436961     HPrz    G    A        1      2        2 
   1    chr1_1436961     ZBoe    G    A        0      0        2 
   1    chr1_1436961     ZGre    G    A        0      0        2 
   1    chr1_1436961     ZHar    G    A        0      0        2 
   1    chr1_1436961   Sample    G    A        1      2        2 
   1    chr1_1438661     AAsi    G    A        0      0        2 
   1    chr1_1438661     AKia    G    A        0      0        2 
   1    chr1_1438661     AOna    G    A        0      0        2 
   1    chr1_1438661     ASom    G    A        0      0        2 
   1    chr1_1438661     HCab    G    A        1      2        2 
   1    chr1_1438661     HPrz    G    A        1      2        2 
   1    chr1_1438661     ZBoe    G    A        0      0        2 
   1    chr1_1438661     ZGre    G    A        0      0        2 
   1    chr1_1438661     ZHar    G    A        0      0        2 
   1    chr1_1438661   Sample    G    A        1      2        2 
   1    chr1_1439458     AAsi    T    G        0      0        2 
   1    chr1_1439458     AKia    T    G        0      0        2 
   1    chr1_1439458     AOna    T    G        0      0        2 
   1    chr1_1439458     ASom    T    G        0      0        2 
   1    chr1_1439458     HCab    T    G        1      2        2 
   1    chr1_1439458     HPrz    T    G        1      2        2 
   1    chr1_1439458     ZBoe    T    G        0      0        2 
   1    chr1_1439458     ZGre    T    G        0      0        2 
   1    chr1_1439458     ZHar    T    G        0      0        2 
   1    chr1_1439458   Sample    T    G        1      2        2 
   1    chr1_1443353     AAsi    G    A        0      0        2 
   1    chr1_1443353     AKia    G    A      0.5      1        2 
   1    chr1_1443353     AOna    G    A        0      0        2 
   1    chr1_1443353     ASom    G    A        0      0        2 
   1    chr1_1443353     HCab    G    A        0      0        2 
   1    chr1_1443353     HPrz    G    A        0      0        2 
   1    chr1_1443353     ZBoe    G    A        0      0        2 
   1    chr1_1443353     ZGre    G    A        0      0        2 
   1    chr1_1443353     ZHar    G    A        0      0        2 
   1    chr1_1443353   Sample    G    A        0      0        2 
   1    chr1_1443813     AAsi    A    G        0      0        2 
   1    chr1_1443813     AKia    A    G      0.5      1        2 
   1    chr1_1443813     AOna    A    G      0.5      1        2 
   1    chr1_1443813     ASom    A    G        0      0        2 
   1    chr1_1443813     HCab    A    G        0      0        2 
   1    chr1_1443813     HPrz    A    G        0      0        2 
   1    chr1_1443813     ZBoe    A    G        0      0        2 
   1    chr1_1443813     ZGre    A    G        0      0        2 
   1    chr1_1443813     ZHar    A    G        0      0        2 
   1    chr1_1443813   Sample    A    G        0      0        2 
   1    chr1_1447564     AAsi    T    C        0      0        2 
   1    chr1_1447564     AKia    T    C      0.5      1        2 
   1    chr1_1447564     AOna    T    C        0      0        2 
   1    chr1_1447564     ASom    T    C        0      0        2 
   1    chr1_1447564     HCab    T    C        0      0        2 
   1    chr1_1447564     HPrz    T    C        0      0        2 
   1    chr1_1447564     ZBoe    T    C        0      0        2 
   1    chr1_1447564     ZGre    T    C        0      0        2 
   1    chr1_1447564     ZHar    T    C        0      0        2 
   1    chr1_1447564   Sample    T    C        0      0        2 
   1    chr1_1455474     AAsi    T    G        0      0        2 
   1    chr1_1455474     AKia    T    G        0      0        2 
   1    chr1_1455474     AOna    T    G        0      0        2 
   1    chr1_1455474     ASom    T    G        0      0        2 
   1    chr1_1455474     HCab    T    G        1      2        2 
   1    chr1_1455474     HPrz    T    G        1      2        2 
   1    chr1_1455474     ZBoe    T    G        0      0        2 
   1    chr1_1455474     ZGre    T    G        0      0        2 
   1    chr1_1455474     ZHar    T    G        0      0        2 
   1    chr1_1455474   Sample    T    G        1      2        2 
   1    chr1_1457627     AAsi    A    G        0      0        2 
   1    chr1_1457627     AKia    A    G      0.5      1        2 
   1    chr1_1457627     AOna    A    G        0      0        2 
   1    chr1_1457627     ASom    A    G        0      0        2 
   1    chr1_1457627     HCab    A    G        0      0        2 
   1    chr1_1457627     HPrz    A    G        0      0        2 
   1    chr1_1457627     ZBoe    A    G        0      0        2 
   1    chr1_1457627     ZGre    A    G        0      0        2 
   1    chr1_1457627     ZHar    A    G        0      0        2 
   1    chr1_1457627   Sample    A    G        0      0        2 
   1    chr1_1462319     AAsi    G    C        0      0        2 
   1    chr1_1462319     AKia    G    C        0      0        2 
   1    chr1_1462319     AOna    G    C        0      0        2 
   1    chr1_1462319     ASom    G    C        0      0        2 
   1    chr1_1462319     HCab    G    C        1      2        2 
   1    chr1_1462319     HPrz    G    C        1      2        2 
   1    chr1_1462319     ZBoe    G    C        0      0        2 
   1    chr1_1462319     ZGre    G    C        0      0        2 
   1    chr1_1462319     ZHar    G    C        0      0        2 
   1    chr1_1462319   Sample    G    C        1      2        2 
   1    chr1_1465796     AAsi    G    C        0      0        2 
   1    chr1_1465796     AKia    G    C        0      0        2 
   1    chr1_1465796     AOna    G    C        0      0        2 
   1    chr1_1465796     ASom    G    C        0      0        2 
   1    chr1_1465796     HCab    G    C        1      2        2 
   1    chr1_1465796     HPrz    G    C        1      2        2 
   1    chr1_1465796     ZBoe    G    C        0      0        2 
   1    chr1_1465796     ZGre    G    C        0      0        2 
   1    chr1_1465796     ZHar    G    C        0      0        2 
   1    chr1_1465796   Sample    G    C        1      2        2 
   1    chr1_1466268     AAsi    A    C        0      0        2 
   1    chr1_1466268     AKia    A    C        0      0        2 
   1    chr1_1466268     AOna    A    C        0      0        2 
   1    chr1_1466268     ASom    A    C        0      0        2 
   1    chr1_1466268     HCab    A    C        1      2        2 
   1    chr1_1466268     HPrz    A    C        1      2        2 
   1    chr1_1466268     ZBoe    A    C        0      0        2 
   1    chr1_1466268     ZGre    A    C        0      0        2 
   1    chr1_1466268     ZHar    A    C        0      0        2 
   1    chr1_1466268   Sample    A    C        1      2        2 
   1    chr1_1466937     AAsi    C    A        0      0        2 
   1    chr1_1466937     AKia    C    A        0      0        2 
   1    chr1_1466937     AOna    C    A        0      0        2 
   1    chr1_1466937     ASom    C    A        0      0        2 
   1    chr1_1466937     HCab    C    A        1      2        2 
   1    chr1_1466937     HPrz    C    A        1      2        2 
   1    chr1_1466937     ZBoe    C    A        0      0        2 
   1    chr1_1466937     ZGre    C    A        0      0        2 
   1    chr1_1466937     ZHar    C    A        0      0        2 
   1    chr1_1466937   Sample    C    A        1      2        2 
   1    chr1_1470246     AAsi    C    T        0      0        2 
   1    chr1_1470246     AKia    C    T        0      0        2 
   1    chr1_1470246     AOna    C    T        0      0        2 
   1    chr1_1470246     ASom    C    T        0      0        2 
   1    chr1_1470246     HCab    C    T        1      2        2 
   1    chr1_1470246     HPrz    C    T        1      2        2 
   1    chr1_1470246     ZBoe    C    T        0      0        2 
   1    chr1_1470246     ZGre    C    T        0      0        2 
   1    chr1_1470246     ZHar    C    T        0      0        2 
   1    chr1_1470246   Sample    C    T        1      2        2 
   1    chr1_1474897     AAsi    T    C        0      0        2 
   1    chr1_1474897     AKia    T    C        0      0        2 
   1    chr1_1474897     AOna    T    C        0      0        2 
   1    chr1_1474897     ASom    T    C        0      0        2 
   1    chr1_1474897     HCab    T    C        1      2        2 
   1    chr1_1474897     HPrz    T    C        1      2        2 
   1    chr1_1474897     ZBoe    T    C        0      0        2 
   1    chr1_1474897     ZGre    T    C        0      0        2 
   1    chr1_1474897     ZHar    T    C        0      0        2 
   1    chr1_1474897   Sample    T    C        1      2        2 
   1    chr1_1476035     AAsi    G    C        0      0        2 
   1    chr1_1476035     AKia    G    C        0      0        2 
   1    chr1_1476035     AOna    G    C        0      0        2 
   1    chr1_1476035     ASom    G    C        0      0        2 
   1    chr1_1476035     HCab    G    C        0      0        2 
   1    chr1_1476035     HPrz    G    C        0      0        2 
   1    chr1_1476035     ZBoe    G    C        0      0        2 
   1    chr1_1476035     ZGre    G    C        1      2        2 
   1    chr1_1476035     ZHar    G    C        0      0        2 
   1    chr1_1476035   Sample    G    C        0      0        2 
   1    chr1_1477281     AAsi    G    C        0      0        2 
   1    chr1_1477281     AKia    G    C        0      0        2 
   1    chr1_1477281     AOna    G    C      0.5      1        2 
   1    chr1_1477281     ASom    G    C        0      0        2 
   1    chr1_1477281     HCab    G    C        0      0        2 
   1    chr1_1477281     HPrz    G    C        0      0        2 
   1    chr1_1477281     ZBoe    G    C        0      0        2 
   1    chr1_1477281     ZGre    G    C        0      0        2 
   1    chr1_1477281     ZHar    G    C        0      0        2 
   1    chr1_1477281   Sample    G    C        0      0        2 
   1    chr1_1477598     AAsi    G    A        0      0        2 
   1    chr1_1477598     AKia    G    A        1      2        2 
   1    chr1_1477598     AOna    G    A        0      0        2 
   1    chr1_1477598     ASom    G    A        0      0        2 
   1    chr1_1477598     HCab    G    A        0      0        2 
   1    chr1_1477598     HPrz    G    A        0      0        2 
   1    chr1_1477598     ZBoe    G    A        0      0        2 
   1    chr1_1477598     ZGre    G    A        0      0        2 
   1    chr1_1477598     ZHar    G    A        0      0        2 
   1    chr1_1477598   Sample    G    A        0      0        2 
   1    chr1_1479169     AAsi    C    T        0      0        2 
   1    chr1_1479169     AKia    C    T        0      0        2 
   1    chr1_1479169     AOna    C    T        0      0        2 
   1    chr1_1479169     ASom    C    T        0      0        2 
   1    chr1_1479169     HCab    C    T        0      0        2 
   1    chr1_1479169     HPrz    C    T        0      0        2 
   1    chr1_1479169     ZBoe    C    T        1      2        2 
   1    chr1_1479169     ZGre    C    T        1      2        2 
   1    chr1_1479169     ZHar    C    T        0      0        2 
   1    chr1_1479169   Sample    C    T        0      0        2 
   1    chr1_1479658     AAsi    C    T        0      0        2 
   1    chr1_1479658     AKia    C    T        0      0        2 
   1    chr1_1479658     AOna    C    T      0.5      1        2 
   1    chr1_1479658     ASom    C    T        0      0        2 
   1    chr1_1479658     HCab    C    T        0      0        2 
   1    chr1_1479658     HPrz    C    T        0      0        2 
   1    chr1_1479658     ZBoe    C    T        0      0        2 
   1    chr1_1479658     ZGre    C    T        0      0        2 
   1    chr1_1479658     ZHar    C    T        0      0        2 
   1    chr1_1479658   Sample    C    T        0      0        2 
   1    chr1_1484684     AAsi    G    A        0      0        2 
   1    chr1_1484684     AKia    G    A        0      0        2 
   1    chr1_1484684     AOna    G    A      0.5      1        2 
   1    chr1_1484684     ASom    G    A        0      0        2 
   1    chr1_1484684     HCab    G    A        0      0        2 
   1    chr1_1484684     HPrz    G    A        0      0        2 
   1    chr1_1484684     ZBoe    G    A        0      0        2 
   1    chr1_1484684     ZGre    G    A        0      0        2 
   1    chr1_1484684     ZHar    G    A        0      0        2 
   1    chr1_1484684   Sample    G    A        0      0        2 
   1    chr1_1484686     AAsi    A    G        0      0        2 
   1    chr1_1484686     AKia    A    G        0      0        2 
   1    chr1_1484686     AOna    A    G        0      0        2 
   1    chr1_1484686     ASom    A    G        0      0        2 
   1    chr1_1484686     HCab    A    G        1      2        2 
   1    chr1_1484686     HPrz    A    G        1      2        2 
   1    chr1_1484686     ZBoe    A    G        0      0        2 
   1    chr1_1484686     ZGre    A    G        0      0        2 
   1    chr1_1484686     ZHar    A    G        0      0        2 
   1    chr1_1484686   Sample    A    G        1      2        2 
   1    chr1_1485689     AAsi    C    T        0      0        2 
   1    chr1_1485689     AKia    C    T        0      0        2 
   1    chr1_1485689     AOna    C    T        0      0        2 
   1    chr1_1485689     ASom    C    T        0      0        2 
   1    chr1_1485689     HCab    C    T        1      2        2 
   1    chr1_1485689     HPrz    C    T        1      2        2 
   1    chr1_1485689     ZBoe    C    T        0      0        2 
   1    chr1_1485689     ZGre    C    T        0      0        2 
   1    chr1_1485689     ZHar    C    T        0      0        2 
   1    chr1_1485689   Sample    C    T        1      2        2 
   1    chr1_1485707     AAsi    G    A        0      0        2 
   1    chr1_1485707     AKia    G    A        0      0        2 
   1    chr1_1485707     AOna    G    A        0      0        2 
   1    chr1_1485707     ASom    G    A        0      0        2 
   1    chr1_1485707     HCab    G    A        1      2        2 
   1    chr1_1485707     HPrz    G    A        1      2        2 
   1    chr1_1485707     ZBoe    G    A        0      0        2 
   1    chr1_1485707     ZGre    G    A        0      0        2 
   1    chr1_1485707     ZHar    G    A        0      0        2 
   1    chr1_1485707   Sample    G    A        1      2        2 
   1    chr1_1486730     AAsi    T    C        0      0        2 
   1    chr1_1486730     AKia    T    C        0      0        2 
   1    chr1_1486730     AOna    T    C        0      0        2 
   1    chr1_1486730     ASom    T    C        0      0        2 
   1    chr1_1486730     HCab    T    C        1      2        2 
   1    chr1_1486730     HPrz    T    C        1      2        2 
   1    chr1_1486730     ZBoe    T    C        0      0        2 
   1    chr1_1486730     ZGre    T    C        0      0        2 
   1    chr1_1486730     ZHar    T    C        0      0        2 
   1    chr1_1486730   Sample    T    C        0      0        2 
   1    chr1_1490749     AAsi    T    G        1      2        2 
   1    chr1_1490749     AKia    T    G        0      0        2 
   1    chr1_1490749     AOna    T    G        0      0        2 
   1    chr1_1490749     ASom    T    G        1      2        2 
   1    chr1_1490749     HCab    T    G        0      0        2 
   1    chr1_1490749     HPrz    T    G        0      0        2 
   1    chr1_1490749     ZBoe    T    G        0      0        2 
   1    chr1_1490749     ZGre    T    G        0      0        2 
   1    chr1_1490749     ZHar    T    G        0      0        2 
   1    chr1_1490749   Sample    T    G        0      0        2 
   1    chr1_1494852     AAsi    A    G        0      0        2 
   1    chr1_1494852     AKia    A    G        0      0        2 
   1    chr1_1494852     AOna    A    G        0      0        2 
   1    chr1_1494852     ASom    A    G        0      0        2 
   1    chr1_1494852     HCab    A    G        1      2        2 
   1    chr1_1494852     HPrz    A    G        1      2        2 
   1    chr1_1494852     ZBoe    A    G        0      0        2 
   1    chr1_1494852     ZGre    A    G        0      0        2 
   1    chr1_1494852     ZHar    A    G        0      0        2 
   1    chr1_1494852   Sample    A    G        1      2        2 
   1    chr1_1501093     AAsi    A    G        0      0        2 
   1    chr1_1501093     AKia    A    G        0      0        2 
   1    chr1_1501093     AOna    A    G        1      2        2 
   1    chr1_1501093     ASom    A    G        0      0        2 
   1    chr1_1501093     HCab    A    G        0      0        2 
   1    chr1_1501093     HPrz    A    G        0      0        2 
   1    chr1_1501093     ZBoe    A    G        0      0        2 
   1    chr1_1501093     ZGre    A    G        0      0        2 
   1    chr1_1501093     ZHar    A    G        0      0        2 
   1    chr1_1501093   Sample    A    G        0      0        2 
   1    chr1_1503665     AAsi    T    G      0.5      1        2 
   1    chr1_1503665     AKia    T    G        0      0        2 
   1    chr1_1503665     AOna    T    G        0      0        2 
   1    chr1_1503665     ASom    T    G        0      0        2 
   1    chr1_1503665     HCab    T    G        0      0        2 
   1    chr1_1503665     HPrz    T    G        0      0        2 
   1    chr1_1503665     ZBoe    T    G        0      0        2 
   1    chr1_1503665     ZGre    T    G        0      0        2 
   1    chr1_1503665     ZHar    T    G        0      0        2 
   1    chr1_1503665   Sample    T    G        0      0        2 
   1    chr1_1506343     AAsi    C    T        1      2        2 
   1    chr1_1506343     AKia    C    T        0      0        2 
   1    chr1_1506343     AOna    C    T        0      0        2 
   1    chr1_1506343     ASom    C    T        1      2        2 
   1    chr1_1506343     HCab    C    T        0      0        2 
   1    chr1_1506343     HPrz    C    T        0      0        2 
   1    chr1_1506343     ZBoe    C    T        0      0        2 
   1    chr1_1506343     ZGre    C    T        0      0        2 
   1    chr1_1506343     ZHar    C    T        0      0        2 
   1    chr1_1506343   Sample    C    T        0      0        2 
   1    chr1_1507008     AAsi    G    A        1      2        2 
   1    chr1_1507008     AKia    G    A        0      0        2 
   1    chr1_1507008     AOna    G    A        0      0        2 
   1    chr1_1507008     ASom    G    A        1      2        2 
   1    chr1_1507008     HCab    G    A        0      0        2 
   1    chr1_1507008     HPrz    G    A        0      0        2 
   1    chr1_1507008     ZBoe    G    A        0      0        2 
   1    chr1_1507008     ZGre    G    A        0      0        2 
   1    chr1_1507008     ZHar    G    A        0      0        2 
   1    chr1_1507008   Sample    G    A        0      0        2 
   1    chr1_1507624     AAsi    C    T        0      0        2 
   1    chr1_1507624     AKia    C    T        0      0        2 
   1    chr1_1507624     AOna    C    T        0      0        2 
   1    chr1_1507624     ASom    C    T        0      0        2 
   1    chr1_1507624     HCab    C    T        1      2        2 
   1    chr1_1507624     HPrz    C    T        1      2        2 
   1    chr1_1507624     ZBoe    C    T        0      0        2 
   1    chr1_1507624     ZGre    C    T        0      0        2 
   1    chr1_1507624     ZHar    C    T        0      0        2 
   1    chr1_1507624   Sample    C    T        1      2        2 
   1    chr1_1511146     AAsi    G    C        0      0        2 
   1    chr1_1511146     AKia    G    C        0      0        2 
   1    chr1_1511146     AOna    G    C        0      0        2 
   1    chr1_1511146     ASom    G    C        0      0        2 
   1    chr1_1511146     HCab    G    C        0      0        2 
   1    chr1_1511146     HPrz    G    C        0      0        2 
   1    chr1_1511146     ZBoe    G    C        0      0        2 
   1    chr1_1511146     ZGre    G    C        1      2        2 
   1    chr1_1511146     ZHar    G    C        0      0        2 
   1    chr1_1511146   Sample    G    C        0      0        2 
   1    chr1_1512523     AAsi    A    G        0      0        2 
   1    chr1_1512523     AKia    A    G        0      0        2 
   1    chr1_1512523     AOna    A    G        0      0        2 
   1    chr1_1512523     ASom    A    G        0      0        2 
   1    chr1_1512523     HCab    A    G        0      0        2 
   1    chr1_1512523     HPrz    A    G        0      0        2 
   1    chr1_1512523     ZBoe    A    G        0      0        2 
   1    chr1_1512523     ZGre    A    G        0      0        2 
   1    chr1_1512523     ZHar    A    G        1      2        2 
   1    chr1_1512523   Sample    A    G        0      0        2 
   1    chr1_1513813     AAsi    G    A        0      0        2 
   1    chr1_1513813     AKia    G    A        0      0        2 
   1    chr1_1513813     AOna    G    A        0      0        2 
   1    chr1_1513813     ASom    G    A        0      0        2 
   1    chr1_1513813     HCab    G    A        0      0        2 
   1    chr1_1513813     HPrz    G    A        0      0        2 
   1    chr1_1513813     ZBoe    G    A        1      2        2 
   1    chr1_1513813     ZGre    G    A        1      2        2 
   1    chr1_1513813     ZHar    G    A        1      2        2 
   1    chr1_1513813   Sample    G    A        0      0        2 
   1    chr1_1515585     AAsi    A    G        0      0        2 
   1    chr1_1515585     AKia    A    G        0      0        2 
   1    chr1_1515585     AOna    A    G        0      0        2 
   1    chr1_1515585     ASom    A    G        0      0        2 
   1    chr1_1515585     HCab    A    G        0      0        2 
   1    chr1_1515585     HPrz    A    G        0      0        2 
   1    chr1_1515585     ZBoe    A    G        1      2        2 
   1    chr1_1515585     ZGre    A    G        0      0        2 
   1    chr1_1515585     ZHar    A    G        0      0        2 
   1    chr1_1515585   Sample    A    G        0      0        2 
   1    chr1_1516852     AAsi    T    C        0      0        2 
   1    chr1_1516852     AKia    T    C        0      0        2 
   1    chr1_1516852     AOna    T    C        0      0        2 
   1    chr1_1516852     ASom    T    C        1      2        2 
   1    chr1_1516852     HCab    T    C        0      0        2 
   1    chr1_1516852     HPrz    T    C        0      0        2 
   1    chr1_1516852     ZBoe    T    C        0      0        2 
   1    chr1_1516852     ZGre    T    C        0      0        2 
   1    chr1_1516852     ZHar    T    C        0      0        2 
   1    chr1_1516852   Sample    T    C        0      0        2 
   1    chr1_1525719     AAsi    A    G        0      0        2 
   1    chr1_1525719     AKia    A    G        0      0        2 
   1    chr1_1525719     AOna    A    G        0      0        2 
   1    chr1_1525719     ASom    A    G        0      0        2 
   1    chr1_1525719     HCab    A    G        1      2        2 
   1    chr1_1525719     HPrz    A    G        0      0        2 
   1    chr1_1525719     ZBoe    A    G        0      0        2 
   1    chr1_1525719     ZGre    A    G        0      0        2 
   1    chr1_1525719     ZHar    A    G        0      0        2 
   1    chr1_1525719   Sample    A    G        0      0        2 
   1    chr1_1528071     AAsi    C    G        0      0        2 
   1    chr1_1528071     AKia    C    G        0      0        2 
   1    chr1_1528071     AOna    C    G        0      0        2 
   1    chr1_1528071     ASom    C    G        0      0        2 
   1    chr1_1528071     HCab    C    G        1      2        2 
   1    chr1_1528071     HPrz    C    G        1      2        2 
   1    chr1_1528071     ZBoe    C    G        0      0        2 
   1    chr1_1528071     ZGre    C    G        0      0        2 
   1    chr1_1528071     ZHar    C    G        0      0        2 
   1    chr1_1528071   Sample    C    G        1      2        2 
   1    chr1_1528362     AAsi    T    C        1      2        2 
   1    chr1_1528362     AKia    T    C        0      0        2 
   1    chr1_1528362     AOna    T    C        0      0        2 
   1    chr1_1528362     ASom    T    C        1      2        2 
   1    chr1_1528362     HCab    T    C        0      0        2 
   1    chr1_1528362     HPrz    T    C        0      0        2 
   1    chr1_1528362     ZBoe    T    C        0      0        2 
   1    chr1_1528362     ZGre    T    C        0      0        2 
   1    chr1_1528362     ZHar    T    C        0      0        2 
   1    chr1_1528362   Sample    T    C        0      0        2 
   1    chr1_1528675     AAsi    G    C        0      0        2 
   1    chr1_1528675     AKia    G    C        0      0        2 
   1    chr1_1528675     AOna    G    C        0      0        2 
   1    chr1_1528675     ASom    G    C        0      0        2 
   1    chr1_1528675     HCab    G    C        1      2        2 
   1    chr1_1528675     HPrz    G    C        1      2        2 
   1    chr1_1528675     ZBoe    G    C        0      0        2 
   1    chr1_1528675     ZGre    G    C        0      0        2 
   1    chr1_1528675     ZHar    G    C        0      0        2 
   1    chr1_1528675   Sample    G    C        1      2        2 
   1    chr1_1537801     AAsi    A    G        1      2        2 
   1    chr1_1537801     AKia    A    G        0      0        2 
   1    chr1_1537801     AOna    A    G        0      0        2 
   1    chr1_1537801     ASom    A    G        1      2        2 
   1    chr1_1537801     HCab    A    G        0      0        2 
   1    chr1_1537801     HPrz    A    G        0      0        2 
   1    chr1_1537801     ZBoe    A    G        0      0        2 
   1    chr1_1537801     ZGre    A    G        0      0        2 
   1    chr1_1537801     ZHar    A    G        0      0        2 
   1    chr1_1537801   Sample    A    G        0      0        2 
   1    chr1_1540544     AAsi    T    C        0      0        2 
   1    chr1_1540544     AKia    T    C        0      0        2 
   1    chr1_1540544     AOna    T    C        0      0        2 
   1    chr1_1540544     ASom    T    C        0      0        2 
   1    chr1_1540544     HCab    T    C        1      2        2 
   1    chr1_1540544     HPrz    T    C        1      2        2 
   1    chr1_1540544     ZBoe    T    C        0      0        2 
   1    chr1_1540544     ZGre    T    C        1      2        2 
   1    chr1_1540544     ZHar    T    C        0      0        2 
   1    chr1_1540544   Sample    T    C        1      2        2 
   1    chr1_1540564     AAsi    T    C        0      0        2 
   1    chr1_1540564     AKia    T    C        0      0        2 
   1    chr1_1540564     AOna    T    C        0      0        2 
   1    chr1_1540564     ASom    T    C        0      0        2 
   1    chr1_1540564     HCab    T    C        0      0        2 
   1    chr1_1540564     HPrz    T    C        0      0        2 
   1    chr1_1540564     ZBoe    T    C        0      0        2 
   1    chr1_1540564     ZGre    T    C      0.5      1        2 
   1    chr1_1540564     ZHar    T    C        0      0        2 
   1    chr1_1540564   Sample    T    C        0      0        2 
   1    chr1_1543476     AAsi    A    G        1      2        2 
   1    chr1_1543476     AKia    A    G        0      0        2 
   1    chr1_1543476     AOna    A    G        0      0        2 
   1    chr1_1543476     ASom    A    G        1      2        2 
   1    chr1_1543476     HCab    A    G        0      0        2 
   1    chr1_1543476     HPrz    A    G        0      0        2 
   1    chr1_1543476     ZBoe    A    G        0      0        2 
   1    chr1_1543476     ZGre    A    G        0      0        2 
   1    chr1_1543476     ZHar    A    G        0      0        2 
   1    chr1_1543476   Sample    A    G        0      0        2 
   1    chr1_1544149     AAsi    C    G        0      0        2 
   1    chr1_1544149     AKia    C    G        0      0        2 
   1    chr1_1544149     AOna    C    G        0      0        2 
   1    chr1_1544149     ASom    C    G        0      0        2 
   1    chr1_1544149     HCab    C    G        1      2        2 
   1    chr1_1544149     HPrz    C    G        1      2        2 
   1    chr1_1544149     ZBoe    C    G        0      0        2 
   1    chr1_1544149     ZGre    C    G        0      0        2 
   1    chr1_1544149     ZHar    C    G        0      0        2 
   1    chr1_1544149   Sample    C    G        1      2        2 
   1    chr1_1546445     AAsi    A    G        0      0        2 
   1    chr1_1546445     AKia    A    G        0      0        2 
   1    chr1_1546445     AOna    A    G        0      0        2 
   1    chr1_1546445     ASom    A    G        0      0        2 
   1    chr1_1546445     HCab    A    G        0      0        2 
   1    chr1_1546445     HPrz    A    G      0.5      1        2 
   1    chr1_1546445     ZBoe    A    G        0      0        2 
   1    chr1_1546445     ZGre    A    G        0      0        2 
   1    chr1_1546445     ZHar    A    G        0      0        2 
   1    chr1_1546445   Sample    A    G        1      2        2 
   1    chr1_1547673     AAsi    G    C        0      0        2 
   1    chr1_1547673     AKia    G    C        0      0        2 
   1    chr1_1547673     AOna    G    C        0      0        2 
   1    chr1_1547673     ASom    G    C        0      0        2 
   1    chr1_1547673     HCab    G    C        1      2        2 
   1    chr1_1547673     HPrz    G    C        1      2        2 
   1    chr1_1547673     ZBoe    G    C        0      0        2 
   1    chr1_1547673     ZGre    G    C        0      0        2 
   1    chr1_1547673     ZHar    G    C        0      0        2 
   1    chr1_1547673   Sample    G    C        1      2        2 
   1    chr1_1548582     AAsi    C    T        0      0        2 
   1    chr1_1548582     AKia    C    T        0      0        2 
   1    chr1_1548582     AOna    C    T        0      0        2 
   1    chr1_1548582     ASom    C    T        0      0        2 
   1    chr1_1548582     HCab    C    T        1      2        2 
   1    chr1_1548582     HPrz    C    T        1      2        2 
   1    chr1_1548582     ZBoe    C    T        0      0        2 
   1    chr1_1548582     ZGre    C    T        0      0        2 
   1    chr1_1548582     ZHar    C    T        0      0        2 
   1    chr1_1548582   Sample    C    T        1      2        2 
   1    chr1_1550508     AAsi    T    C        0      0        2 
   1    chr1_1550508     AKia    T    C        0      0        2 
   1    chr1_1550508     AOna    T    C        0      0        2 
   1    chr1_1550508     ASom    T    C        0      0        2 
   1    chr1_1550508     HCab    T    C        0      0        2 
   1    chr1_1550508     HPrz    T    C        0      0        2 
   1    chr1_1550508     ZBoe    T    C        0      0        2 
   1    chr1_1550508     ZGre    T    C        1      2        2 
   1    chr1_1550508     ZHar    T    C        0      0        2 
   1    chr1_1550508   Sample    T    C        0      0        2 
   1    chr1_1550540     AAsi    G    T        0      0        2 
   1    chr1_1550540     AKia    G    T        0      0        2 
   1    chr1_1550540     AOna    G    T        0      0        2 
   1    chr1_1550540     ASom    G    T        0      0        2 
   1    chr1_1550540     HCab    G    T        1      2        2 
   1    chr1_1550540     HPrz    G    T        1      2        2 
   1    chr1_1550540     ZBoe    G    T        0      0        2 
   1    chr1_1550540     ZGre    G    T        0      0        2 
   1    chr1_1550540     ZHar    G    T        0      0        2 
   1    chr1_1550540   Sample    G    T        1      2        2 
   1    chr1_1555385     AAsi    G    T        0      0        2 
   1    chr1_1555385     AKia    G    T        0      0        2 
   1    chr1_1555385     AOna    G    T        0      0        2 
   1    chr1_1555385     ASom    G    T        0      0        2 
   1    chr1_1555385     HCab    G    T        0      0        2 
   1    chr1_1555385     HPrz    G    T        0      0        2 
   1    chr1_1555385     ZBoe    G    T        0      0        2 
   1    chr1_1555385     ZGre    G    T        1      2        2 
   1    chr1_1555385     ZHar    G    T        0      0        2 
   1    chr1_1555385   Sample    G    T        0      0        2 
   1    chr1_1557953     AAsi    C    T        1      2        2 
   1    chr1_1557953     AKia    C    T        0      0        2 
   1    chr1_1557953     AOna    C    T        0      0        2 
   1    chr1_1557953     ASom    C    T        1      2        2 
   1    chr1_1557953     HCab    C    T        1      2        2 
   1    chr1_1557953     HPrz    C    T        1      2        2 
   1    chr1_1557953     ZBoe    C    T        0      0        2 
   1    chr1_1557953     ZGre    C    T        0      0        2 
   1    chr1_1557953     ZHar    C    T        0      0        2 
   1    chr1_1557953   Sample    C    T        1      2        2 
   1    chr1_1557959     AAsi    C    G        0      0        2 
   1    chr1_1557959     AKia    C    G        0      0        2 
   1    chr1_1557959     AOna    C    G        0      0        2 
   1    chr1_1557959     ASom    C    G        0      0        2 
   1    chr1_1557959     HCab    C    G        1      2        2 
   1    chr1_1557959     HPrz    C    G        1      2        2 
   1    chr1_1557959     ZBoe    C    G        0      0        2 
   1    chr1_1557959     ZGre    C    G        0      0        2 
   1    chr1_1557959     ZHar    C    G        0      0        2 
   1    chr1_1557959   Sample    C    G        1      2        2 
   1    chr1_1559203     AAsi    G    A        0      0        2 
   1    chr1_1559203     AKia    G    A        0      0        2 
   1    chr1_1559203     AOna    G    A        0      0        2 
   1    chr1_1559203     ASom    G    A        0      0        2 
   1    chr1_1559203     HCab    G    A        1      2        2 
   1    chr1_1559203     HPrz    G    A        1      2        2 
   1    chr1_1559203     ZBoe    G    A        0      0        2 
   1    chr1_1559203     ZGre    G    A        0      0        2 
   1    chr1_1559203     ZHar    G    A        0      0        2 
   1    chr1_1559203   Sample    G    A        1      2        2 
   1    chr1_1572158     AAsi    A    T        0      0        2 
   1    chr1_1572158     AKia    A    T        0      0        2 
   1    chr1_1572158     AOna    A    T        0      0        2 
   1    chr1_1572158     ASom    A    T        0      0        2 
   1    chr1_1572158     HCab    A    T        1      2        2 
   1    chr1_1572158     HPrz    A    T        1      2        2 
   1    chr1_1572158     ZBoe    A    T        0      0        2 
   1    chr1_1572158     ZGre    A    T        0      0        2 
   1    chr1_1572158     ZHar    A    T        0      0        2 
   1    chr1_1572158   Sample    A    T        1      2        2 
   1    chr1_1574595     AAsi    C    T        0      0        2 
   1    chr1_1574595     AKia    C    T        0      0        2 
   1    chr1_1574595     AOna    C    T        0      0        2 
   1    chr1_1574595     ASom    C    T        0      0        2 
   1    chr1_1574595     HCab    C    T        0      0        2 
   1    chr1_1574595     HPrz    C    T      0.5      1        2 
   1    chr1_1574595     ZBoe    C    T        0      0        2 
   1    chr1_1574595     ZGre    C    T        0      0        2 
   1    chr1_1574595     ZHar    C    T        0      0        2 
   1    chr1_1574595   Sample    C    T        0      0        2 
   1    chr1_1575876     AAsi    T    C        0      0        2 
   1    chr1_1575876     AKia    T    C        0      0        2 
   1    chr1_1575876     AOna    T    C      0.5      1        2 
   1    chr1_1575876     ASom    T    C        0      0        2 
   1    chr1_1575876     HCab    T    C        0      0        2 
   1    chr1_1575876     HPrz    T    C        0      0        2 
   1    chr1_1575876     ZBoe    T    C        0      0        2 
   1    chr1_1575876     ZGre    T    C        0      0        2 
   1    chr1_1575876     ZHar    T    C        0      0        2 
   1    chr1_1575876   Sample    T    C        0      0        2 
   1    chr1_1575969     AAsi    T    C        0      0        2 
   1    chr1_1575969     AKia    T    C      0.5      1        2 
   1    chr1_1575969     AOna    T    C        0      0        2 
   1    chr1_1575969     ASom    T    C        0      0        2 
   1    chr1_1575969     HCab    T    C        0      0        2 
   1    chr1_1575969     HPrz    T    C        0      0        2 
   1    chr1_1575969     ZBoe    T    C        0      0        2 
   1    chr1_1575969     ZGre    T    C        0      0        2 
   1    chr1_1575969     ZHar    T    C        0      0        2 
   1    chr1_1575969   Sample    T    C        0      0        2 
   1    chr1_1594279     AAsi    A    G        0      0        2 
   1    chr1_1594279     AKia    A    G        0      0        2 
   1    chr1_1594279     AOna    A    G        0      0        2 
   1    chr1_1594279     ASom    A    G        0      0        2 
   1    chr1_1594279     HCab    A    G        0      0        2 
   1    chr1_1594279     HPrz    A    G        0      0        2 
   1    chr1_1594279     ZBoe    A    G        0      0        2 
   1    chr1_1594279     ZGre    A    G        0      0        2 
   1    chr1_1594279     ZHar    A    G      0.5      1        2 
   1    chr1_1594279   Sample    A    G        0      0        2 
   1    chr1_1596478     AAsi    A    G      0.5      1        2 
   1    chr1_1596478     AKia    A    G        0      0        2 
   1    chr1_1596478     AOna    A    G        0      0        2 
   1    chr1_1596478     ASom    A    G        1      2        2 
   1    chr1_1596478     HCab    A    G        0      0        2 
   1    chr1_1596478     HPrz    A    G        0      0        2 
   1    chr1_1596478     ZBoe    A    G        0      0        2 
   1    chr1_1596478     ZGre    A    G        0      0        2 
   1    chr1_1596478     ZHar    A    G        0      0        2 
   1    chr1_1596478   Sample    A    G        0      0        2 
   1    chr1_1596998     AAsi    G    C        1      2        2 
   1    chr1_1596998     AKia    G    C        1      2        2 
   1    chr1_1596998     AOna    G    C        1      2        2 
   1    chr1_1596998     ASom    G    C        1      2        2 
   1    chr1_1596998     HCab    G    C        0      0        2 
   1    chr1_1596998     HPrz    G    C        0      0        2 
   1    chr1_1596998     ZBoe    G    C        0      0        2 
   1    chr1_1596998     ZGre    G    C        0      0        2 
   1    chr1_1596998     ZHar    G    C        0      0        2 
   1    chr1_1596998   Sample    G    C        0      0        2 
   1    chr1_1598386     AAsi    A    C        0      0        2 
   1    chr1_1598386     AKia    A    C        0      0        2 
   1    chr1_1598386     AOna    A    C      0.5      1        2 
   1    chr1_1598386     ASom    A    C        0      0        2 
   1    chr1_1598386     HCab    A    C        0      0        2 
   1    chr1_1598386     HPrz    A    C        0      0        2 
   1    chr1_1598386     ZBoe    A    C        0      0        2 
   1    chr1_1598386     ZGre    A    C        0      0        2 
   1    chr1_1598386     ZHar    A    C        0      0        2 
   1    chr1_1598386   Sample    A    C        0      0        2 
   1    chr1_1604031     AAsi    G    C        0      0        2 
   1    chr1_1604031     AKia    G    C        0      0        2 
   1    chr1_1604031     AOna    G    C        0      0        2 
   1    chr1_1604031     ASom    G    C        0      0        2 
   1    chr1_1604031     HCab    G    C        0      0        2 
   1    chr1_1604031     HPrz    G    C        0      0        2 
   1    chr1_1604031     ZBoe    G    C        1      2        2 
   1    chr1_1604031     ZGre    G    C        0      0        2 
   1    chr1_1604031     ZHar    G    C        0      0        2 
   1    chr1_1604031   Sample    G    C        0      0        2 
   1    chr1_1604743     AAsi    C    G        0      0        2 
   1    chr1_1604743     AKia    C    G        0      0        2 
   1    chr1_1604743     AOna    C    G        0      0        2 
   1    chr1_1604743     ASom    C    G        0      0        2 
   1    chr1_1604743     HCab    C    G        0      0        2 
   1    chr1_1604743     HPrz    C    G        0      0        2 
   1    chr1_1604743     ZBoe    C    G        0      0        2 
   1    chr1_1604743     ZGre    C    G        0      0        2 
   1    chr1_1604743     ZHar    C    G      0.5      1        2 
   1    chr1_1604743   Sample    C    G        0      0        2 
   1    chr1_1616185     AAsi    T    C        0      0        2 
   1    chr1_1616185     AKia    T    C        0      0        2 
   1    chr1_1616185     AOna    T    C        0      0        2 
   1    chr1_1616185     ASom    T    C        0      0        2 
   1    chr1_1616185     HCab    T    C        0      0        2 
   1    chr1_1616185     HPrz    T    C        0      0        2 
   1    chr1_1616185     ZBoe    T    C        0      0        2 
   1    chr1_1616185     ZGre    T    C        1      2        2 
   1    chr1_1616185     ZHar    T    C        0      0        2 
   1    chr1_1616185   Sample    T    C        1      2        2 
   1    chr1_1617227     AAsi    T    C        0      0        2 
   1    chr1_1617227     AKia    T    C        0      0        2 
   1    chr1_1617227     AOna    T    C        0      0        2 
   1    chr1_1617227     ASom    T    C        0      0        2 
   1    chr1_1617227     HCab    T    C        0      0        2 
   1    chr1_1617227     HPrz    T    C        0      0        2 
   1    chr1_1617227     ZBoe    T    C      0.5      1        2 
   1    chr1_1617227     ZGre    T    C        0      0        2 
   1    chr1_1617227     ZHar    T    C        0      0        2 
   1    chr1_1617227   Sample    T    C        0      0        2 
   1    chr1_1623507     AAsi    C    T      0.5      1        2 
   1    chr1_1623507     AKia    C    T        0      0        2 
   1    chr1_1623507     AOna    C    T        0      0        2 
   1    chr1_1623507     ASom    C    T        0      0        2 
   1    chr1_1623507     HCab    C    T        0      0        2 
   1    chr1_1623507     HPrz    C    T        0      0        2 
   1    chr1_1623507     ZBoe    C    T        0      0        2 
   1    chr1_1623507     ZGre    C    T        0      0        2 
   1    chr1_1623507     ZHar    C    T        0      0        2 
   1    chr1_1623507   Sample    C    T        0      0        2 
   1    chr1_1626549     AAsi    C    T        0      0        2 
   1    chr1_1626549     AKia    C    T        0      0        2 
   1    chr1_1626549     AOna    C    T        0      0        2 
   1    chr1_1626549     ASom    C    T        0      0        2 
   1    chr1_1626549     HCab    C    T        1      2        2 
   1    chr1_1626549     HPrz    C    T        1      2        2 
   1    chr1_1626549     ZBoe    C    T        0      0        2 
   1    chr1_1626549     ZGre    C    T        0      0        2 
   1    chr1_1626549     ZHar    C    T        0      0        2 
   1    chr1_1626549   Sample    C    T        1      2        2 
   1    chr1_1626757     AAsi    A    G        0      0        2 
   1    chr1_1626757     AKia    A    G        0      0        2 
   1    chr1_1626757     AOna    A    G        0      0        2 
   1    chr1_1626757     ASom    A    G        0      0        2 
   1    chr1_1626757     HCab    A    G        0      0        2 
   1    chr1_1626757     HPrz    A    G        0      0        2 
   1    chr1_1626757     ZBoe    A    G        1      2        2 
   1    chr1_1626757     ZGre    A    G        1      2        2 
   1    chr1_1626757     ZHar    A    G        1      2        2 
   1    chr1_1626757   Sample    A    G        0      0        2 
   1    chr1_1628880     AAsi    C    G        0      0        2 
   1    chr1_1628880     AKia    C    G        0      0        2 
   1    chr1_1628880     AOna    C    G        0      0        2 
   1    chr1_1628880     ASom    C    G        0      0        2 
   1    chr1_1628880     HCab    C    G        0      0        2 
   1    chr1_1628880     HPrz    C    G        0      0        2 
   1    chr1_1628880     ZBoe    C    G        0      0        2 
   1    chr1_1628880     ZGre    C    G        1      2        2 
   1    chr1_1628880     ZHar    C    G        0      0        2 
   1    chr1_1628880   Sample    C    G        0      0        2 
   1    chr1_1634163     AAsi    G    T        0      0        2 
   1    chr1_1634163     AKia    G    T        0      0        2 
   1    chr1_1634163     AOna    G    T        0      0        2 
   1    chr1_1634163     ASom    G    T        0      0        2 
   1    chr1_1634163     HCab    G    T        1      2        2 
   1    chr1_1634163     HPrz    G    T        1      2        2 
   1    chr1_1634163     ZBoe    G    T        0      0        2 
   1    chr1_1634163     ZGre    G    T        0      0        2 
   1    chr1_1634163     ZHar    G    T        0      0        2 
   1    chr1_1634163   Sample    G    T        1      2        2 
   1    chr1_1637445     AAsi    T    C        0      0        2 
   1    chr1_1637445     AKia    T    C        0      0        2 
   1    chr1_1637445     AOna    T    C        0      0        2 
   1    chr1_1637445     ASom    T    C        1      2        2 
   1    chr1_1637445     HCab    T    C        0      0        2 
   1    chr1_1637445     HPrz    T    C        0      0        2 
   1    chr1_1637445     ZBoe    T    C        0      0        2 
   1    chr1_1637445     ZGre    T    C        0      0        2 
   1    chr1_1637445     ZHar    T    C        0      0        2 
   1    chr1_1637445   Sample    T    C        0      0        2 
   1    chr1_1637695     AAsi    A    G        1      2        2 
   1    chr1_1637695     AKia    A    G        0      0        2 
   1    chr1_1637695     AOna    A    G        0      0        2 
   1    chr1_1637695     ASom    A    G        1      2        2 
   1    chr1_1637695     HCab    A    G        0      0        2 
   1    chr1_1637695     HPrz    A    G        0      0        2 
   1    chr1_1637695     ZBoe    A    G        0      0        2 
   1    chr1_1637695     ZGre    A    G        0      0        2 
   1    chr1_1637695     ZHar    A    G        0      0        2 
   1    chr1_1637695   Sample    A    G        0      0        2 
   1    chr1_1638656     AAsi    C    G        0      0        2 
   1    chr1_1638656     AKia    C    G        0      0        2 
   1    chr1_1638656     AOna    C    G        0      0        2 
   1    chr1_1638656     ASom    C    G        0      0        2 
   1    chr1_1638656     HCab    C    G        0      0        2 
   1    chr1_1638656     HPrz    C    G        0      0        2 
   1    chr1_1638656     ZBoe    C    G        1      2        2 
   1    chr1_1638656     ZGre    C    G        0      0        2 
   1    chr1_1638656     ZHar    C    G        0      0        2 
   1    chr1_1638656   Sample    C    G        0      0        2 
   1    chr1_1641045     AAsi    T    C        0      0        2 
   1    chr1_1641045     AKia    T    C        0      0        2 
   1    chr1_1641045     AOna    T    C        0      0        2 
   1    chr1_1641045     ASom    T    C        0      0        2 
   1    chr1_1641045     HCab    T    C        0      0        2 
   1    chr1_1641045     HPrz    T    C        1      2        2 
   1    chr1_1641045     ZBoe    T    C        0      0        2 
   1    chr1_1641045     ZGre    T    C        0      0        2 
   1    chr1_1641045     ZHar    T    C        0      0        2 
   1    chr1_1641045   Sample    T    C        0      0        2 
   1    chr1_1642127     AAsi    T    C        0      0        2 
   1    chr1_1642127     AKia    T    C        0      0        2 
   1    chr1_1642127     AOna    T    C        0      0        2 
   1    chr1_1642127     ASom    T    C        0      0        2 
   1    chr1_1642127     HCab    T    C        0      0        2 
   1    chr1_1642127     HPrz    T    C        0      0        2 
   1    chr1_1642127     ZBoe    T    C      0.5      1        2 
   1    chr1_1642127     ZGre    T    C        0      0        2 
   1    chr1_1642127     ZHar    T    C        0      0        2 
   1    chr1_1642127   Sample    T    C        0      0        2 
   1    chr1_1647994     AAsi    A    C        0      0        2 
   1    chr1_1647994     AKia    A    C        0      0        2 
   1    chr1_1647994     AOna    A    C        0      0        2 
   1    chr1_1647994     ASom    A    C        0      0        2 
   1    chr1_1647994     HCab    A    C        1      2        2 
   1    chr1_1647994     HPrz    A    C        1      2        2 
   1    chr1_1647994     ZBoe    A    C        0      0        2 
   1    chr1_1647994     ZGre    A    C        0      0        2 
   1    chr1_1647994     ZHar    A    C        0      0        2 
   1    chr1_1647994   Sample    A    C        1      2        2 
   1    chr1_1651642     AAsi    G    T        0      0        2 
   1    chr1_1651642     AKia    G    T        0      0        2 
   1    chr1_1651642     AOna    G    T        0      0        2 
   1    chr1_1651642     ASom    G    T        0      0        2 
   1    chr1_1651642     HCab    G    T        0      0        2 
   1    chr1_1651642     HPrz    G    T        0      0        2 
   1    chr1_1651642     ZBoe    G    T        0      0        2 
   1    chr1_1651642     ZGre    G    T        1      2        2 
   1    chr1_1651642     ZHar    G    T        0      0        2 
   1    chr1_1651642   Sample    G    T        0      0        2 
   1    chr1_1658883     AAsi    T    C        0      0        2 
   1    chr1_1658883     AKia    T    C        0      0        2 
   1    chr1_1658883     AOna    T    C        0      0        2 
   1    chr1_1658883     ASom    T    C        0      0        2 
   1    chr1_1658883     HCab    T    C        0      0        2 
   1    chr1_1658883     HPrz    T    C        0      0        2 
   1    chr1_1658883     ZBoe    T    C        0      0        2 
   1    chr1_1658883     ZGre    T    C        0      0        2 
   1    chr1_1658883     ZHar    T    C        1      2        2 
   1    chr1_1658883   Sample    T    C        0      0        2 
   1    chr1_1661280     AAsi    C    T        0      0        2 
   1    chr1_1661280     AKia    C    T        0      0        2 
   1    chr1_1661280     AOna    C    T        0      0        2 
   1    chr1_1661280     ASom    C    T        0      0        2 
   1    chr1_1661280     HCab    C    T        1      2        2 
   1    chr1_1661280     HPrz    C    T        1      2        2 
   1    chr1_1661280     ZBoe    C    T        0      0        2 
   1    chr1_1661280     ZGre    C    T        0      0        2 
   1    chr1_1661280     ZHar    C    T        0      0        2 
   1    chr1_1661280   Sample    C    T        1      2        2 
   1    chr1_1661322     AAsi    C    T        0      0        2 
   1    chr1_1661322     AKia    C    T        0      0        2 
   1    chr1_1661322     AOna    C    T        0      0        2 
   1    chr1_1661322     ASom    C    T        0      0        2 
   1    chr1_1661322     HCab    C    T        1      2        2 
   1    chr1_1661322     HPrz    C    T        1      2        2 
   1    chr1_1661322     ZBoe    C    T        0      0        2 
   1    chr1_1661322     ZGre    C    T        0      0        2 
   1    chr1_1661322     ZHar    C    T        0      0        2 
   1    chr1_1661322   Sample    C    T        1      2        2 
   1    chr1_1662349     AAsi    A    G        0      0        2 
   1    chr1_1662349     AKia    A    G        0      0        2 
   1    chr1_1662349     AOna    A    G        0      0        2 
   1    chr1_1662349     ASom    A    G        1      2        2 
   1    chr1_1662349     HCab    A    G        0      0        2 
   1    chr1_1662349     HPrz    A    G        0      0        2 
   1    chr1_1662349     ZBoe    A    G        0      0        2 
   1    chr1_1662349     ZGre    A    G        0      0        2 
   1    chr1_1662349     ZHar    A    G        0      0        2 
   1    chr1_1662349   Sample    A    G        0      0        2 
   1    chr1_1665349     AAsi    A    G        0      0        2 
   1    chr1_1665349     AKia    A    G        1      2        2 
   1    chr1_1665349     AOna    A    G        0      0        2 
   1    chr1_1665349     ASom    A    G        0      0        2 
   1    chr1_1665349     HCab    A    G        0      0        2 
   1    chr1_1665349     HPrz    A    G        0      0        2 
   1    chr1_1665349     ZBoe    A    G        0      0        2 
   1    chr1_1665349     ZGre    A    G        0      0        2 
   1    chr1_1665349     ZHar    A    G        0      0        2 
   1    chr1_1665349   Sample    A    G        0      0        2 
   1    chr1_1670416     AAsi    T    C        0      0        2 
   1    chr1_1670416     AKia    T    C        0      0        2 
   1    chr1_1670416     AOna    T    C        0      0        2 
   1    chr1_1670416     ASom    T    C        0      0        2 
   1    chr1_1670416     HCab    T    C        0      0        2 
   1    chr1_1670416     HPrz    T    C        0      0        2 
   1    chr1_1670416     ZBoe    T    C        0      0        2 
   1    chr1_1670416     ZGre    T    C        0      0        2 
   1    chr1_1670416     ZHar    T    C        1      2        2 
   1    chr1_1670416   Sample    T    C        0      0        2 
   1    chr1_1679360     AAsi    A    G        0      0        2 
   1    chr1_1679360     AKia    A    G        0      0        2 
   1    chr1_1679360     AOna    A    G        0      0        2 
   1    chr1_1679360     ASom    A    G        0      0        2 
   1    chr1_1679360     HCab    A    G        1      2        2 
   1    chr1_1679360     HPrz    A    G      0.5      1        2 
   1    chr1_1679360     ZBoe    A    G        0      0        2 
   1    chr1_1679360     ZGre    A    G        0      0        2 
   1    chr1_1679360     ZHar    A    G        0      0        2 
   1    chr1_1679360   Sample    A    G        1      2        2 
   1    chr1_1679902     AAsi    G    A        0      0        2 
   1    chr1_1679902     AKia    G    A        0      0        2 
   1    chr1_1679902     AOna    G    A        0      0        2 
   1    chr1_1679902     ASom    G    A        0      0        2 
   1    chr1_1679902     HCab    G    A        1      2        2 
   1    chr1_1679902     HPrz    G    A        1      2        2 
   1    chr1_1679902     ZBoe    G    A        0      0        2 
   1    chr1_1679902     ZGre    G    A        0      0        2 
   1    chr1_1679902     ZHar    G    A        0      0        2 
   1    chr1_1679902   Sample    G    A        1      2        2 
   1    chr1_1680073     AAsi    G    A        0      0        2 
   1    chr1_1680073     AKia    G    A        0      0        2 
   1    chr1_1680073     AOna    G    A        0      0        2 
   1    chr1_1680073     ASom    G    A        0      0        2 
   1    chr1_1680073     HCab    G    A        0      0        2 
   1    chr1_1680073     HPrz    G    A        0      0        2 
   1    chr1_1680073     ZBoe    G    A      0.5      1        2 
   1    chr1_1680073     ZGre    G    A        0      0        2 
   1    chr1_1680073     ZHar    G    A        0      0        2 
   1    chr1_1680073   Sample    G    A        0      0        2 
   1    chr1_1687403     AAsi    C    A        0      0        2 
   1    chr1_1687403     AKia    C    A        0      0        2 
   1    chr1_1687403     AOna    C    A        0      0        2 
   1    chr1_1687403     ASom    C    A        0      0        2 
   1    chr1_1687403     HCab    C    A        1      2        2 
   1    chr1_1687403     HPrz    C    A      0.5      1        2 
   1    chr1_1687403     ZBoe    C    A        0      0        2 
   1    chr1_1687403     ZGre    C    A        0      0        2 
   1    chr1_1687403     ZHar    C    A        0      0        2 
   1    chr1_1687403   Sample    C    A        1      2        2 
   1    chr1_1689783     AAsi    C    T        0      0        2 
   1    chr1_1689783     AKia    C    T        0      0        2 
   1    chr1_1689783     AOna    C    T        0      0        2 
   1    chr1_1689783     ASom    C    T        0      0        2 
   1    chr1_1689783     HCab    C    T        1      2        2 
   1    chr1_1689783     HPrz    C    T        1      2        2 
   1    chr1_1689783     ZBoe    C    T        0      0        2 
   1    chr1_1689783     ZGre    C    T        1      2        2 
   1    chr1_1689783     ZHar    C    T        0      0        2 
   1    chr1_1689783   Sample    C    T        1      2        2 
   1    chr1_1691738     AAsi    G    A        0      0        2 
   1    chr1_1691738     AKia    G    A        0      0        2 
   1    chr1_1691738     AOna    G    A        0      0        2 
   1    chr1_1691738     ASom    G    A        0      0        2 
   1    chr1_1691738     HCab    G    A        1      2        2 
   1    chr1_1691738     HPrz    G    A        1      2        2 
   1    chr1_1691738     ZBoe    G    A        0      0        2 
   1    chr1_1691738     ZGre    G    A        0      0        2 
   1    chr1_1691738     ZHar    G    A        0      0        2 
   1    chr1_1691738   Sample    G    A        1      2        2 
   1    chr1_1692529     AAsi    C    T        1      2        2 
   1    chr1_1692529     AKia    C    T        0      0        2 
   1    chr1_1692529     AOna    C    T        0      0        2 
   1    chr1_1692529     ASom    C    T        1      2        2 
   1    chr1_1692529     HCab    C    T        0      0        2 
   1    chr1_1692529     HPrz    C    T        0      0        2 
   1    chr1_1692529     ZBoe    C    T        0      0        2 
   1    chr1_1692529     ZGre    C    T        0      0        2 
   1    chr1_1692529     ZHar    C    T        0      0        2 
   1    chr1_1692529   Sample    C    T        0      0        2 
   1    chr1_1695627     AAsi    C    T        0      0        2 
   1    chr1_1695627     AKia    C    T        0      0        2 
   1    chr1_1695627     AOna    C    T        0      0        2 
   1    chr1_1695627     ASom    C    T        0      0        2 
   1    chr1_1695627     HCab    C    T        1      2        2 
   1    chr1_1695627     HPrz    C    T        1      2        2 
   1    chr1_1695627     ZBoe    C    T        0      0        2 
   1    chr1_1695627     ZGre    C    T        0      0        2 
   1    chr1_1695627     ZHar    C    T        0      0        2 
   1    chr1_1695627   Sample    C    T        1      2        2 
   1    chr1_1697931     AAsi    A    G      0.5      1        2 
   1    chr1_1697931     AKia    A    G        0      0        2 
   1    chr1_1697931     AOna    A    G        0      0        2 
   1    chr1_1697931     ASom    A    G        0      0        2 
   1    chr1_1697931     HCab    A    G        0      0        2 
   1    chr1_1697931     HPrz    A    G        0      0        2 
   1    chr1_1697931     ZBoe    A    G        0      0        2 
   1    chr1_1697931     ZGre    A    G        0      0        2 
   1    chr1_1697931     ZHar    A    G        0      0        2 
   1    chr1_1697931   Sample    A    G        0      0        2 
   1    chr1_1698803     AAsi    T    C        0      0        2 
   1    chr1_1698803     AKia    T    C        0      0        2 
   1    chr1_1698803     AOna    T    C        0      0        2 
   1    chr1_1698803     ASom    T    C        0      0        2 
   1    chr1_1698803     HCab    T    C        0      0        2 
   1    chr1_1698803     HPrz    T    C        0      0        2 
   1    chr1_1698803     ZBoe    T    C      0.5      1        2 
   1    chr1_1698803     ZGre    T    C        0      0        2 
   1    chr1_1698803     ZHar    T    C        0      0        2 
   1    chr1_1698803   Sample    T    C        0      0        2 
   1    chr1_1698857     AAsi    A    G        0      0        2 
   1    chr1_1698857     AKia    A    G        0      0        2 
   1    chr1_1698857     AOna    A    G      0.5      1        2 
   1    chr1_1698857     ASom    A    G        0      0        2 
   1    chr1_1698857     HCab    A    G        0      0        2 
   1    chr1_1698857     HPrz    A    G        0      0        2 
   1    chr1_1698857     ZBoe    A    G        0      0        2 
   1    chr1_1698857     ZGre    A    G        0      0        2 
   1    chr1_1698857     ZHar    A    G        0      0        2 
   1    chr1_1698857   Sample    A    G        0      0        2 
   1    chr1_1702983     AAsi    T    C        0      0        2 
   1    chr1_1702983     AKia    T    C        0      0        2 
   1    chr1_1702983     AOna    T    C        0      0        2 
   1    chr1_1702983     ASom    T    C        0      0        2 
   1    chr1_1702983     HCab    T    C        0      0        2 
   1    chr1_1702983     HPrz    T    C        1      2        2 
   1    chr1_1702983     ZBoe    T    C        0      0        2 
   1    chr1_1702983     ZGre    T    C        0      0        2 
   1    chr1_1702983     ZHar    T    C        0      0        2 
   1    chr1_1702983   Sample    T    C        1      2        2 
   1    chr1_1710266     AAsi    T    C        0      0        2 
   1    chr1_1710266     AKia    T    C        0      0        2 
   1    chr1_1710266     AOna    T    C        0      0        2 
   1    chr1_1710266     ASom    T    C        0      0        2 
   1    chr1_1710266     HCab    T    C        1      2        2 
   1    chr1_1710266     HPrz    T    C        1      2        2 
   1    chr1_1710266     ZBoe    T    C        0      0        2 
   1    chr1_1710266     ZGre    T    C        0      0        2 
   1    chr1_1710266     ZHar    T    C        0      0        2 
   1    chr1_1710266   Sample    T    C        1      2        2 
   1    chr1_1715082     AAsi    A    G        0      0        2 
   1    chr1_1715082     AKia    A    G        0      0        2 
   1    chr1_1715082     AOna    A    G      0.5      1        2 
   1    chr1_1715082     ASom    A    G        0      0        2 
   1    chr1_1715082     HCab    A    G        1      2        2 
   1    chr1_1715082     HPrz    A    G        1      2        2 
   1    chr1_1715082     ZBoe    A    G        0      0        2 
   1    chr1_1715082     ZGre    A    G        0      0        2 
   1    chr1_1715082     ZHar    A    G        0      0        2 
   1    chr1_1715082   Sample    A    G        1      2        2 
   1    chr1_1716879     AAsi    A    G        1      2        2 
   1    chr1_1716879     AKia    A    G        0      0        2 
   1    chr1_1716879     AOna    A    G        1      2        2 
   1    chr1_1716879     ASom    A    G        1      2        2 
   1    chr1_1716879     HCab    A    G        0      0        2 
   1    chr1_1716879     HPrz    A    G        0      0        2 
   1    chr1_1716879     ZBoe    A    G        0      0        2 
   1    chr1_1716879     ZGre    A    G        0      0        2 
   1    chr1_1716879     ZHar    A    G        0      0        2 
   1    chr1_1716879   Sample    A    G        0      0        2 
   1    chr1_1717304     AAsi    C    T        0      0        2 
   1    chr1_1717304     AKia    C    T        1      2        2 
   1    chr1_1717304     AOna    C    T        0      0        2 
   1    chr1_1717304     ASom    C    T        0      0        2 
   1    chr1_1717304     HCab    C    T        1      2        2 
   1    chr1_1717304     HPrz    C    T        1      2        2 
   1    chr1_1717304     ZBoe    C    T        0      0        2 
   1    chr1_1717304     ZGre    C    T        0      0        2 
   1    chr1_1717304     ZHar    C    T        0      0        2 
   1    chr1_1717304   Sample    C    T        0      0        2 
   1    chr1_1723175     AAsi    G    A        0      0        2 
   1    chr1_1723175     AKia    G    A        0      0        2 
   1    chr1_1723175     AOna    G    A        0      0        2 
   1    chr1_1723175     ASom    G    A        0      0        2 
   1    chr1_1723175     HCab    G    A        1      2        2 
   1    chr1_1723175     HPrz    G    A        1      2        2 
   1    chr1_1723175     ZBoe    G    A        0      0        2 
   1    chr1_1723175     ZGre    G    A        0      0        2 
   1    chr1_1723175     ZHar    G    A        0      0        2 
   1    chr1_1723175   Sample    G    A        1      2        2 
   1    chr1_1740778     AAsi    A    C        0      0        2 
   1    chr1_1740778     AKia    A    C        1      2        2 
   1    chr1_1740778     AOna    A    C        0      0        2 
   1    chr1_1740778     ASom    A    C        0      0        2 
   1    chr1_1740778     HCab    A    C        0      0        2 
   1    chr1_1740778     HPrz    A    C        0      0        2 
   1    chr1_1740778     ZBoe    A    C        0      0        2 
   1    chr1_1740778     ZGre    A    C        0      0        2 
   1    chr1_1740778     ZHar    A    C        0      0        2 
   1    chr1_1740778   Sample    A    C        0      0        2 
   1    chr1_1743433     AAsi    T    C        0      0        2 
   1    chr1_1743433     AKia    T    C        0      0        2 
   1    chr1_1743433     AOna    T    C        0      0        2 
   1    chr1_1743433     ASom    T    C        0      0        2 
   1    chr1_1743433     HCab    T    C        1      2        2 
   1    chr1_1743433     HPrz    T    C        1      2        2 
   1    chr1_1743433     ZBoe    T    C        0      0        2 
   1    chr1_1743433     ZGre    T    C        0      0        2 
   1    chr1_1743433     ZHar    T    C        0      0        2 
   1    chr1_1743433   Sample    T    C        1      2        2 
   1    chr1_1744079     AAsi    A    G        0      0        2 
   1    chr1_1744079     AKia    A    G        0      0        2 
   1    chr1_1744079     AOna    A    G        0      0        2 
   1    chr1_1744079     ASom    A    G        0      0        2 
   1    chr1_1744079     HCab    A    G        1      2        2 
   1    chr1_1744079     HPrz    A    G        1      2        2 
   1    chr1_1744079     ZBoe    A    G        0      0        2 
   1    chr1_1744079     ZGre    A    G        0      0        2 
   1    chr1_1744079     ZHar    A    G        0      0        2 
   1    chr1_1744079   Sample    A    G        1      2        2 
   1    chr1_1745754     AAsi    C    G        0      0        2 
   1    chr1_1745754     AKia    C    G        0      0        2 
   1    chr1_1745754     AOna    C    G        0      0        2 
   1    chr1_1745754     ASom    C    G        0      0        2 
   1    chr1_1745754     HCab    C    G        0      0        2 
   1    chr1_1745754     HPrz    C    G        0      0        2 
   1    chr1_1745754     ZBoe    C    G      0.5      1        2 
   1    chr1_1745754     ZGre    C    G        0      0        2 
   1    chr1_1745754     ZHar    C    G        0      0        2 
   1    chr1_1745754   Sample    C    G        0      0        2 
   1    chr1_1746213     AAsi    C    T        0      0        2 
   1    chr1_1746213     AKia    C    T        0      0        2 
   1    chr1_1746213     AOna    C    T        0      0        2 
   1    chr1_1746213     ASom    C    T        0      0        2 
   1    chr1_1746213     HCab    C    T        0      0        2 
   1    chr1_1746213     HPrz    C    T        0      0        2 
   1    chr1_1746213     ZBoe    C    T        1      2        2 
   1    chr1_1746213     ZGre    C    T        0      0        2 
   1    chr1_1746213     ZHar    C    T        0      0        2 
   1    chr1_1746213   Sample    C    T        0      0        2 
   1    chr1_1754457     AAsi    A    G        0      0        2 
   1    chr1_1754457     AKia    A    G        0      0        2 
   1    chr1_1754457     AOna    A    G        0      0        2 
   1    chr1_1754457     ASom    A    G        0      0        2 
   1    chr1_1754457     HCab    A    G        0      0        2 
   1    chr1_1754457     HPrz    A    G      0.5      1        2 
   1    chr1_1754457     ZBoe    A    G        0      0        2 
   1    chr1_1754457     ZGre    A    G        0      0        2 
   1    chr1_1754457     ZHar    A    G        0      0        2 
   1    chr1_1754457   Sample    A    G        0      0        2 
   1    chr1_1762657     AAsi    A    G        0      0        2 
   1    chr1_1762657     AKia    A    G        0      0        2 
   1    chr1_1762657     AOna    A    G        0      0        2 
   1    chr1_1762657     ASom    A    G        0      0        2 
   1    chr1_1762657     HCab    A    G        0      0        2 
   1    chr1_1762657     HPrz    A    G        0      0        2 
   1    chr1_1762657     ZBoe    A    G        0      0        2 
   1    chr1_1762657     ZGre    A    G        0      0        2 
   1    chr1_1762657     ZHar    A    G        1      2        2 
   1    chr1_1762657   Sample    A    G        0      0        2 
   1    chr1_1764368     AAsi    T    C        0      0        2 
   1    chr1_1764368     AKia    T    C        0      0        2 
   1    chr1_1764368     AOna    T    C        0      0        2 
   1    chr1_1764368     ASom    T    C        0      0        2 
   1    chr1_1764368     HCab    T    C        0      0        2 
   1    chr1_1764368     HPrz    T    C        0      0        2 
   1    chr1_1764368     ZBoe    T    C      0.5      1        2 
   1    chr1_1764368     ZGre    T    C        0      0        2 
   1    chr1_1764368     ZHar    T    C        0      0        2 
   1    chr1_1764368   Sample    T    C        0      0        2 
   1    chr1_1766049     AAsi    A    G        0      0        2 
   1    chr1_1766049     AKia    A    G        0      0        2 
   1    chr1_1766049     AOna    A    G        0      0        2 
   1    chr1_1766049     ASom    A    G        0      0        2 
   1    chr1_1766049     HCab    A    G        1      2        2 
   1    chr1_1766049     HPrz    A    G        1      2        2 
   1    chr1_1766049     ZBoe    A    G        0      0        2 
   1    chr1_1766049     ZGre    A    G        0      0        2 
   1    chr1_1766049     ZHar    A    G        0      0        2 
   1    chr1_1766049   Sample    A    G        1      2        2 
   1    chr1_1768763     AAsi    A    G      0.5      1        2 
   1    chr1_1768763     AKia    A    G        0      0        2 
   1    chr1_1768763     AOna    A    G        0      0        2 
   1    chr1_1768763     ASom    A    G        1      2        2 
   1    chr1_1768763     HCab    A    G        0      0        2 
   1    chr1_1768763     HPrz    A    G        0      0        2 
   1    chr1_1768763     ZBoe    A    G        0      0        2 
   1    chr1_1768763     ZGre    A    G        0      0        2 
   1    chr1_1768763     ZHar    A    G        0      0        2 
   1    chr1_1768763   Sample    A    G        0      0        2 
   1    chr1_1773501     AAsi    A    G        0      0        2 
   1    chr1_1773501     AKia    A    G        0      0        2 
   1    chr1_1773501     AOna    A    G        0      0        2 
   1    chr1_1773501     ASom    A    G        1      2        2 
   1    chr1_1773501     HCab    A    G        1      2        2 
   1    chr1_1773501     HPrz    A    G        1      2        2 
   1    chr1_1773501     ZBoe    A    G        0      0        2 
   1    chr1_1773501     ZGre    A    G        0      0        2 
   1    chr1_1773501     ZHar    A    G        0      0        2 
   1    chr1_1773501   Sample    A    G        1      2        2 
   1    chr1_1773502     AAsi    A    G        0      0        2 
   1    chr1_1773502     AKia    A    G        0      0        2 
   1    chr1_1773502     AOna    A    G        0      0        2 
   1    chr1_1773502     ASom    A    G        0      0        2 
   1    chr1_1773502     HCab    A    G        1      2        2 
   1    chr1_1773502     HPrz    A    G        0      0        2 
   1    chr1_1773502     ZBoe    A    G        0      0        2 
   1    chr1_1773502     ZGre    A    G        0      0        2 
   1    chr1_1773502     ZHar    A    G        0      0        2 
   1    chr1_1773502   Sample    A    G        0      0        2 
   1    chr1_1779006     AAsi    T    A      0.5      1        2 
   1    chr1_1779006     AKia    T    A        0      0        2 
   1    chr1_1779006     AOna    T    A        0      0        2 
   1    chr1_1779006     ASom    T    A        0      0        2 
   1    chr1_1779006     HCab    T    A        0      0        2 
   1    chr1_1779006     HPrz    T    A        0      0        2 
   1    chr1_1779006     ZBoe    T    A        0      0        2 
   1    chr1_1779006     ZGre    T    A        0      0        2 
   1    chr1_1779006     ZHar    T    A        0      0        2 
   1    chr1_1779006   Sample    T    A        0      0        2 
   1    chr1_1783039     AAsi    T    C        0      0        2 
   1    chr1_1783039     AKia    T    C        0      0        2 
   1    chr1_1783039     AOna    T    C        0      0        2 
   1    chr1_1783039     ASom    T    C        0      0        2 
   1    chr1_1783039     HCab    T    C        1      2        2 
   1    chr1_1783039     HPrz    T    C        1      2        2 
   1    chr1_1783039     ZBoe    T    C        0      0        2 
   1    chr1_1783039     ZGre    T    C        0      0        2 
   1    chr1_1783039     ZHar    T    C        0      0        2 
   1    chr1_1783039   Sample    T    C        1      2        2 
   1    chr1_1788618     AAsi    A    G        0      0        2 
   1    chr1_1788618     AKia    A    G        1      2        2 
   1    chr1_1788618     AOna    A    G        1      2        2 
   1    chr1_1788618     ASom    A    G        0      0        2 
   1    chr1_1788618     HCab    A    G        0      0        2 
   1    chr1_1788618     HPrz    A    G        0      0        2 
   1    chr1_1788618     ZBoe    A    G        0      0        2 
   1    chr1_1788618     ZGre    A    G        0      0        2 
   1    chr1_1788618     ZHar    A    G        0      0        2 
   1    chr1_1788618   Sample    A    G        0      0        2 
   1    chr1_1792577     AAsi    A    G        0      0        2 
   1    chr1_1792577     AKia    A    G        0      0        2 
   1    chr1_1792577     AOna    A    G        0      0        2 
   1    chr1_1792577     ASom    A    G        0      0        2 
   1    chr1_1792577     HCab    A    G        1      2        2 
   1    chr1_1792577     HPrz    A    G        1      2        2 
   1    chr1_1792577     ZBoe    A    G        0      0        2 
   1    chr1_1792577     ZGre    A    G        0      0        2 
   1    chr1_1792577     ZHar    A    G        0      0        2 
   1    chr1_1792577   Sample    A    G        1      2        2 
   1    chr1_1794864     AAsi    T    G        0      0        2 
   1    chr1_1794864     AKia    T    G        0      0        2 
   1    chr1_1794864     AOna    T    G      0.5      1        2 
   1    chr1_1794864     ASom    T    G        0      0        2 
   1    chr1_1794864     HCab    T    G        0      0        2 
   1    chr1_1794864     HPrz    T    G        0      0        2 
   1    chr1_1794864     ZBoe    T    G        0      0        2 
   1    chr1_1794864     ZGre    T    G        0      0        2 
   1    chr1_1794864     ZHar    T    G        0      0        2 
   1    chr1_1794864   Sample    T    G        0      0        2 
   1    chr1_1801019     AAsi    C    G        0      0        2 
   1    chr1_1801019     AKia    C    G        0      0        2 
   1    chr1_1801019     AOna    C    G        0      0        2 
   1    chr1_1801019     ASom    C    G        0      0        2 
   1    chr1_1801019     HCab    C    G        0      0        2 
   1    chr1_1801019     HPrz    C    G        0      0        2 
   1    chr1_1801019     ZBoe    C    G        0      0        2 
   1    chr1_1801019     ZGre    C    G        0      0        2 
   1    chr1_1801019     ZHar    C    G        1      2        2 
   1    chr1_1801019   Sample    C    G        0      0        2 
   1    chr1_1819548     AAsi    C    A        0      0        2 
   1    chr1_1819548     AKia    C    A        0      0        2 
   1    chr1_1819548     AOna    C    A      0.5      1        2 
   1    chr1_1819548     ASom    C    A        0      0        2 
   1    chr1_1819548     HCab    C    A        0      0        2 
   1    chr1_1819548     HPrz    C    A        0      0        2 
   1    chr1_1819548     ZBoe    C    A        0      0        2 
   1    chr1_1819548     ZGre    C    A        0      0        2 
   1    chr1_1819548     ZHar    C    A        0      0        2 
   1    chr1_1819548   Sample    C    A        0      0        2 
   1    chr1_1822235     AAsi    C    A        0      0        2 
   1    chr1_1822235     AKia    C    A        0      0        2 
   1    chr1_1822235     AOna    C    A        0      0        2 
   1    chr1_1822235     ASom    C    A        0      0        2 
   1    chr1_1822235     HCab    C    A        1      2        2 
   1    chr1_1822235     HPrz    C    A        1      2        2 
   1    chr1_1822235     ZBoe    C    A        0      0        2 
   1    chr1_1822235     ZGre    C    A        0      0        2 
   1    chr1_1822235     ZHar    C    A        0      0        2 
   1    chr1_1822235   Sample    C    A        1      2        2 
   1    chr1_1834599     AAsi    C    T        0      0        2 
   1    chr1_1834599     AKia    C    T        0      0        2 
   1    chr1_1834599     AOna    C    T        0      0        2 
   1    chr1_1834599     ASom    C    T        0      0        2 
   1    chr1_1834599     HCab    C    T        0      0        2 
   1    chr1_1834599     HPrz    C    T      0.5      1        2 
   1    chr1_1834599     ZBoe    C    T        0      0        2 
   1    chr1_1834599     ZGre    C    T        0      0        2 
   1    chr1_1834599     ZHar    C    T        0      0        2 
   1    chr1_1834599   Sample    C    T        1      2        2 
   1    chr1_1836583     AAsi    C    T        0      0        2 
   1    chr1_1836583     AKia    C    T        0      0        2 
   1    chr1_1836583     AOna    C    T        0      0        2 
   1    chr1_1836583     ASom    C    T        1      2        2 
   1    chr1_1836583     HCab    C    T        0      0        2 
   1    chr1_1836583     HPrz    C    T        0      0        2 
   1    chr1_1836583     ZBoe    C    T        0      0        2 
   1    chr1_1836583     ZGre    C    T        0      0        2 
   1    chr1_1836583     ZHar    C    T        0      0        2 
   1    chr1_1836583   Sample    C    T        0      0        2 
   1    chr1_1839477     AAsi    A    C        0      0        2 
   1    chr1_1839477     AKia    A    C        0      0        2 
   1    chr1_1839477     AOna    A    C      0.5      1        2 
   1    chr1_1839477     ASom    A    C        0      0        2 
   1    chr1_1839477     HCab    A    C        0      0        2 
   1    chr1_1839477     HPrz    A    C        0      0        2 
   1    chr1_1839477     ZBoe    A    C        0      0        2 
   1    chr1_1839477     ZGre    A    C        0      0        2 
   1    chr1_1839477     ZHar    A    C        0      0        2 
   1    chr1_1839477   Sample    A    C        0      0        2 
   1    chr1_1848757     AAsi    G    A        0      0        2 
   1    chr1_1848757     AKia    G    A        0      0        2 
   1    chr1_1848757     AOna    G    A        0      0        2 
   1    chr1_1848757     ASom    G    A        0      0        2 
   1    chr1_1848757     HCab    G    A        1      2        2 
   1    chr1_1848757     HPrz    G    A        1      2        2 
   1    chr1_1848757     ZBoe    G    A        0      0        2 
   1    chr1_1848757     ZGre    G    A        0      0        2 
   1    chr1_1848757     ZHar    G    A        0      0        2 
   1    chr1_1848757   Sample    G    A        1      2        2 
   1    chr1_1855935     AAsi    T    C        0      0        2 
   1    chr1_1855935     AKia    T    C        0      0        2 
   1    chr1_1855935     AOna    T    C        0      0        2 
   1    chr1_1855935     ASom    T    C        0      0        2 
   1    chr1_1855935     HCab    T    C        1      2        2 
   1    chr1_1855935     HPrz    T    C        1      2        2 
   1    chr1_1855935     ZBoe    T    C        0      0        2 
   1    chr1_1855935     ZGre    T    C        0      0        2 
   1    chr1_1855935     ZHar    T    C        0      0        2 
   1    chr1_1855935   Sample    T    C        1      2        2 
   1    chr1_1869156     AAsi    G    A        0      0        2 
   1    chr1_1869156     AKia    G    A        0      0        2 
   1    chr1_1869156     AOna    G    A        0      0        2 
   1    chr1_1869156     ASom    G    A        0      0        2 
   1    chr1_1869156     HCab    G    A        1      2        2 
   1    chr1_1869156     HPrz    G    A        0      0        2 
   1    chr1_1869156     ZBoe    G    A        0      0        2 
   1    chr1_1869156     ZGre    G    A        0      0        2 
   1    chr1_1869156     ZHar    G    A        0      0        2 
   1    chr1_1869156   Sample    G    A        0      0        2 
   1    chr1_1890324     AAsi    C    T        1      2        2 
   1    chr1_1890324     AKia    C    T      0.5      1        2 
   1    chr1_1890324     AOna    C    T        0      0        2 
   1    chr1_1890324     ASom    C    T        1      2        2 
   1    chr1_1890324     HCab    C    T        0      0        2 
   1    chr1_1890324     HPrz    C    T        0      0        2 
   1    chr1_1890324     ZBoe    C    T      0.5      1        2 
   1    chr1_1890324     ZGre    C    T        1      2        2 
   1    chr1_1890324     ZHar    C    T        1      2        2 
   1    chr1_1890324   Sample    C    T        0      0        2 
   1    chr1_1897387     AAsi    T    C        0      0        2 
   1    chr1_1897387     AKia    T    C        0      0        2 
   1    chr1_1897387     AOna    T    C        1      2        2 
   1    chr1_1897387     ASom    T    C        0      0        2 
   1    chr1_1897387     HCab    T    C        0      0        2 
   1    chr1_1897387     HPrz    T    C        0      0        2 
   1    chr1_1897387     ZBoe    T    C        0      0        2 
   1    chr1_1897387     ZGre    T    C        0      0        2 
   1    chr1_1897387     ZHar    T    C        0      0        2 
   1    chr1_1897387   Sample    T    C        0      0        2 
   1    chr1_1908419     AAsi    C    G        0      0        2 
   1    chr1_1908419     AKia    C    G        0      0        2 
   1    chr1_1908419     AOna    C    G        0      0        2 
   1    chr1_1908419     ASom    C    G        0      0        2 
   1    chr1_1908419     HCab    C    G        0      0        2 
   1    chr1_1908419     HPrz    C    G        0      0        2 
   1    chr1_1908419     ZBoe    C    G        0      0        2 
   1    chr1_1908419     ZGre    C    G        0      0        2 
   1    chr1_1908419     ZHar    C    G      0.5      1        2 
   1    chr1_1908419   Sample    C    G        0      0        2 
   1    chr1_1915046     AAsi    G    A        0      0        2 
   1    chr1_1915046     AKia    G    A        0      0        2 
   1    chr1_1915046     AOna    G    A        0      0        2 
   1    chr1_1915046     ASom    G    A        0      0        2 
   1    chr1_1915046     HCab    G    A        0      0        2 
   1    chr1_1915046     HPrz    G    A        0      0        2 
   1    chr1_1915046     ZBoe    G    A      0.5      1        2 
   1    chr1_1915046     ZGre    G    A        0      0        2 
   1    chr1_1915046     ZHar    G    A        0      0        2 
   1    chr1_1915046   Sample    G    A        0      0        2 
   1    chr1_1915818     AAsi    A    G        0      0        2 
   1    chr1_1915818     AKia    A    G        0      0        2 
   1    chr1_1915818     AOna    A    G        0      0        2 
   1    chr1_1915818     ASom    A    G        0      0        2 
   1    chr1_1915818     HCab    A    G        0      0        2 
   1    chr1_1915818     HPrz    A    G        0      0        2 
   1    chr1_1915818     ZBoe    A    G      0.5      1        2 
   1    chr1_1915818     ZGre    A    G        0      0        2 
   1    chr1_1915818     ZHar    A    G        0      0        2 
   1    chr1_1915818   Sample    A    G        0      0        2 
   1    chr1_1919238     AAsi    G    C        0      0        2 
   1    chr1_1919238     AKia    G    C        0      0        2 
   1    chr1_1919238     AOna    G    C        0      0        2 
   1    chr1_1919238     ASom    G    C        0      0        2 
   1    chr1_1919238     HCab    G    C        1      2        2 
   1    chr1_1919238     HPrz    G    C        1      2        2 
   1    chr1_1919238     ZBoe    G    C        0      0        2 
   1    chr1_1919238     ZGre    G    C        0      0        2 
   1    chr1_1919238     ZHar    G    C        0      0        2 
   1    chr1_1919238   Sample    G    C        1      2        2 
   1    chr1_1920532     AAsi    G    C        0      0        2 
   1    chr1_1920532     AKia    G    C        1      2        2 
   1    chr1_1920532     AOna    G    C        1      2        2 
   1    chr1_1920532     ASom    G    C        0      0        2 
   1    chr1_1920532     HCab    G    C        0      0        2 
   1    chr1_1920532     HPrz    G    C        0      0        2 
   1    chr1_1920532     ZBoe    G    C        0      0        2 
   1    chr1_1920532     ZGre    G    C        0      0        2 
   1    chr1_1920532     ZHar    G    C        0      0        2 
   1    chr1_1920532   Sample    G    C        0      0        2 
   1    chr1_1922989     AAsi    C    A        0      0        2 
   1    chr1_1922989     AKia    C    A        0      0        2 
   1    chr1_1922989     AOna    C    A        0      0        2 
   1    chr1_1922989     ASom    C    A        0      0        2 
   1    chr1_1922989     HCab    C    A        1      2        2 
   1    chr1_1922989     HPrz    C    A        1      2        2 
   1    chr1_1922989     ZBoe    C    A        0      0        2 
   1    chr1_1922989     ZGre    C    A        0      0        2 
   1    chr1_1922989     ZHar    C    A        0      0        2 
   1    chr1_1922989   Sample    C    A        1      2        2 
   1    chr1_1923816     AAsi    T    C        0      0        2 
   1    chr1_1923816     AKia    T    C        0      0        2 
   1    chr1_1923816     AOna    T    C        0      0        2 
   1    chr1_1923816     ASom    T    C        0      0        2 
   1    chr1_1923816     HCab    T    C        1      2        2 
   1    chr1_1923816     HPrz    T    C        1      2        2 
   1    chr1_1923816     ZBoe    T    C        0      0        2 
   1    chr1_1923816     ZGre    T    C        0      0        2 
   1    chr1_1923816     ZHar    T    C        0      0        2 
   1    chr1_1923816   Sample    T    C        1      2        2 
   1    chr1_1925369     AAsi    C    T        0      0        2 
   1    chr1_1925369     AKia    C    T        0      0        2 
   1    chr1_1925369     AOna    C    T        0      0        2 
   1    chr1_1925369     ASom    C    T        0      0        2 
   1    chr1_1925369     HCab    C    T        1      2        2 
   1    chr1_1925369     HPrz    C    T        1      2        2 
   1    chr1_1925369     ZBoe    C    T        0      0        2 
   1    chr1_1925369     ZGre    C    T        0      0        2 
   1    chr1_1925369     ZHar    C    T        0      0        2 
   1    chr1_1925369   Sample    C    T        1      2        2 
   1    chr1_1925930     AAsi    T    C        0      0        2 
   1    chr1_1925930     AKia    T    C        0      0        2 
   1    chr1_1925930     AOna    T    C        0      0        2 
   1    chr1_1925930     ASom    T    C        0      0        2 
   1    chr1_1925930     HCab    T    C        0      0        2 
   1    chr1_1925930     HPrz    T    C        0      0        2 
   1    chr1_1925930     ZBoe    T    C        0      0        2 
   1    chr1_1925930     ZGre    T    C        0      0        2 
   1    chr1_1925930     ZHar    T    C      0.5      1        2 
   1    chr1_1925930   Sample    T    C        0      0        2 
   1    chr1_1930918     AAsi    T    C        0      0        2 
   1    chr1_1930918     AKia    T    C        0      0        2 
   1    chr1_1930918     AOna    T    C        0      0        2 
   1    chr1_1930918     ASom    T    C        0      0        2 
   1    chr1_1930918     HCab    T    C        0      0        2 
   1    chr1_1930918     HPrz    T    C        0      0        2 
   1    chr1_1930918     ZBoe    T    C      0.5      1        2 
   1    chr1_1930918     ZGre    T    C        0      0        2 
   1    chr1_1930918     ZHar    T    C        0      0        2 
   1    chr1_1930918   Sample    T    C        0      0        2 
   1    chr1_1930936     AAsi    C    G        0      0        2 
   1    chr1_1930936     AKia    C    G        0      0        2 
   1    chr1_1930936     AOna    C    G        0      0        2 
   1    chr1_1930936     ASom    C    G        1      2        2 
   1    chr1_1930936     HCab    C    G        0      0        2 
   1    chr1_1930936     HPrz    C    G        0      0        2 
   1    chr1_1930936     ZBoe    C    G        0      0        2 
   1    chr1_1930936     ZGre    C    G        0      0        2 
   1    chr1_1930936     ZHar    C    G        0      0        2 
   1    chr1_1930936   Sample    C    G        0      0        2 
   1    chr1_1930961     AAsi    G    A        0      0        2 
   1    chr1_1930961     AKia    G    A        0      0        2 
   1    chr1_1930961     AOna    G    A        0      0        2 
   1    chr1_1930961     ASom    G    A        0      0        2 
   1    chr1_1930961     HCab    G    A        1      2        2 
   1    chr1_1930961     HPrz    G    A        1      2        2 
   1    chr1_1930961     ZBoe    G    A        0      0        2 
   1    chr1_1930961     ZGre    G    A        0      0        2 
   1    chr1_1930961     ZHar    G    A        0      0        2 
   1    chr1_1930961   Sample    G    A        1      2        2 
   1    chr1_1931434     AAsi    G    A        0      0        2 
   1    chr1_1931434     AKia    G    A        0      0        2 
   1    chr1_1931434     AOna    G    A        0      0        2 
   1    chr1_1931434     ASom    G    A        0      0        2 
   1    chr1_1931434     HCab    G    A        0      0        2 
   1    chr1_1931434     HPrz    G    A        0      0        2 
   1    chr1_1931434     ZBoe    G    A        0      0        2 
   1    chr1_1931434     ZGre    G    A        0      0        2 
   1    chr1_1931434     ZHar    G    A      0.5      1        2 
   1    chr1_1931434   Sample    G    A        0      0        2 
   1    chr1_1933660     AAsi    G    A        0      0        2 
   1    chr1_1933660     AKia    G    A      0.5      1        2 
   1    chr1_1933660     AOna    G    A        0      0        2 
   1    chr1_1933660     ASom    G    A        0      0        2 
   1    chr1_1933660     HCab    G    A        0      0        2 
   1    chr1_1933660     HPrz    G    A        0      0        2 
   1    chr1_1933660     ZBoe    G    A        0      0        2 
   1    chr1_1933660     ZGre    G    A        0      0        2 
   1    chr1_1933660     ZHar    G    A        0      0        2 
   1    chr1_1933660   Sample    G    A        0      0        2 
   1    chr1_1938424     AAsi    G    A        0      0        2 
   1    chr1_1938424     AKia    G    A        0      0        2 
   1    chr1_1938424     AOna    G    A        0      0        2 
   1    chr1_1938424     ASom    G    A        0      0        2 
   1    chr1_1938424     HCab    G    A        0      0        2 
   1    chr1_1938424     HPrz    G    A        0      0        2 
   1    chr1_1938424     ZBoe    G    A        0      0        2 
   1    chr1_1938424     ZGre    G    A        0      0        2 
   1    chr1_1938424     ZHar    G    A      0.5      1        2 
   1    chr1_1938424   Sample    G    A        0      0        2 
   1    chr1_1942332     AAsi    A    G        0      0        2 
   1    chr1_1942332     AKia    A    G      0.5      1        2 
   1    chr1_1942332     AOna    A    G        1      2        2 
   1    chr1_1942332     ASom    A    G        0      0        2 
   1    chr1_1942332     HCab    A    G        0      0        2 
   1    chr1_1942332     HPrz    A    G        0      0        2 
   1    chr1_1942332     ZBoe    A    G      0.5      1        2 
   1    chr1_1942332     ZGre    A    G        0      0        2 
   1    chr1_1942332     ZHar    A    G        0      0        2 
   1    chr1_1942332   Sample    A    G        0      0        2 
   1    chr1_1949780     AAsi    G    T        0      0        2 
   1    chr1_1949780     AKia    G    T        0      0        2 
   1    chr1_1949780     AOna    G    T        0      0        2 
   1    chr1_1949780     ASom    G    T        0      0        2 
   1    chr1_1949780     HCab    G    T        1      2        2 
   1    chr1_1949780     HPrz    G    T        1      2        2 
   1    chr1_1949780     ZBoe    G    T        0      0        2 
   1    chr1_1949780     ZGre    G    T        0      0        2 
   1    chr1_1949780     ZHar    G    T        0      0        2 
   1    chr1_1949780   Sample    G    T        1      2        2 
   1    chr1_1950709     AAsi    A    G        0      0        2 
   1    chr1_1950709     AKia    A    G        0      0        2 
   1    chr1_1950709     AOna    A    G        0      0        2 
   1    chr1_1950709     ASom    A    G        1      2        2 
   1    chr1_1950709     HCab    A    G        0      0        2 
   1    chr1_1950709     HPrz    A    G        0      0        2 
   1    chr1_1950709     ZBoe    A    G        0      0        2 
   1    chr1_1950709     ZGre    A    G        0      0        2 
   1    chr1_1950709     ZHar    A    G        0      0        2 
   1    chr1_1950709   Sample    A    G        0      0        2 
   1    chr1_1951437     AAsi    C    T        0      0        2 
   1    chr1_1951437     AKia    C    T        1      2        2 
   1    chr1_1951437     AOna    C    T        1      2        2 
   1    chr1_1951437     ASom    C    T        0      0        2 
   1    chr1_1951437     HCab    C    T        0      0        2 
   1    chr1_1951437     HPrz    C    T        0      0        2 
   1    chr1_1951437     ZBoe    C    T        0      0        2 
   1    chr1_1951437     ZGre    C    T        0      0        2 
   1    chr1_1951437     ZHar    C    T        0      0        2 
   1    chr1_1951437   Sample    C    T        0      0        2 
   1    chr1_1951881     AAsi    A    G        0      0        2 
   1    chr1_1951881     AKia    A    G        0      0        2 
   1    chr1_1951881     AOna    A    G        0      0        2 
   1    chr1_1951881     ASom    A    G        0      0        2 
   1    chr1_1951881     HCab    A    G        0      0        2 
   1    chr1_1951881     HPrz    A    G        0      0        2 
   1    chr1_1951881     ZBoe    A    G        1      2        2 
   1    chr1_1951881     ZGre    A    G        0      0        2 
   1    chr1_1951881     ZHar    A    G        0      0        2 
   1    chr1_1951881   Sample    A    G        0      0        2 
   1    chr1_1954455     AAsi    T    C        0      0        2 
   1    chr1_1954455     AKia    T    C        0      0        2 
   1    chr1_1954455     AOna    T    C        0      0        2 
   1    chr1_1954455     ASom    T    C        0      0        2 
   1    chr1_1954455     HCab    T    C        0      0        2 
   1    chr1_1954455     HPrz    T    C        0      0        2 
   1    chr1_1954455     ZBoe    T    C        0      0        2 
   1    chr1_1954455     ZGre    T    C        0      0        2 
   1    chr1_1954455     ZHar    T    C        1      2        2 
   1    chr1_1954455   Sample    T    C        0      0        2 
   1    chr1_1955234     AAsi    A    G        0      0        2 
   1    chr1_1955234     AKia    A    G        0      0        2 
   1    chr1_1955234     AOna    A    G        0      0        2 
   1    chr1_1955234     ASom    A    G        1      2        2 
   1    chr1_1955234     HCab    A    G        0      0        2 
   1    chr1_1955234     HPrz    A    G        0      0        2 
   1    chr1_1955234     ZBoe    A    G        0      0        2 
   1    chr1_1955234     ZGre    A    G        0      0        2 
   1    chr1_1955234     ZHar    A    G        0      0        2 
   1    chr1_1955234   Sample    A    G        0      0        2 
   1    chr1_1955479     AAsi    A    G        0      0        2 
   1    chr1_1955479     AKia    A    G        0      0        2 
   1    chr1_1955479     AOna    A    G        0      0        2 
   1    chr1_1955479     ASom    A    G        0      0        2 
   1    chr1_1955479     HCab    A    G        0      0        2 
   1    chr1_1955479     HPrz    A    G        0      0        2 
   1    chr1_1955479     ZBoe    A    G        0      0        2 
   1    chr1_1955479     ZGre    A    G        0      0        2 
   1    chr1_1955479     ZHar    A    G      0.5      1        2 
   1    chr1_1955479   Sample    A    G        0      0        2 
   1    chr1_1958947     AAsi    T    C        0      0        2 
   1    chr1_1958947     AKia    T    C        0      0        2 
   1    chr1_1958947     AOna    T    C        1      2        2 
   1    chr1_1958947     ASom    T    C        0      0        2 
   1    chr1_1958947     HCab    T    C        0      0        2 
   1    chr1_1958947     HPrz    T    C        0      0        2 
   1    chr1_1958947     ZBoe    T    C        0      0        2 
   1    chr1_1958947     ZGre    T    C        0      0        2 
   1    chr1_1958947     ZHar    T    C        0      0        2 
   1    chr1_1958947   Sample    T    C        0      0        2 
   1    chr1_1967744     AAsi    T    C        0      0        2 
   1    chr1_1967744     AKia    T    C      0.5      1        2 
   1    chr1_1967744     AOna    T    C        0      0        2 
   1    chr1_1967744     ASom    T    C        0      0        2 
   1    chr1_1967744     HCab    T    C        0      0        2 
   1    chr1_1967744     HPrz    T    C        0      0        2 
   1    chr1_1967744     ZBoe    T    C        0      0        2 
   1    chr1_1967744     ZGre    T    C        0      0        2 
   1    chr1_1967744     ZHar    T    C        0      0        2 
   1    chr1_1967744   Sample    T    C        0      0        2 
   1    chr1_1976769     AAsi    T    C        0      0        2 
   1    chr1_1976769     AKia    T    C        0      0        2 
   1    chr1_1976769     AOna    T    C        1      2        2 
   1    chr1_1976769     ASom    T    C        0      0        2 
   1    chr1_1976769     HCab    T    C        0      0        2 
   1    chr1_1976769     HPrz    T    C        0      0        2 
   1    chr1_1976769     ZBoe    T    C        0      0        2 
   1    chr1_1976769     ZGre    T    C        0      0        2 
   1    chr1_1976769     ZHar    T    C        0      0        2 
   1    chr1_1976769   Sample    T    C        0      0        2 
   1    chr1_1978619     AAsi    C    T        0      0        2 
   1    chr1_1978619     AKia    C    T        0      0        2 
   1    chr1_1978619     AOna    C    T        0      0        2 
   1    chr1_1978619     ASom    C    T        0      0        2 
   1    chr1_1978619     HCab    C    T        0      0        2 
   1    chr1_1978619     HPrz    C    T        0      0        2 
   1    chr1_1978619     ZBoe    C    T        0      0        2 
   1    chr1_1978619     ZGre    C    T        0      0        2 
   1    chr1_1978619     ZHar    C    T      0.5      1        2 
   1    chr1_1978619   Sample    C    T        0      0        2 
   1    chr1_1981711     AAsi    C    T        0      0        2 
   1    chr1_1981711     AKia    C    T        0      0        2 
   1    chr1_1981711     AOna    C    T        1      2        2 
   1    chr1_1981711     ASom    C    T        0      0        2 
   1    chr1_1981711     HCab    C    T        0      0        2 
   1    chr1_1981711     HPrz    C    T        0      0        2 
   1    chr1_1981711     ZBoe    C    T        0      0        2 
   1    chr1_1981711     ZGre    C    T        0      0        2 
   1    chr1_1981711     ZHar    C    T        0      0        2 
   1    chr1_1981711   Sample    C    T        0      0        2 
   1    chr1_1981909     AAsi    C    T        0      0        2 
   1    chr1_1981909     AKia    C    T        0      0        2 
   1    chr1_1981909     AOna    C    T        1      2        2 
   1    chr1_1981909     ASom    C    T        0      0        2 
   1    chr1_1981909     HCab    C    T        0      0        2 
   1    chr1_1981909     HPrz    C    T        0      0        2 
   1    chr1_1981909     ZBoe    C    T        0      0        2 
   1    chr1_1981909     ZGre    C    T        0      0        2 
   1    chr1_1981909     ZHar    C    T        0      0        2 
   1    chr1_1981909   Sample    C    T        0      0        2 
   1    chr1_1983443     AAsi    A    G      0.5      1        2 
   1    chr1_1983443     AKia    A    G        0      0        2 
   1    chr1_1983443     AOna    A    G        0      0        2 
   1    chr1_1983443     ASom    A    G        0      0        2 
   1    chr1_1983443     HCab    A    G        0      0        2 
   1    chr1_1983443     HPrz    A    G        0      0        2 
   1    chr1_1983443     ZBoe    A    G        0      0        2 
   1    chr1_1983443     ZGre    A    G        0      0        2 
   1    chr1_1983443     ZHar    A    G        0      0        2 
   1    chr1_1983443   Sample    A    G        0      0        2 
   1    chr1_1983831     AAsi    G    A        0      0        2 
   1    chr1_1983831     AKia    G    A        0      0        2 
   1    chr1_1983831     AOna    G    A        0      0        2 
   1    chr1_1983831     ASom    G    A        0      0        2 
   1    chr1_1983831     HCab    G    A        1      2        2 
   1    chr1_1983831     HPrz    G    A        1      2        2 
   1    chr1_1983831     ZBoe    G    A        0      0        2 
   1    chr1_1983831     ZGre    G    A        0      0        2 
   1    chr1_1983831     ZHar    G    A        0      0        2 
   1    chr1_1983831   Sample    G    A        1      2        2 
   1    chr1_1984625     AAsi    T    C        0      0        2 
   1    chr1_1984625     AKia    T    C        0      0        2 
   1    chr1_1984625     AOna    T    C        0      0        2 
   1    chr1_1984625     ASom    T    C        0      0        2 
   1    chr1_1984625     HCab    T    C        0      0        2 
   1    chr1_1984625     HPrz    T    C        0      0        2 
   1    chr1_1984625     ZBoe    T    C        0      0        2 
   1    chr1_1984625     ZGre    T    C        1      2        2 
   1    chr1_1984625     ZHar    T    C        0      0        2 
   1    chr1_1984625   Sample    T    C        0      0        2 
   1    chr1_1990003     AAsi    T    A        1      2        2 
   1    chr1_1990003     AKia    T    A        1      2        2 
   1    chr1_1990003     AOna    T    A        0      0        2 
   1    chr1_1990003     ASom    T    A        1      2        2 
   1    chr1_1990003     HCab    T    A        0      0        2 
   1    chr1_1990003     HPrz    T    A        0      0        2 
   1    chr1_1990003     ZBoe    T    A        0      0        2 
   1    chr1_1990003     ZGre    T    A        0      0        2 
   1    chr1_1990003     ZHar    T    A        0      0        2 
   1    chr1_1990003   Sample    T    A        0      0        2 
   1    chr1_1991254     AAsi    C    G        0      0        2 
   1    chr1_1991254     AKia    C    G        0      0        2 
   1    chr1_1991254     AOna    C    G        0      0        2 
   1    chr1_1991254     ASom    C    G        0      0        2 
   1    chr1_1991254     HCab    C    G        0      0        2 
   1    chr1_1991254     HPrz    C    G        0      0        2 
   1    chr1_1991254     ZBoe    C    G        0      0        2 
   1    chr1_1991254     ZGre    C    G        1      2        2 
   1    chr1_1991254     ZHar    C    G        0      0        2 
   1    chr1_1991254   Sample    C    G        0      0        2 
   1    chr1_1991525     AAsi    C    T        0      0        2 
   1    chr1_1991525     AKia    C    T        0      0        2 
   1    chr1_1991525     AOna    C    T        0      0        2 
   1    chr1_1991525     ASom    C    T        0      0        2 
   1    chr1_1991525     HCab    C    T        1      2        2 
   1    chr1_1991525     HPrz    C    T        1      2        2 
   1    chr1_1991525     ZBoe    C    T        0      0        2 
   1    chr1_1991525     ZGre    C    T        0      0        2 
   1    chr1_1991525     ZHar    C    T        0      0        2 
   1    chr1_1991525   Sample    C    T        1      2        2 
   1    chr1_1993313     AAsi    T    G        0      0        2 
   1    chr1_1993313     AKia    T    G        1      2        2 
   1    chr1_1993313     AOna    T    G        0      0        2 
   1    chr1_1993313     ASom    T    G        0      0        2 
   1    chr1_1993313     HCab    T    G        1      2        2 
   1    chr1_1993313     HPrz    T    G        1      2        2 
   1    chr1_1993313     ZBoe    T    G        0      0        2 
   1    chr1_1993313     ZGre    T    G        0      0        2 
   1    chr1_1993313     ZHar    T    G        0      0        2 
   1    chr1_1993313   Sample    T    G        1      2        2 
   1    chr1_1996241     AAsi    T    G        0      0        2 
   1    chr1_1996241     AKia    T    G        0      0        2 
   1    chr1_1996241     AOna    T    G        0      0        2 
   1    chr1_1996241     ASom    T    G        0      0        2 
   1    chr1_1996241     HCab    T    G        1      2        2 
   1    chr1_1996241     HPrz    T    G        1      2        2 
   1    chr1_1996241     ZBoe    T    G        0      0        2 
   1    chr1_1996241     ZGre    T    G        0      0        2 
   1    chr1_1996241     ZHar    T    G        0      0        2 
   1    chr1_1996241   Sample    T    G        1      2        2 
   1    chr1_1996326     AAsi    A    G      0.5      1        2 
   1    chr1_1996326     AKia    A    G        0      0        2 
   1    chr1_1996326     AOna    A    G      0.5      1        2 
   1    chr1_1996326     ASom    A    G        0      0        2 
   1    chr1_1996326     HCab    A    G        0      0        2 
   1    chr1_1996326     HPrz    A    G        0      0        2 
   1    chr1_1996326     ZBoe    A    G        0      0        2 
   1    chr1_1996326     ZGre    A    G        0      0        2 
   1    chr1_1996326     ZHar    A    G        1      2        2 
   1    chr1_1996326   Sample    A    G        0      0        2 
   1    chr1_1997403     AAsi    T    A        0      0        2 
   1    chr1_1997403     AKia    T    A        0      0        2 
   1    chr1_1997403     AOna    T    A        0      0        2 
   1    chr1_1997403     ASom    T    A        0      0        2 
   1    chr1_1997403     HCab    T    A        0      0        2 
   1    chr1_1997403     HPrz    T    A        0      0        2 
   1    chr1_1997403     ZBoe    T    A      0.5      1        2 
   1    chr1_1997403     ZGre    T    A        0      0        2 
   1    chr1_1997403     ZHar    T    A        0      0        2 
   1    chr1_1997403   Sample    T    A        0      0        2 
   1    chr1_1999864     AAsi    C    G        0      0        2 
   1    chr1_1999864     AKia    C    G        0      0        2 
   1    chr1_1999864     AOna    C    G        0      0        2 
   1    chr1_1999864     ASom    C    G        0      0        2 
   1    chr1_1999864     HCab    C    G        1      2        2 
   1    chr1_1999864     HPrz    C    G        1      2        2 
   1    chr1_1999864     ZBoe    C    G        0      0        2 
   1    chr1_1999864     ZGre    C    G        0      0        2 
   1    chr1_1999864     ZHar    C    G        0      0        2 
   1    chr1_1999864   Sample    C    G        1      2        2 
   1    chr1_2004676     AAsi    T    C        0      0        2 
   1    chr1_2004676     AKia    T    C        0      0        2 
   1    chr1_2004676     AOna    T    C        0      0        2 
   1    chr1_2004676     ASom    T    C        0      0        2 
   1    chr1_2004676     HCab    T    C        0      0        2 
   1    chr1_2004676     HPrz    T    C        0      0        2 
   1    chr1_2004676     ZBoe    T    C        1      2        2 
   1    chr1_2004676     ZGre    T    C        0      0        2 
   1    chr1_2004676     ZHar    T    C        0      0        2 
   1    chr1_2004676   Sample    T    C        0      0        2 
   1    chr1_2010603     AAsi    C    A      0.5      1        2 
   1    chr1_2010603     AKia    C    A        0      0        2 
   1    chr1_2010603     AOna    C    A        0      0        2 
   1    chr1_2010603     ASom    C    A        1      2        2 
   1    chr1_2010603     HCab    C    A        0      0        2 
   1    chr1_2010603     HPrz    C    A        0      0        2 
   1    chr1_2010603     ZBoe    C    A        0      0        2 
   1    chr1_2010603     ZGre    C    A        0      0        2 
   1    chr1_2010603     ZHar    C    A        0      0        2 
   1    chr1_2010603   Sample    C    A        0      0        2 
   1    chr1_2011621     AAsi    C    G        0      0        2 
   1    chr1_2011621     AKia    C    G        0      0        2 
   1    chr1_2011621     AOna    C    G        0      0        2 
   1    chr1_2011621     ASom    C    G        0      0        2 
   1    chr1_2011621     HCab    C    G        1      2        2 
   1    chr1_2011621     HPrz    C    G        1      2        2 
   1    chr1_2011621     ZBoe    C    G        0      0        2 
   1    chr1_2011621     ZGre    C    G        0      0        2 
   1    chr1_2011621     ZHar    C    G        0      0        2 
   1    chr1_2011621   Sample    C    G        1      2        2 
   1    chr1_2013102     AAsi    G    A        0      0        2 
   1    chr1_2013102     AKia    G    A        0      0        2 
   1    chr1_2013102     AOna    G    A        0      0        2 
   1    chr1_2013102     ASom    G    A        0      0        2 
   1    chr1_2013102     HCab    G    A        1      2        2 
   1    chr1_2013102     HPrz    G    A        1      2        2 
   1    chr1_2013102     ZBoe    G    A        0      0        2 
   1    chr1_2013102     ZGre    G    A        0      0        2 
   1    chr1_2013102     ZHar    G    A        0      0        2 
   1    chr1_2013102   Sample    G    A        1      2        2 
   1    chr1_2013925     AAsi    T    C        0      0        2 
   1    chr1_2013925     AKia    T    C        0      0        2 
   1    chr1_2013925     AOna    T    C        0      0        2 
   1    chr1_2013925     ASom    T    C        0      0        2 
   1    chr1_2013925     HCab    T    C      0.5      1        2 
   1    chr1_2013925     HPrz    T    C        1      2        2 
   1    chr1_2013925     ZBoe    T    C        0      0        2 
   1    chr1_2013925     ZGre    T    C        0      0        2 
   1    chr1_2013925     ZHar    T    C        0      0        2 
   1    chr1_2013925   Sample    T    C        1      2        2 
   1    chr1_2015895     AAsi    G    A        0      0        2 
   1    chr1_2015895     AKia    G    A        0      0        2 
   1    chr1_2015895     AOna    G    A        0      0        2 
   1    chr1_2015895     ASom    G    A        0      0        2 
   1    chr1_2015895     HCab    G    A        1      2        2 
   1    chr1_2015895     HPrz    G    A        1      2        2 
   1    chr1_2015895     ZBoe    G    A        0      0        2 
   1    chr1_2015895     ZGre    G    A        0      0        2 
   1    chr1_2015895     ZHar    G    A        0      0        2 
   1    chr1_2015895   Sample    G    A        1      2        2 
   1    chr1_2020095     AAsi    T    C        1      2        2 
   1    chr1_2020095     AKia    T    C        0      0        2 
   1    chr1_2020095     AOna    T    C        0      0        2 
   1    chr1_2020095     ASom    T    C        1      2        2 
   1    chr1_2020095     HCab    T    C        0      0        2 
   1    chr1_2020095     HPrz    T    C        0      0        2 
   1    chr1_2020095     ZBoe    T    C        0      0        2 
   1    chr1_2020095     ZGre    T    C        0      0        2 
   1    chr1_2020095     ZHar    T    C        0      0        2 
   1    chr1_2020095   Sample    T    C        0      0        2 
   1    chr1_2022530     AAsi    T    C        0      0        2 
   1    chr1_2022530     AKia    T    C        0      0        2 
   1    chr1_2022530     AOna    T    C        0      0        2 
   1    chr1_2022530     ASom    T    C        0      0        2 
   1    chr1_2022530     HCab    T    C        1      2        2 
   1    chr1_2022530     HPrz    T    C        1      2        2 
   1    chr1_2022530     ZBoe    T    C        0      0        2 
   1    chr1_2022530     ZGre    T    C        0      0        2 
   1    chr1_2022530     ZHar    T    C        0      0        2 
   1    chr1_2022530   Sample    T    C        1      2        2 
   1    chr1_2023978     AAsi    T    G        0      0        2 
   1    chr1_2023978     AKia    T    G        0      0        2 
   1    chr1_2023978     AOna    T    G        0      0        2 
   1    chr1_2023978     ASom    T    G        0      0        2 
   1    chr1_2023978     HCab    T    G        1      2        2 
   1    chr1_2023978     HPrz    T    G        1      2        2 
   1    chr1_2023978     ZBoe    T    G        0      0        2 
   1    chr1_2023978     ZGre    T    G        0      0        2 
   1    chr1_2023978     ZHar    T    G        0      0        2 
   1    chr1_2023978   Sample    T    G        1      2        2 
   1    chr1_2026252     AAsi    A    G        0      0        2 
   1    chr1_2026252     AKia    A    G        0      0        2 
   1    chr1_2026252     AOna    A    G        0      0        2 
   1    chr1_2026252     ASom    A    G        0      0        2 
   1    chr1_2026252     HCab    A    G      0.5      1        2 
   1    chr1_2026252     HPrz    A    G        1      2        2 
   1    chr1_2026252     ZBoe    A    G        0      0        2 
   1    chr1_2026252     ZGre    A    G        0      0        2 
   1    chr1_2026252     ZHar    A    G        0      0        2 
   1    chr1_2026252   Sample    A    G        1      2        2 
   1    chr1_2032483     AAsi    G    C      0.5      1        2 
   1    chr1_2032483     AKia    G    C        0      0        2 
   1    chr1_2032483     AOna    G    C        0      0        2 
   1    chr1_2032483     ASom    G    C        0      0        2 
   1    chr1_2032483     HCab    G    C        0      0        2 
   1    chr1_2032483     HPrz    G    C        0      0        2 
   1    chr1_2032483     ZBoe    G    C        0      0        2 
   1    chr1_2032483     ZGre    G    C        0      0        2 
   1    chr1_2032483     ZHar    G    C        0      0        2 
   1    chr1_2032483   Sample    G    C        0      0        2 
   1    chr1_2036373     AAsi    T    C        0      0        2 
   1    chr1_2036373     AKia    T    C      0.5      1        2 
   1    chr1_2036373     AOna    T    C        0      0        2 
   1    chr1_2036373     ASom    T    C        0      0        2 
   1    chr1_2036373     HCab    T    C        0      0        2 
   1    chr1_2036373     HPrz    T    C        0      0        2 
   1    chr1_2036373     ZBoe    T    C        0      0        2 
   1    chr1_2036373     ZGre    T    C        0      0        2 
   1    chr1_2036373     ZHar    T    C        0      0        2 
   1    chr1_2036373   Sample    T    C        0      0        2 
   1    chr1_2040063     AAsi    A    G        0      0        2 
   1    chr1_2040063     AKia    A    G        0      0        2 
   1    chr1_2040063     AOna    A    G        0      0        2 
   1    chr1_2040063     ASom    A    G        0      0        2 
   1    chr1_2040063     HCab    A    G        0      0        2 
   1    chr1_2040063     HPrz    A    G      0.5      1        2 
   1    chr1_2040063     ZBoe    A    G        0      0        2 
   1    chr1_2040063     ZGre    A    G        0      0        2 
   1    chr1_2040063     ZHar    A    G        0      0        2 
   1    chr1_2040063   Sample    A    G        0      0        2 
   1    chr1_2041933     AAsi    T    G        0      0        2 
   1    chr1_2041933     AKia    T    G        0      0        2 
   1    chr1_2041933     AOna    T    G        0      0        2 
   1    chr1_2041933     ASom    T    G        0      0        2 
   1    chr1_2041933     HCab    T    G        0      0        2 
   1    chr1_2041933     HPrz    T    G        0      0        2 
   1    chr1_2041933     ZBoe    T    G      0.5      1        2 
   1    chr1_2041933     ZGre    T    G        0      0        2 
   1    chr1_2041933     ZHar    T    G        0      0        2 
   1    chr1_2041933   Sample    T    G        0      0        2 
   1    chr1_2042957     AAsi    T    C        0      0        2 
   1    chr1_2042957     AKia    T    C        0      0        2 
   1    chr1_2042957     AOna    T    C        0      0        2 
   1    chr1_2042957     ASom    T    C        0      0        2 
   1    chr1_2042957     HCab    T    C        0      0        2 
   1    chr1_2042957     HPrz    T    C      0.5      1        2 
   1    chr1_2042957     ZBoe    T    C        0      0        2 
   1    chr1_2042957     ZGre    T    C        0      0        2 
   1    chr1_2042957     ZHar    T    C        0      0        2 
   1    chr1_2042957   Sample    T    C        0      0        2 
   1    chr1_2047955     AAsi    G    C        0      0        2 
   1    chr1_2047955     AKia    G    C      0.5      1        2 
   1    chr1_2047955     AOna    G    C        0      0        2 
   1    chr1_2047955     ASom    G    C        0      0        2 
   1    chr1_2047955     HCab    G    C        0      0        2 
   1    chr1_2047955     HPrz    G    C        0      0        2 
   1    chr1_2047955     ZBoe    G    C        0      0        2 
   1    chr1_2047955     ZGre    G    C        0      0        2 
   1    chr1_2047955     ZHar    G    C        0      0        2 
   1    chr1_2047955   Sample    G    C        0      0        2 
   1    chr1_2050304     AAsi    C    A        0      0        2 
   1    chr1_2050304     AKia    C    A        1      2        2 
   1    chr1_2050304     AOna    C    A        1      2        2 
   1    chr1_2050304     ASom    C    A        0      0        2 
   1    chr1_2050304     HCab    C    A        0      0        2 
   1    chr1_2050304     HPrz    C    A        0      0        2 
   1    chr1_2050304     ZBoe    C    A        0      0        2 
   1    chr1_2050304     ZGre    C    A        0      0        2 
   1    chr1_2050304     ZHar    C    A        0      0        2 
   1    chr1_2050304   Sample    C    A        0      0        2 
   1    chr1_2052218     AAsi    A    G        0      0        2 
   1    chr1_2052218     AKia    A    G        0      0        2 
   1    chr1_2052218     AOna    A    G        0      0        2 
   1    chr1_2052218     ASom    A    G        0      0        2 
   1    chr1_2052218     HCab    A    G        1      2        2 
   1    chr1_2052218     HPrz    A    G        1      2        2 
   1    chr1_2052218     ZBoe    A    G        0      0        2 
   1    chr1_2052218     ZGre    A    G        0      0        2 
   1    chr1_2052218     ZHar    A    G        0      0        2 
   1    chr1_2052218   Sample    A    G        1      2        2 
   1    chr1_2061543     AAsi    A    T        0      0        2 
   1    chr1_2061543     AKia    A    T        0      0        2 
   1    chr1_2061543     AOna    A    T        0      0        2 
   1    chr1_2061543     ASom    A    T        0      0        2 
   1    chr1_2061543     HCab    A    T        1      2        2 
   1    chr1_2061543     HPrz    A    T        1      2        2 
   1    chr1_2061543     ZBoe    A    T        0      0        2 
   1    chr1_2061543     ZGre    A    T        0      0        2 
   1    chr1_2061543     ZHar    A    T        0      0        2 
   1    chr1_2061543   Sample    A    T        1      2        2 
   1    chr1_2063011     AAsi    G    A      0.5      1        2 
   1    chr1_2063011     AKia    G    A        0      0        2 
   1    chr1_2063011     AOna    G    A        0      0        2 
   1    chr1_2063011     ASom    G    A        1      2        2 
   1    chr1_2063011     HCab    G    A        0      0        2 
   1    chr1_2063011     HPrz    G    A        0      0        2 
   1    chr1_2063011     ZBoe    G    A        0      0        2 
   1    chr1_2063011     ZGre    G    A        0      0        2 
   1    chr1_2063011     ZHar    G    A        0      0        2 
   1    chr1_2063011   Sample    G    A        0      0        2 
   1    chr1_2063476     AAsi    G    C        0      0        2 
   1    chr1_2063476     AKia    G    C        0      0        2 
   1    chr1_2063476     AOna    G    C        0      0        2 
   1    chr1_2063476     ASom    G    C        0      0        2 
   1    chr1_2063476     HCab    G    C        0      0        2 
   1    chr1_2063476     HPrz    G    C        0      0        2 
   1    chr1_2063476     ZBoe    G    C        0      0        2 
   1    chr1_2063476     ZGre    G    C        0      0        2 
   1    chr1_2063476     ZHar    G    C      0.5      1        2 
   1    chr1_2063476   Sample    G    C        0      0        2 
   1    chr1_2073638     AAsi    A    G        0      0        2 
   1    chr1_2073638     AKia    A    G        0      0        2 
   1    chr1_2073638     AOna    A    G        0      0        2 
   1    chr1_2073638     ASom    A    G        0      0        2 
   1    chr1_2073638     HCab    A    G        1      2        2 
   1    chr1_2073638     HPrz    A    G        1      2        2 
   1    chr1_2073638     ZBoe    A    G      0.5      1        2 
   1    chr1_2073638     ZGre    A    G        1      2        2 
   1    chr1_2073638     ZHar    A    G        0      0        2 
   1    chr1_2073638   Sample    A    G        1      2        2 
   1    chr1_2075249     AAsi    C    G      0.5      1        2 
   1    chr1_2075249     AKia    C    G        0      0        2 
   1    chr1_2075249     AOna    C    G        0      0        2 
   1    chr1_2075249     ASom    C    G        1      2        2 
   1    chr1_2075249     HCab    C    G        0      0        2 
   1    chr1_2075249     HPrz    C    G        0      0        2 
   1    chr1_2075249     ZBoe    C    G        0      0        2 
   1    chr1_2075249     ZGre    C    G        0      0        2 
   1    chr1_2075249     ZHar    C    G        0      0        2 
   1    chr1_2075249   Sample    C    G        0      0        2 
   1    chr1_2078574     AAsi    G    A        1      2        2 
   1    chr1_2078574     AKia    G    A        0      0        2 
   1    chr1_2078574     AOna    G    A        0      0        2 
   1    chr1_2078574     ASom    G    A        1      2        2 
   1    chr1_2078574     HCab    G    A        0      0        2 
   1    chr1_2078574     HPrz    G    A        0      0        2 
   1    chr1_2078574     ZBoe    G    A        0      0        2 
   1    chr1_2078574     ZGre    G    A        0      0        2 
   1    chr1_2078574     ZHar    G    A        0      0        2 
   1    chr1_2078574   Sample    G    A        0      0        2 
   1    chr1_2082457     AAsi    G    A        0      0        2 
   1    chr1_2082457     AKia    G    A        0      0        2 
   1    chr1_2082457     AOna    G    A        0      0        2 
   1    chr1_2082457     ASom    G    A        0      0        2 
   1    chr1_2082457     HCab    G    A        1      2        2 
   1    chr1_2082457     HPrz    G    A        1      2        2 
   1    chr1_2082457     ZBoe    G    A        0      0        2 
   1    chr1_2082457     ZGre    G    A        0      0        2 
   1    chr1_2082457     ZHar    G    A        1      2        2 
   1    chr1_2082457   Sample    G    A        1      2        2 
   1    chr1_2083618     AAsi    T    C        0      0        2 
   1    chr1_2083618     AKia    T    C        0      0        2 
   1    chr1_2083618     AOna    T    C        0      0        2 
   1    chr1_2083618     ASom    T    C        0      0        2 
   1    chr1_2083618     HCab    T    C        0      0        2 
   1    chr1_2083618     HPrz    T    C        0      0        2 
   1    chr1_2083618     ZBoe    T    C      0.5      1        2 
   1    chr1_2083618     ZGre    T    C        0      0        2 
   1    chr1_2083618     ZHar    T    C        0      0        2 
   1    chr1_2083618   Sample    T    C        1      2        2 
   1    chr1_2083887     AAsi    T    G        0      0        2 
   1    chr1_2083887     AKia    T    G        0      0        2 
   1    chr1_2083887     AOna    T    G      0.5      1        2 
   1    chr1_2083887     ASom    T    G        0      0        2 
   1    chr1_2083887     HCab    T    G        0      0        2 
   1    chr1_2083887     HPrz    T    G        0      0        2 
   1    chr1_2083887     ZBoe    T    G        0      0        2 
   1    chr1_2083887     ZGre    T    G        0      0        2 
   1    chr1_2083887     ZHar    T    G        0      0        2 
   1    chr1_2083887   Sample    T    G        0      0        2 
   1    chr1_2089321     AAsi    C    T        0      0        2 
   1    chr1_2089321     AKia    C    T        0      0        2 
   1    chr1_2089321     AOna    C    T        0      0        2 
   1    chr1_2089321     ASom    C    T        0      0        2 
   1    chr1_2089321     HCab    C    T        1      2        2 
   1    chr1_2089321     HPrz    C    T        1      2        2 
   1    chr1_2089321     ZBoe    C    T        0      0        2 
   1    chr1_2089321     ZGre    C    T        0      0        2 
   1    chr1_2089321     ZHar    C    T        0      0        2 
   1    chr1_2089321   Sample    C    T        1      2        2 
   1    chr1_2090823     AAsi    G    A        0      0        2 
   1    chr1_2090823     AKia    G    A        0      0        2 
   1    chr1_2090823     AOna    G    A        0      0        2 
   1    chr1_2090823     ASom    G    A        0      0        2 
   1    chr1_2090823     HCab    G    A        1      2        2 
   1    chr1_2090823     HPrz    G    A        1      2        2 
   1    chr1_2090823     ZBoe    G    A        0      0        2 
   1    chr1_2090823     ZGre    G    A        0      0        2 
   1    chr1_2090823     ZHar    G    A        0      0        2 
   1    chr1_2090823   Sample    G    A        1      2        2 
   1    chr1_2091450     AAsi    G    A        0      0        2 
   1    chr1_2091450     AKia    G    A        0      0        2 
   1    chr1_2091450     AOna    G    A        0      0        2 
   1    chr1_2091450     ASom    G    A        0      0        2 
   1    chr1_2091450     HCab    G    A        1      2        2 
   1    chr1_2091450     HPrz    G    A        1      2        2 
   1    chr1_2091450     ZBoe    G    A        0      0        2 
   1    chr1_2091450     ZGre    G    A        0      0        2 
   1    chr1_2091450     ZHar    G    A        0      0        2 
   1    chr1_2091450   Sample    G    A        1      2        2 
   1    chr1_2092205     AAsi    T    C        0      0        2 
   1    chr1_2092205     AKia    T    C        0      0        2 
   1    chr1_2092205     AOna    T    C        0      0        2 
   1    chr1_2092205     ASom    T    C        0      0        2 
   1    chr1_2092205     HCab    T    C        1      2        2 
   1    chr1_2092205     HPrz    T    C        1      2        2 
   1    chr1_2092205     ZBoe    T    C        0      0        2 
   1    chr1_2092205     ZGre    T    C        0      0        2 
   1    chr1_2092205     ZHar    T    C        0      0        2 
   1    chr1_2092205   Sample    T    C        1      2        2 
   1    chr1_2096874     AAsi    A    G        0      0        2 
   1    chr1_2096874     AKia    A    G        0      0        2 
   1    chr1_2096874     AOna    A    G        0      0        2 
   1    chr1_2096874     ASom    A    G        0      0        2 
   1    chr1_2096874     HCab    A    G      0.5      1        2 
   1    chr1_2096874     HPrz    A    G        0      0        2 
   1    chr1_2096874     ZBoe    A    G        0      0        2 
   1    chr1_2096874     ZGre    A    G        0      0        2 
   1    chr1_2096874     ZHar    A    G        0      0        2 
   1    chr1_2096874   Sample    A    G        0      0        2 
   1    chr1_2106320     AAsi    C    A        0      0        2 
   1    chr1_2106320     AKia    C    A        0      0        2 
   1    chr1_2106320     AOna    C    A        0      0        2 
   1    chr1_2106320     ASom    C    A        0      0        2 
   1    chr1_2106320     HCab    C    A        1      2        2 
   1    chr1_2106320     HPrz    C    A        1      2        2 
   1    chr1_2106320     ZBoe    C    A        0      0        2 
   1    chr1_2106320     ZGre    C    A        0      0        2 
   1    chr1_2106320     ZHar    C    A        0      0        2 
   1    chr1_2106320   Sample    C    A        1      2        2 
   1    chr1_2108782     AAsi    C    T        0      0        2 
   1    chr1_2108782     AKia    C    T        0      0        2 
   1    chr1_2108782     AOna    C    T        0      0        2 
   1    chr1_2108782     ASom    C    T        0      0        2 
   1    chr1_2108782     HCab    C    T        1      2        2 
   1    chr1_2108782     HPrz    C    T        1      2        2 
   1    chr1_2108782     ZBoe    C    T        0      0        2 
   1    chr1_2108782     ZGre    C    T        0      0        2 
   1    chr1_2108782     ZHar    C    T        0      0        2 
   1    chr1_2108782   Sample    C    T        1      2        2 
   1    chr1_2109522     AAsi    T    C      0.5      1        2 
   1    chr1_2109522     AKia    T    C        1      2        2 
   1    chr1_2109522     AOna    T    C        0      0        2 
   1    chr1_2109522     ASom    T    C        1      2        2 
   1    chr1_2109522     HCab    T    C        0      0        2 
   1    chr1_2109522     HPrz    T    C        0      0        2 
   1    chr1_2109522     ZBoe    T    C        0      0        2 
   1    chr1_2109522     ZGre    T    C        0      0        2 
   1    chr1_2109522     ZHar    T    C        0      0        2 
   1    chr1_2109522   Sample    T    C        0      0        2 
   1    chr1_2112967     AAsi    A    G        0      0        2 
   1    chr1_2112967     AKia    A    G        0      0        2 
   1    chr1_2112967     AOna    A    G        0      0        2 
   1    chr1_2112967     ASom    A    G        0      0        2 
   1    chr1_2112967     HCab    A    G        0      0        2 
   1    chr1_2112967     HPrz    A    G        0      0        2 
   1    chr1_2112967     ZBoe    A    G        0      0        2 
   1    chr1_2112967     ZGre    A    G        1      2        2 
   1    chr1_2112967     ZHar    A    G        0      0        2 
   1    chr1_2112967   Sample    A    G        0      0        2 
   1    chr1_2113188     AAsi    T    C        0      0        2 
   1    chr1_2113188     AKia    T    C        0      0        2 
   1    chr1_2113188     AOna    T    C      0.5      1        2 
   1    chr1_2113188     ASom    T    C        0      0        2 
   1    chr1_2113188     HCab    T    C        0      0        2 
   1    chr1_2113188     HPrz    T    C        0      0        2 
   1    chr1_2113188     ZBoe    T    C        0      0        2 
   1    chr1_2113188     ZGre    T    C        0      0        2 
   1    chr1_2113188     ZHar    T    C        0      0        2 
   1    chr1_2113188   Sample    T    C        0      0        2 
   1    chr1_2115517     AAsi    G    C        0      0        2 
   1    chr1_2115517     AKia    G    C        0      0        2 
   1    chr1_2115517     AOna    G    C        0      0        2 
   1    chr1_2115517     ASom    G    C        0      0        2 
   1    chr1_2115517     HCab    G    C        1      2        2 
   1    chr1_2115517     HPrz    G    C        1      2        2 
   1    chr1_2115517     ZBoe    G    C        0      0        2 
   1    chr1_2115517     ZGre    G    C        0      0        2 
   1    chr1_2115517     ZHar    G    C        0      0        2 
   1    chr1_2115517   Sample    G    C        1      2        2 
   1    chr1_2116768     AAsi    A    C        0      0        2 
   1    chr1_2116768     AKia    A    C        1      2        2 
   1    chr1_2116768     AOna    A    C        0      0        2 
   1    chr1_2116768     ASom    A    C        0      0        2 
   1    chr1_2116768     HCab    A    C        0      0        2 
   1    chr1_2116768     HPrz    A    C        0      0        2 
   1    chr1_2116768     ZBoe    A    C        0      0        2 
   1    chr1_2116768     ZGre    A    C        0      0        2 
   1    chr1_2116768     ZHar    A    C        0      0        2 
   1    chr1_2116768   Sample    A    C        0      0        2 
   1    chr1_2118493     AAsi    C    T        0      0        2 
   1    chr1_2118493     AKia    C    T        0      0        2 
   1    chr1_2118493     AOna    C    T        0      0        2 
   1    chr1_2118493     ASom    C    T        0      0        2 
   1    chr1_2118493     HCab    C    T        0      0        2 
   1    chr1_2118493     HPrz    C    T        0      0        2 
   1    chr1_2118493     ZBoe    C    T        0      0        2 
   1    chr1_2118493     ZGre    C    T        0      0        2 
   1    chr1_2118493     ZHar    C    T        1      2        2 
   1    chr1_2118493   Sample    C    T        0      0        2 
   1    chr1_2120540     AAsi    A    G        1      2        2 
   1    chr1_2120540     AKia    A    G        0      0        2 
   1    chr1_2120540     AOna    A    G        0      0        2 
   1    chr1_2120540     ASom    A    G        1      2        2 
   1    chr1_2120540     HCab    A    G        0      0        2 
   1    chr1_2120540     HPrz    A    G        0      0        2 
   1    chr1_2120540     ZBoe    A    G      0.5      1        2 
   1    chr1_2120540     ZGre    A    G        0      0        2 
   1    chr1_2120540     ZHar    A    G        1      2        2 
   1    chr1_2120540   Sample    A    G        0      0        2 
   1    chr1_2122523     AAsi    A    G        0      0        2 
   1    chr1_2122523     AKia    A    G        0      0        2 
   1    chr1_2122523     AOna    A    G        0      0        2 
   1    chr1_2122523     ASom    A    G        1      2        2 
   1    chr1_2122523     HCab    A    G        0      0        2 
   1    chr1_2122523     HPrz    A    G        0      0        2 
   1    chr1_2122523     ZBoe    A    G        0      0        2 
   1    chr1_2122523     ZGre    A    G        0      0        2 
   1    chr1_2122523     ZHar    A    G        0      0        2 
   1    chr1_2122523   Sample    A    G        0      0        2 
   1    chr1_2126346     AAsi    A    C        0      0        2 
   1    chr1_2126346     AKia    A    C        0      0        2 
   1    chr1_2126346     AOna    A    C        0      0        2 
   1    chr1_2126346     ASom    A    C        0      0        2 
   1    chr1_2126346     HCab    A    C        1      2        2 
   1    chr1_2126346     HPrz    A    C        1      2        2 
   1    chr1_2126346     ZBoe    A    C      0.5      1        2 
   1    chr1_2126346     ZGre    A    C        0      0        2 
   1    chr1_2126346     ZHar    A    C        0      0        2 
   1    chr1_2126346   Sample    A    C        1      2        2 
   1    chr1_2126424     AAsi    T    C        0      0        2 
   1    chr1_2126424     AKia    T    C        0      0        2 
   1    chr1_2126424     AOna    T    C        0      0        2 
   1    chr1_2126424     ASom    T    C        0      0        2 
   1    chr1_2126424     HCab    T    C        0      0        2 
   1    chr1_2126424     HPrz    T    C        0      0        2 
   1    chr1_2126424     ZBoe    T    C      0.5      1        2 
   1    chr1_2126424     ZGre    T    C        0      0        2 
   1    chr1_2126424     ZHar    T    C        0      0        2 
   1    chr1_2126424   Sample    T    C        0      0        2 
   1    chr1_2130064     AAsi    A    G        0      0        2 
   1    chr1_2130064     AKia    A    G        0      0        2 
   1    chr1_2130064     AOna    A    G        0      0        2 
   1    chr1_2130064     ASom    A    G        0      0        2 
   1    chr1_2130064     HCab    A    G        0      0        2 
   1    chr1_2130064     HPrz    A    G        0      0        2 
   1    chr1_2130064     ZBoe    A    G        0      0        2 
   1    chr1_2130064     ZGre    A    G        1      2        2 
   1    chr1_2130064     ZHar    A    G        0      0        2 
   1    chr1_2130064   Sample    A    G        0      0        2 
   1    chr1_2130069     AAsi    A    G        0      0        2 
   1    chr1_2130069     AKia    A    G        0      0        2 
   1    chr1_2130069     AOna    A    G        0      0        2 
   1    chr1_2130069     ASom    A    G        0      0        2 
   1    chr1_2130069     HCab    A    G        0      0        2 
   1    chr1_2130069     HPrz    A    G        0      0        2 
   1    chr1_2130069     ZBoe    A    G        0      0        2 
   1    chr1_2130069     ZGre    A    G        0      0        2 
   1    chr1_2130069     ZHar    A    G      0.5      1        2 
   1    chr1_2130069   Sample    A    G        0      0        2 
   1    chr1_2130623     AAsi    T    C        0      0        2 
   1    chr1_2130623     AKia    T    C        0      0        2 
   1    chr1_2130623     AOna    T    C        0      0        2 
   1    chr1_2130623     ASom    T    C        1      2        2 
   1    chr1_2130623     HCab    T    C        0      0        2 
   1    chr1_2130623     HPrz    T    C        0      0        2 
   1    chr1_2130623     ZBoe    T    C        0      0        2 
   1    chr1_2130623     ZGre    T    C        0      0        2 
   1    chr1_2130623     ZHar    T    C        0      0        2 
   1    chr1_2130623   Sample    T    C        0      0        2 
   1    chr1_2137126     AAsi    G    A        0      0        2 
   1    chr1_2137126     AKia    G    A        0      0        2 
   1    chr1_2137126     AOna    G    A        0      0        2 
   1    chr1_2137126     ASom    G    A        0      0        2 
   1    chr1_2137126     HCab    G    A        1      2        2 
   1    chr1_2137126     HPrz    G    A        1      2        2 
   1    chr1_2137126     ZBoe    G    A        0      0        2 
   1    chr1_2137126     ZGre    G    A        0      0        2 
   1    chr1_2137126     ZHar    G    A        0      0        2 
   1    chr1_2137126   Sample    G    A        1      2        2 
   1    chr1_2139542     AAsi    T    C        0      0        2 
   1    chr1_2139542     AKia    T    C        0      0        2 
   1    chr1_2139542     AOna    T    C        0      0        2 
   1    chr1_2139542     ASom    T    C        0      0        2 
   1    chr1_2139542     HCab    T    C        1      2        2 
   1    chr1_2139542     HPrz    T    C        1      2        2 
   1    chr1_2139542     ZBoe    T    C        0      0        2 
   1    chr1_2139542     ZGre    T    C        0      0        2 
   1    chr1_2139542     ZHar    T    C        0      0        2 
   1    chr1_2139542   Sample    T    C        1      2        2 
   1    chr1_2140272     AAsi    G    A        0      0        2 
   1    chr1_2140272     AKia    G    A        0      0        2 
   1    chr1_2140272     AOna    G    A        0      0        2 
   1    chr1_2140272     ASom    G    A        0      0        2 
   1    chr1_2140272     HCab    G    A        1      2        2 
   1    chr1_2140272     HPrz    G    A        1      2        2 
   1    chr1_2140272     ZBoe    G    A        0      0        2 
   1    chr1_2140272     ZGre    G    A        0      0        2 
   1    chr1_2140272     ZHar    G    A        0      0        2 
   1    chr1_2140272   Sample    G    A        1      2        2 
   1    chr1_2142634     AAsi    A    G        0      0        2 
   1    chr1_2142634     AKia    A    G        0      0        2 
   1    chr1_2142634     AOna    A    G        0      0        2 
   1    chr1_2142634     ASom    A    G        0      0        2 
   1    chr1_2142634     HCab    A    G        1      2        2 
   1    chr1_2142634     HPrz    A    G        1      2        2 
   1    chr1_2142634     ZBoe    A    G        0      0        2 
   1    chr1_2142634     ZGre    A    G        0      0        2 
   1    chr1_2142634     ZHar    A    G        0      0        2 
   1    chr1_2142634   Sample    A    G        1      2        2 
   1    chr1_2149507     AAsi    G    A        0      0        2 
   1    chr1_2149507     AKia    G    A        0      0        2 
   1    chr1_2149507     AOna    G    A        0      0        2 
   1    chr1_2149507     ASom    G    A        0      0        2 
   1    chr1_2149507     HCab    G    A        1      2        2 
   1    chr1_2149507     HPrz    G    A        1      2        2 
   1    chr1_2149507     ZBoe    G    A        0      0        2 
   1    chr1_2149507     ZGre    G    A        0      0        2 
   1    chr1_2149507     ZHar    G    A        0      0        2 
   1    chr1_2149507   Sample    G    A        1      2        2 
   1    chr1_2152892     AAsi    A    G        0      0        2 
   1    chr1_2152892     AKia    A    G        0      0        2 
   1    chr1_2152892     AOna    A    G      0.5      1        2 
   1    chr1_2152892     ASom    A    G        0      0        2 
   1    chr1_2152892     HCab    A    G        0      0        2 
   1    chr1_2152892     HPrz    A    G        0      0        2 
   1    chr1_2152892     ZBoe    A    G        0      0        2 
   1    chr1_2152892     ZGre    A    G        0      0        2 
   1    chr1_2152892     ZHar    A    G        0      0        2 
   1    chr1_2152892   Sample    A    G        0      0        2 
   1    chr1_2160584     AAsi    G    A        0      0        2 
   1    chr1_2160584     AKia    G    A        0      0        2 
   1    chr1_2160584     AOna    G    A        0      0        2 
   1    chr1_2160584     ASom    G    A        0      0        2 
   1    chr1_2160584     HCab    G    A        0      0        2 
   1    chr1_2160584     HPrz    G    A        0      0        2 
   1    chr1_2160584     ZBoe    G    A        0      0        2 
   1    chr1_2160584     ZGre    G    A        0      0        2 
   1    chr1_2160584     ZHar    G    A        1      2        2 
   1    chr1_2160584   Sample    G    A        0      0        2 
   1    chr1_2161644     AAsi    C    T        0      0        2 
   1    chr1_2161644     AKia    C    T        0      0        2 
   1    chr1_2161644     AOna    C    T        0      0        2 
   1    chr1_2161644     ASom    C    T        0      0        2 
   1    chr1_2161644     HCab    C    T        1      2        2 
   1    chr1_2161644     HPrz    C    T        1      2        2 
   1    chr1_2161644     ZBoe    C    T        0      0        2 
   1    chr1_2161644     ZGre    C    T        0      0        2 
   1    chr1_2161644     ZHar    C    T        0      0        2 
   1    chr1_2161644   Sample    C    T        1      2        2 
   1    chr1_2163414     AAsi    A    G        0      0        2 
   1    chr1_2163414     AKia    A    G        0      0        2 
   1    chr1_2163414     AOna    A    G        0      0        2 
   1    chr1_2163414     ASom    A    G        0      0        2 
   1    chr1_2163414     HCab    A    G        1      2        2 
   1    chr1_2163414     HPrz    A    G        1      2        2 
   1    chr1_2163414     ZBoe    A    G        0      0        2 
   1    chr1_2163414     ZGre    A    G        0      0        2 
   1    chr1_2163414     ZHar    A    G        0      0        2 
   1    chr1_2163414   Sample    A    G        1      2        2 
   1    chr1_2167198     AAsi    T    C        0      0        2 
   1    chr1_2167198     AKia    T    C        0      0        2 
   1    chr1_2167198     AOna    T    C        0      0        2 
   1    chr1_2167198     ASom    T    C        0      0        2 
   1    chr1_2167198     HCab    T    C        1      2        2 
   1    chr1_2167198     HPrz    T    C        1      2        2 
   1    chr1_2167198     ZBoe    T    C        0      0        2 
   1    chr1_2167198     ZGre    T    C        0      0        2 
   1    chr1_2167198     ZHar    T    C        0      0        2 
   1    chr1_2167198   Sample    T    C        1      2        2 
   1    chr1_2170746     AAsi    G    A        0      0        2 
   1    chr1_2170746     AKia    G    A        0      0        2 
   1    chr1_2170746     AOna    G    A        0      0        2 
   1    chr1_2170746     ASom    G    A        0      0        2 
   1    chr1_2170746     HCab    G    A        0      0        2 
   1    chr1_2170746     HPrz    G    A        0      0        2 
   1    chr1_2170746     ZBoe    G    A        0      0        2 
   1    chr1_2170746     ZGre    G    A        0      0        2 
   1    chr1_2170746     ZHar    G    A      0.5      1        2 
   1    chr1_2170746   Sample    G    A        0      0        2 
   1    chr1_2173682     AAsi    C    G        0      0        2 
   1    chr1_2173682     AKia    C    G        0      0        2 
   1    chr1_2173682     AOna    C    G        0      0        2 
   1    chr1_2173682     ASom    C    G        0      0        2 
   1    chr1_2173682     HCab    C    G        0      0        2 
   1    chr1_2173682     HPrz    C    G        0      0        2 
   1    chr1_2173682     ZBoe    C    G        0      0        2 
   1    chr1_2173682     ZGre    C    G        0      0        2 
   1    chr1_2173682     ZHar    C    G        1      2        2 
   1    chr1_2173682   Sample    C    G        0      0        2 
   1    chr1_2174768     AAsi    C    T        0      0        2 
   1    chr1_2174768     AKia    C    T        0      0        2 
   1    chr1_2174768     AOna    C    T        0      0        2 
   1    chr1_2174768     ASom    C    T        0      0        2 
   1    chr1_2174768     HCab    C    T        1      2        2 
   1    chr1_2174768     HPrz    C    T        1      2        2 
   1    chr1_2174768     ZBoe    C    T        0      0        2 
   1    chr1_2174768     ZGre    C    T        0      0        2 
   1    chr1_2174768     ZHar    C    T        0      0        2 
   1    chr1_2174768   Sample    C    T        1      2        2 
   1    chr1_2175124     AAsi    T    C      0.5      1        2 
   1    chr1_2175124     AKia    T    C        0      0        2 
   1    chr1_2175124     AOna    T    C        0      0        2 
   1    chr1_2175124     ASom    T    C        1      2        2 
   1    chr1_2175124     HCab    T    C        0      0        2 
   1    chr1_2175124     HPrz    T    C        0      0        2 
   1    chr1_2175124     ZBoe    T    C        0      0        2 
   1    chr1_2175124     ZGre    T    C        0      0        2 
   1    chr1_2175124     ZHar    T    C        0      0        2 
   1    chr1_2175124   Sample    T    C        0      0        2 
   1    chr1_2182044     AAsi    C    T        0      0        2 
   1    chr1_2182044     AKia    C    T        0      0        2 
   1    chr1_2182044     AOna    C    T        0      0        2 
   1    chr1_2182044     ASom    C    T        0      0        2 
   1    chr1_2182044     HCab    C    T        1      2        2 
   1    chr1_2182044     HPrz    C    T        1      2        2 
   1    chr1_2182044     ZBoe    C    T        1      2        2 
   1    chr1_2182044     ZGre    C    T        0      0        2 
   1    chr1_2182044     ZHar    C    T        0      0        2 
   1    chr1_2182044   Sample    C    T        1      2        2 
   1    chr1_2190053     AAsi    C    T        0      0        2 
   1    chr1_2190053     AKia    C    T        0      0        2 
   1    chr1_2190053     AOna    C    T        0      0        2 
   1    chr1_2190053     ASom    C    T        0      0        2 
   1    chr1_2190053     HCab    C    T        0      0        2 
   1    chr1_2190053     HPrz    C    T        0      0        2 
   1    chr1_2190053     ZBoe    C    T        0      0        2 
   1    chr1_2190053     ZGre    C    T        0      0        2 
   1    chr1_2190053     ZHar    C    T      0.5      1        2 
   1    chr1_2190053   Sample    C    T        0      0        2 
   1    chr1_2194183     AAsi    G    C        0      0        2 
   1    chr1_2194183     AKia    G    C        1      2        2 
   1    chr1_2194183     AOna    G    C        0      0        2 
   1    chr1_2194183     ASom    G    C        0      0        2 
   1    chr1_2194183     HCab    G    C        0      0        2 
   1    chr1_2194183     HPrz    G    C        0      0        2 
   1    chr1_2194183     ZBoe    G    C        0      0        2 
   1    chr1_2194183     ZGre    G    C        0      0        2 
   1    chr1_2194183     ZHar    G    C        0      0        2 
   1    chr1_2194183   Sample    G    C        0      0        2 
   1    chr1_2198242     AAsi    T    C        0      0        2 
   1    chr1_2198242     AKia    T    C        0      0        2 
   1    chr1_2198242     AOna    T    C        0      0        2 
   1    chr1_2198242     ASom    T    C        0      0        2 
   1    chr1_2198242     HCab    T    C        1      2        2 
   1    chr1_2198242     HPrz    T    C        1      2        2 
   1    chr1_2198242     ZBoe    T    C        0      0        2 
   1    chr1_2198242     ZGre    T    C        0      0        2 
   1    chr1_2198242     ZHar    T    C        0      0        2 
   1    chr1_2198242   Sample    T    C        1      2        2 
   1    chr1_2198795     AAsi    A    C        0      0        2 
   1    chr1_2198795     AKia    A    C        0      0        2 
   1    chr1_2198795     AOna    A    C        0      0        2 
   1    chr1_2198795     ASom    A    C        0      0        2 
   1    chr1_2198795     HCab    A    C        0      0        2 
   1    chr1_2198795     HPrz    A    C        0      0        2 
   1    chr1_2198795     ZBoe    A    C      0.5      1        2 
   1    chr1_2198795     ZGre    A    C        0      0        2 
   1    chr1_2198795     ZHar    A    C        0      0        2 
   1    chr1_2198795   Sample    A    C        0      0        2 
   1    chr1_2199827     AAsi    T    G        1      2        2 
   1    chr1_2199827     AKia    T    G        0      0        2 
   1    chr1_2199827     AOna    T    G        0      0        2 
   1    chr1_2199827     ASom    T    G        1      2        2 
   1    chr1_2199827     HCab    T    G        0      0        2 
   1    chr1_2199827     HPrz    T    G        0      0        2 
   1    chr1_2199827     ZBoe    T    G        0      0        2 
   1    chr1_2199827     ZGre    T    G        0      0        2 
   1    chr1_2199827     ZHar    T    G        0      0        2 
   1    chr1_2199827   Sample    T    G        0      0        2 
   1    chr1_2200275     AAsi    T    G        0      0        2 
   1    chr1_2200275     AKia    T    G        0      0        2 
   1    chr1_2200275     AOna    T    G      0.5      1        2 
   1    chr1_2200275     ASom    T    G        0      0        2 
   1    chr1_2200275     HCab    T    G        0      0        2 
   1    chr1_2200275     HPrz    T    G        0      0        2 
   1    chr1_2200275     ZBoe    T    G        0      0        2 
   1    chr1_2200275     ZGre    T    G        0      0        2 
   1    chr1_2200275     ZHar    T    G        0      0        2 
   1    chr1_2200275   Sample    T    G        0      0        2 
   1    chr1_2205332     AAsi    A    G        1      2        2 
   1    chr1_2205332     AKia    A    G        0      0        2 
   1    chr1_2205332     AOna    A    G        0      0        2 
   1    chr1_2205332     ASom    A    G        0      0        2 
   1    chr1_2205332     HCab    A    G        0      0        2 
   1    chr1_2205332     HPrz    A    G        0      0        2 
   1    chr1_2205332     ZBoe    A    G        0      0        2 
   1    chr1_2205332     ZGre    A    G        0      0        2 
   1    chr1_2205332     ZHar    A    G        0      0        2 
   1    chr1_2205332   Sample    A    G        0      0        2 
   1    chr1_2207053     AAsi    T    C        0      0        2 
   1    chr1_2207053     AKia    T    C        0      0        2 
   1    chr1_2207053     AOna    T    C        0      0        2 
   1    chr1_2207053     ASom    T    C        0      0        2 
   1    chr1_2207053     HCab    T    C        0      0        2 
   1    chr1_2207053     HPrz    T    C        0      0        2 
   1    chr1_2207053     ZBoe    T    C      0.5      1        2 
   1    chr1_2207053     ZGre    T    C        0      0        2 
   1    chr1_2207053     ZHar    T    C        0      0        2 
   1    chr1_2207053   Sample    T    C        0      0        2 
   1    chr1_2207501     AAsi    G    A        1      2        2 
   1    chr1_2207501     AKia    G    A        1      2        2 
   1    chr1_2207501     AOna    G    A      0.5      1        2 
   1    chr1_2207501     ASom    G    A        1      2        2 
   1    chr1_2207501     HCab    G    A        0      0        2 
   1    chr1_2207501     HPrz    G    A        0      0        2 
   1    chr1_2207501     ZBoe    G    A        0      0        2 
   1    chr1_2207501     ZGre    G    A        0      0        2 
   1    chr1_2207501     ZHar    G    A        0      0        2 
   1    chr1_2207501   Sample    G    A        0      0        2 
   1    chr1_2207919     AAsi    A    T        0      0        2 
   1    chr1_2207919     AKia    A    T        0      0        2 
   1    chr1_2207919     AOna    A    T        0      0        2 
   1    chr1_2207919     ASom    A    T        0      0        2 
   1    chr1_2207919     HCab    A    T        1      2        2 
   1    chr1_2207919     HPrz    A    T        1      2        2 
   1    chr1_2207919     ZBoe    A    T        0      0        2 
   1    chr1_2207919     ZGre    A    T        0      0        2 
   1    chr1_2207919     ZHar    A    T        0      0        2 
   1    chr1_2207919   Sample    A    T        1      2        2 
   1    chr1_2214408     AAsi    T    A        1      2        2 
   1    chr1_2214408     AKia    T    A        0      0        2 
   1    chr1_2214408     AOna    T    A        0      0        2 
   1    chr1_2214408     ASom    T    A        1      2        2 
   1    chr1_2214408     HCab    T    A        0      0        2 
   1    chr1_2214408     HPrz    T    A        0      0        2 
   1    chr1_2214408     ZBoe    T    A        0      0        2 
   1    chr1_2214408     ZGre    T    A        0      0        2 
   1    chr1_2214408     ZHar    T    A        0      0        2 
   1    chr1_2214408   Sample    T    A        0      0        2 
   1    chr1_2214534     AAsi    A    G        1      2        2 
   1    chr1_2214534     AKia    A    G        0      0        2 
   1    chr1_2214534     AOna    A    G        0      0        2 
   1    chr1_2214534     ASom    A    G        0      0        2 
   1    chr1_2214534     HCab    A    G        0      0        2 
   1    chr1_2214534     HPrz    A    G        0      0        2 
   1    chr1_2214534     ZBoe    A    G        0      0        2 
   1    chr1_2214534     ZGre    A    G        0      0        2 
   1    chr1_2214534     ZHar    A    G        0      0        2 
   1    chr1_2214534   Sample    A    G        0      0        2 
   1    chr1_2216827     AAsi    A    G        0      0        2 
   1    chr1_2216827     AKia    A    G        0      0        2 
   1    chr1_2216827     AOna    A    G        0      0        2 
   1    chr1_2216827     ASom    A    G        0      0        2 
   1    chr1_2216827     HCab    A    G      0.5      1        2 
   1    chr1_2216827     HPrz    A    G        0      0        2 
   1    chr1_2216827     ZBoe    A    G        0      0        2 
   1    chr1_2216827     ZGre    A    G        0      0        2 
   1    chr1_2216827     ZHar    A    G        0      0        2 
   1    chr1_2216827   Sample    A    G        0      0        2 
   1    chr1_2218823     AAsi    C    T        0      0        2 
   1    chr1_2218823     AKia    C    T        1      2        2 
   1    chr1_2218823     AOna    C    T        1      2        2 
   1    chr1_2218823     ASom    C    T        0      0        2 
   1    chr1_2218823     HCab    C    T        0      0        2 
   1    chr1_2218823     HPrz    C    T        0      0        2 
   1    chr1_2218823     ZBoe    C    T        0      0        2 
   1    chr1_2218823     ZGre    C    T        0      0        2 
   1    chr1_2218823     ZHar    C    T        0      0        2 
   1    chr1_2218823   Sample    C    T        0      0        2 
   1    chr1_2222017     AAsi    C    A        0      0        2 
   1    chr1_2222017     AKia    C    A        0      0        2 
   1    chr1_2222017     AOna    C    A        0      0        2 
   1    chr1_2222017     ASom    C    A        0      0        2 
   1    chr1_2222017     HCab    C    A        0      0        2 
   1    chr1_2222017     HPrz    C    A        0      0        2 
   1    chr1_2222017     ZBoe    C    A        0      0        2 
   1    chr1_2222017     ZGre    C    A        0      0        2 
   1    chr1_2222017     ZHar    C    A      0.5      1        2 
   1    chr1_2222017   Sample    C    A        0      0        2 
   1    chr1_2222130     AAsi    C    T        0      0        2 
   1    chr1_2222130     AKia    C    T        0      0        2 
   1    chr1_2222130     AOna    C    T        0      0        2 
   1    chr1_2222130     ASom    C    T        0      0        2 
   1    chr1_2222130     HCab    C    T        1      2        2 
   1    chr1_2222130     HPrz    C    T        1      2        2 
   1    chr1_2222130     ZBoe    C    T        0      0        2 
   1    chr1_2222130     ZGre    C    T        0      0        2 
   1    chr1_2222130     ZHar    C    T        0      0        2 
   1    chr1_2222130   Sample    C    T        1      2        2 
   1    chr1_2227280     AAsi    A    G        0      0        2 
   1    chr1_2227280     AKia    A    G        0      0        2 
   1    chr1_2227280     AOna    A    G        0      0        2 
   1    chr1_2227280     ASom    A    G        1      2        2 
   1    chr1_2227280     HCab    A    G        0      0        2 
   1    chr1_2227280     HPrz    A    G        0      0        2 
   1    chr1_2227280     ZBoe    A    G        0      0        2 
   1    chr1_2227280     ZGre    A    G        0      0        2 
   1    chr1_2227280     ZHar    A    G        0      0        2 
   1    chr1_2227280   Sample    A    G        0      0        2 
   1    chr1_2228267     AAsi    A    G        0      0        2 
   1    chr1_2228267     AKia    A    G        0      0        2 
   1    chr1_2228267     AOna    A    G      0.5      1        2 
   1    chr1_2228267     ASom    A    G        0      0        2 
   1    chr1_2228267     HCab    A    G        0      0        2 
   1    chr1_2228267     HPrz    A    G        0      0        2 
   1    chr1_2228267     ZBoe    A    G        0      0        2 
   1    chr1_2228267     ZGre    A    G        0      0        2 
   1    chr1_2228267     ZHar    A    G        0      0        2 
   1    chr1_2228267   Sample    A    G        0      0        2 
   1    chr1_2233672     AAsi    T    C        0      0        2 
   1    chr1_2233672     AKia    T    C        0      0        2 
   1    chr1_2233672     AOna    T    C        0      0        2 
   1    chr1_2233672     ASom    T    C        0      0        2 
   1    chr1_2233672     HCab    T    C        1      2        2 
   1    chr1_2233672     HPrz    T    C        1      2        2 
   1    chr1_2233672     ZBoe    T    C        0      0        2 
   1    chr1_2233672     ZGre    T    C        0      0        2 
   1    chr1_2233672     ZHar    T    C        0      0        2 
   1    chr1_2233672   Sample    T    C        1      2        2 
   1    chr1_2236532     AAsi    A    T        0      0        2 
   1    chr1_2236532     AKia    A    T        0      0        2 
   1    chr1_2236532     AOna    A    T        0      0        2 
   1    chr1_2236532     ASom    A    T        0      0        2 
   1    chr1_2236532     HCab    A    T        0      0        2 
   1    chr1_2236532     HPrz    A    T        0      0        2 
   1    chr1_2236532     ZBoe    A    T        0      0        2 
   1    chr1_2236532     ZGre    A    T        0      0        2 
   1    chr1_2236532     ZHar    A    T      0.5      1        2 
   1    chr1_2236532   Sample    A    T        0      0        2 
   1    chr1_2238237     AAsi    T    G        0      0        2 
   1    chr1_2238237     AKia    T    G        1      2        2 
   1    chr1_2238237     AOna    T    G      0.5      1        2 
   1    chr1_2238237     ASom    T    G        0      0        2 
   1    chr1_2238237     HCab    T    G        0      0        2 
   1    chr1_2238237     HPrz    T    G        0      0        2 
   1    chr1_2238237     ZBoe    T    G        0      0        2 
   1    chr1_2238237     ZGre    T    G        0      0        2 
   1    chr1_2238237     ZHar    T    G        0      0        2 
   1    chr1_2238237   Sample    T    G        0      0        2 
   1    chr1_2242869     AAsi    A    G        0      0        2 
   1    chr1_2242869     AKia    A    G        0      0        2 
   1    chr1_2242869     AOna    A    G        0      0        2 
   1    chr1_2242869     ASom    A    G        0      0        2 
   1    chr1_2242869     HCab    A    G      0.5      1        2 
   1    chr1_2242869     HPrz    A    G        0      0        2 
   1    chr1_2242869     ZBoe    A    G        0      0        2 
   1    chr1_2242869     ZGre    A    G        0      0        2 
   1    chr1_2242869     ZHar    A    G        0      0        2 
   1    chr1_2242869   Sample    A    G        0      0        2 
   1    chr1_2243810     AAsi    A    G        0      0        2 
   1    chr1_2243810     AKia    A    G        0      0        2 
   1    chr1_2243810     AOna    A    G        0      0        2 
   1    chr1_2243810     ASom    A    G        0      0        2 
   1    chr1_2243810     HCab    A    G      0.5      1        2 
   1    chr1_2243810     HPrz    A    G        0      0        2 
   1    chr1_2243810     ZBoe    A    G        0      0        2 
   1    chr1_2243810     ZGre    A    G        0      0        2 
   1    chr1_2243810     ZHar    A    G        0      0        2 
   1    chr1_2243810   Sample    A    G        0      0        2 
   1    chr1_2244427     AAsi    A    G      0.5      1        2 
   1    chr1_2244427     AKia    A    G        0      0        2 
   1    chr1_2244427     AOna    A    G        0      0        2 
   1    chr1_2244427     ASom    A    G        0      0        2 
   1    chr1_2244427     HCab    A    G        0      0        2 
   1    chr1_2244427     HPrz    A    G        0      0        2 
   1    chr1_2244427     ZBoe    A    G        0      0        2 
   1    chr1_2244427     ZGre    A    G        0      0        2 
   1    chr1_2244427     ZHar    A    G        0      0        2 
   1    chr1_2244427   Sample    A    G        0      0        2 
   1    chr1_2248396     AAsi    T    C        0      0        2 
   1    chr1_2248396     AKia    T    C        0      0        2 
   1    chr1_2248396     AOna    T    C        0      0        2 
   1    chr1_2248396     ASom    T    C        0      0        2 
   1    chr1_2248396     HCab    T    C        0      0        2 
   1    chr1_2248396     HPrz    T    C        0      0        2 
   1    chr1_2248396     ZBoe    T    C        0      0        2 
   1    chr1_2248396     ZGre    T    C        0      0        2 
   1    chr1_2248396     ZHar    T    C      0.5      1        2 
   1    chr1_2248396   Sample    T    C        0      0        2 
   1    chr1_2249274     AAsi    G    T        1      2        2 
   1    chr1_2249274     AKia    G    T        0      0        2 
   1    chr1_2249274     AOna    G    T        0      0        2 
   1    chr1_2249274     ASom    G    T        1      2        2 
   1    chr1_2249274     HCab    G    T        0      0        2 
   1    chr1_2249274     HPrz    G    T        0      0        2 
   1    chr1_2249274     ZBoe    G    T        0      0        2 
   1    chr1_2249274     ZGre    G    T        0      0        2 
   1    chr1_2249274     ZHar    G    T        0      0        2 
   1    chr1_2249274   Sample    G    T        0      0        2 
   1    chr1_2252578     AAsi    G    A        0      0        2 
   1    chr1_2252578     AKia    G    A        0      0        2 
   1    chr1_2252578     AOna    G    A        0      0        2 
   1    chr1_2252578     ASom    G    A        0      0        2 
   1    chr1_2252578     HCab    G    A        0      0        2 
   1    chr1_2252578     HPrz    G    A        0      0        2 
   1    chr1_2252578     ZBoe    G    A        1      2        2 
   1    chr1_2252578     ZGre    G    A        0      0        2 
   1    chr1_2252578     ZHar    G    A        1      2        2 
   1    chr1_2252578   Sample    G    A        0      0        2 
   1    chr1_2254067     AAsi    A    G        0      0        2 
   1    chr1_2254067     AKia    A    G        0      0        2 
   1    chr1_2254067     AOna    A    G        0      0        2 
   1    chr1_2254067     ASom    A    G        0      0        2 
   1    chr1_2254067     HCab    A    G      0.5      1        2 
   1    chr1_2254067     HPrz    A    G        0      0        2 
   1    chr1_2254067     ZBoe    A    G        0      0        2 
   1    chr1_2254067     ZGre    A    G        0      0        2 
   1    chr1_2254067     ZHar    A    G        0      0        2 
   1    chr1_2254067   Sample    A    G        0      0        2 
   1    chr1_2268316     AAsi    T    C        0      0        2 
   1    chr1_2268316     AKia    T    C        0      0        2 
   1    chr1_2268316     AOna    T    C        0      0        2 
   1    chr1_2268316     ASom    T    C        0      0        2 
   1    chr1_2268316     HCab    T    C        1      2        2 
   1    chr1_2268316     HPrz    T    C        1      2        2 
   1    chr1_2268316     ZBoe    T    C        0      0        2 
   1    chr1_2268316     ZGre    T    C        0      0        2 
   1    chr1_2268316     ZHar    T    C        0      0        2 
   1    chr1_2268316   Sample    T    C        1      2        2 
   1    chr1_2270230     AAsi    A    G        0      0        2 
   1    chr1_2270230     AKia    A    G        0      0        2 
   1    chr1_2270230     AOna    A    G        0      0        2 
   1    chr1_2270230     ASom    A    G        0      0        2 
   1    chr1_2270230     HCab    A    G        0      0        2 
   1    chr1_2270230     HPrz    A    G        0      0        2 
   1    chr1_2270230     ZBoe    A    G        0      0        2 
   1    chr1_2270230     ZGre    A    G        1      2        2 
   1    chr1_2270230     ZHar    A    G        0      0        2 
   1    chr1_2270230   Sample    A    G        0      0        2 
   1    chr1_2272628     AAsi    T    C        0      0        2 
   1    chr1_2272628     AKia    T    C        0      0        2 
   1    chr1_2272628     AOna    T    C      0.5      1        2 
   1    chr1_2272628     ASom    T    C        0      0        2 
   1    chr1_2272628     HCab    T    C        0      0        2 
   1    chr1_2272628     HPrz    T    C        0      0        2 
   1    chr1_2272628     ZBoe    T    C        0      0        2 
   1    chr1_2272628     ZGre    T    C        0      0        2 
   1    chr1_2272628     ZHar    T    C        1      2        2 
   1    chr1_2272628   Sample    T    C        0      0        2 
   1    chr1_2273181     AAsi    A    G        0      0        2 
   1    chr1_2273181     AKia    A    G        0      0        2 
   1    chr1_2273181     AOna    A    G        0      0        2 
   1    chr1_2273181     ASom    A    G        0      0        2 
   1    chr1_2273181     HCab    A    G      0.5      1        2 
   1    chr1_2273181     HPrz    A    G        1      2        2 
   1    chr1_2273181     ZBoe    A    G        0      0        2 
   1    chr1_2273181     ZGre    A    G        0      0        2 
   1    chr1_2273181     ZHar    A    G        0      0        2 
   1    chr1_2273181   Sample    A    G        0      0        2 
   1    chr1_2275070     AAsi    A    C      0.5      1        2 
   1    chr1_2275070     AKia    A    C        0      0        2 
   1    chr1_2275070     AOna    A    C        0      0        2 
   1    chr1_2275070     ASom    A    C        0      0        2 
   1    chr1_2275070     HCab    A    C        0      0        2 
   1    chr1_2275070     HPrz    A    C        0      0        2 
   1    chr1_2275070     ZBoe    A    C        0      0        2 
   1    chr1_2275070     ZGre    A    C        0      0        2 
   1    chr1_2275070     ZHar    A    C        0      0        2 
   1    chr1_2275070   Sample    A    C        0      0        2 
   1    chr1_2276401     AAsi    A    G        0      0        2 
   1    chr1_2276401     AKia    A    G        1      2        2 
   1    chr1_2276401     AOna    A    G        0      0        2 
   1    chr1_2276401     ASom    A    G        0      0        2 
   1    chr1_2276401     HCab    A    G        0      0        2 
   1    chr1_2276401     HPrz    A    G        0      0        2 
   1    chr1_2276401     ZBoe    A    G        0      0        2 
   1    chr1_2276401     ZGre    A    G        0      0        2 
   1    chr1_2276401     ZHar    A    G        0      0        2 
   1    chr1_2276401   Sample    A    G        0      0        2 
   1    chr1_2276740     AAsi    C    T        0      0        2 
   1    chr1_2276740     AKia    C    T        0      0        2 
   1    chr1_2276740     AOna    C    T        0      0        2 
   1    chr1_2276740     ASom    C    T        0      0        2 
   1    chr1_2276740     HCab    C    T        0      0        2 
   1    chr1_2276740     HPrz    C    T        0      0        2 
   1    chr1_2276740     ZBoe    C    T        0      0        2 
   1    chr1_2276740     ZGre    C    T        1      2        2 
   1    chr1_2276740     ZHar    C    T        1      2        2 
   1    chr1_2276740   Sample    C    T        0      0        2 
   1    chr1_2281430     AAsi    G    A        0      0        2 
   1    chr1_2281430     AKia    G    A        0      0        2 
   1    chr1_2281430     AOna    G    A        0      0        2 
   1    chr1_2281430     ASom    G    A        0      0        2 
   1    chr1_2281430     HCab    G    A        1      2        2 
   1    chr1_2281430     HPrz    G    A        1      2        2 
   1    chr1_2281430     ZBoe    G    A        0      0        2 
   1    chr1_2281430     ZGre    G    A        0      0        2 
   1    chr1_2281430     ZHar    G    A        0      0        2 
   1    chr1_2281430   Sample    G    A        0      0        2 
   1    chr1_2282114     AAsi    A    G        0      0        2 
   1    chr1_2282114     AKia    A    G        0      0        2 
   1    chr1_2282114     AOna    A    G        0      0        2 
   1    chr1_2282114     ASom    A    G        0      0        2 
   1    chr1_2282114     HCab    A    G        0      0        2 
   1    chr1_2282114     HPrz    A    G        0      0        2 
   1    chr1_2282114     ZBoe    A    G        0      0        2 
   1    chr1_2282114     ZGre    A    G        0      0        2 
   1    chr1_2282114     ZHar    A    G        1      2        2 
   1    chr1_2282114   Sample    A    G        0      0        2 
   1    chr1_2284404     AAsi    T    C        0      0        2 
   1    chr1_2284404     AKia    T    C        0      0        2 
   1    chr1_2284404     AOna    T    C        0      0        2 
   1    chr1_2284404     ASom    T    C        0      0        2 
   1    chr1_2284404     HCab    T    C        1      2        2 
   1    chr1_2284404     HPrz    T    C        1      2        2 
   1    chr1_2284404     ZBoe    T    C        0      0        2 
   1    chr1_2284404     ZGre    T    C        0      0        2 
   1    chr1_2284404     ZHar    T    C        0      0        2 
   1    chr1_2284404   Sample    T    C        1      2        2 
   1    chr1_2284689     AAsi    A    G        0      0        2 
   1    chr1_2284689     AKia    A    G        0      0        2 
   1    chr1_2284689     AOna    A    G        0      0        2 
   1    chr1_2284689     ASom    A    G        0      0        2 
   1    chr1_2284689     HCab    A    G        1      2        2 
   1    chr1_2284689     HPrz    A    G        0      0        2 
   1    chr1_2284689     ZBoe    A    G        0      0        2 
   1    chr1_2284689     ZGre    A    G        0      0        2 
   1    chr1_2284689     ZHar    A    G        0      0        2 
   1    chr1_2284689   Sample    A    G        1      2        2 
   1    chr1_2286375     AAsi    T    G        0      0        2 
   1    chr1_2286375     AKia    T    G        0      0        2 
   1    chr1_2286375     AOna    T    G        0      0        2 
   1    chr1_2286375     ASom    T    G        0      0        2 
   1    chr1_2286375     HCab    T    G        0      0        2 
   1    chr1_2286375     HPrz    T    G        0      0        2 
   1    chr1_2286375     ZBoe    T    G        0      0        2 
   1    chr1_2286375     ZGre    T    G        0      0        2 
   1    chr1_2286375     ZHar    T    G      0.5      1        2 
   1    chr1_2286375   Sample    T    G        0      0        2 
   1    chr1_2286677     AAsi    C    T        1      2        2 
   1    chr1_2286677     AKia    C    T        0      0        2 
   1    chr1_2286677     AOna    C    T        0      0        2 
   1    chr1_2286677     ASom    C    T        0      0        2 
   1    chr1_2286677     HCab    C    T        0      0        2 
   1    chr1_2286677     HPrz    C    T        0      0        2 
   1    chr1_2286677     ZBoe    C    T        1      2        2 
   1    chr1_2286677     ZGre    C    T        0      0        2 
   1    chr1_2286677     ZHar    C    T        0      0        2 
   1    chr1_2286677   Sample    C    T        0      0        2 
   1    chr1_2287358     AAsi    T    A        0      0        2 
   1    chr1_2287358     AKia    T    A        0      0        2 
   1    chr1_2287358     AOna    T    A        0      0        2 
   1    chr1_2287358     ASom    T    A        0      0        2 
   1    chr1_2287358     HCab    T    A        1      2        2 
   1    chr1_2287358     HPrz    T    A        1      2        2 
   1    chr1_2287358     ZBoe    T    A        0      0        2 
   1    chr1_2287358     ZGre    T    A        0      0        2 
   1    chr1_2287358     ZHar    T    A        0      0        2 
   1    chr1_2287358   Sample    T    A        1      2        2 
   1    chr1_2288332     AAsi    A    G        0      0        2 
   1    chr1_2288332     AKia    A    G      0.5      1        2 
   1    chr1_2288332     AOna    A    G        0      0        2 
   1    chr1_2288332     ASom    A    G        0      0        2 
   1    chr1_2288332     HCab    A    G        0      0        2 
   1    chr1_2288332     HPrz    A    G        0      0        2 
   1    chr1_2288332     ZBoe    A    G        0      0        2 
   1    chr1_2288332     ZGre    A    G        0      0        2 
   1    chr1_2288332     ZHar    A    G        0      0        2 
   1    chr1_2288332   Sample    A    G        0      0        2 
   1    chr1_2289340     AAsi    G    A        0      0        2 
   1    chr1_2289340     AKia    G    A        0      0        2 
   1    chr1_2289340     AOna    G    A        0      0        2 
   1    chr1_2289340     ASom    G    A        0      0        2 
   1    chr1_2289340     HCab    G    A        1      2        2 
   1    chr1_2289340     HPrz    G    A        1      2        2 
   1    chr1_2289340     ZBoe    G    A        0      0        2 
   1    chr1_2289340     ZGre    G    A        0      0        2 
   1    chr1_2289340     ZHar    G    A        0      0        2 
   1    chr1_2289340   Sample    G    A        1      2        2 
   1    chr1_2291808     AAsi    T    C        0      0        2 
   1    chr1_2291808     AKia    T    C        0      0        2 
   1    chr1_2291808     AOna    T    C      0.5      1        2 
   1    chr1_2291808     ASom    T    C        0      0        2 
   1    chr1_2291808     HCab    T    C        0      0        2 
   1    chr1_2291808     HPrz    T    C        0      0        2 
   1    chr1_2291808     ZBoe    T    C        0      0        2 
   1    chr1_2291808     ZGre    T    C        0      0        2 
   1    chr1_2291808     ZHar    T    C        0      0        2 
   1    chr1_2291808   Sample    T    C        0      0        2 
   1    chr1_2292112     AAsi    C    T        0      0        2 
   1    chr1_2292112     AKia    C    T        0      0        2 
   1    chr1_2292112     AOna    C    T        0      0        2 
   1    chr1_2292112     ASom    C    T        0      0        2 
   1    chr1_2292112     HCab    C    T        0      0        2 
   1    chr1_2292112     HPrz    C    T        0      0        2 
   1    chr1_2292112     ZBoe    C    T        1      2        2 
   1    chr1_2292112     ZGre    C    T        1      2        2 
   1    chr1_2292112     ZHar    C    T        0      0        2 
   1    chr1_2292112   Sample    C    T        0      0        2 
   1    chr1_2292869     AAsi    G    C        0      0        2 
   1    chr1_2292869     AKia    G    C        0      0        2 
   1    chr1_2292869     AOna    G    C        0      0        2 
   1    chr1_2292869     ASom    G    C        0      0        2 
   1    chr1_2292869     HCab    G    C        1      2        2 
   1    chr1_2292869     HPrz    G    C        1      2        2 
   1    chr1_2292869     ZBoe    G    C        0      0        2 
   1    chr1_2292869     ZGre    G    C        0      0        2 
   1    chr1_2292869     ZHar    G    C        0      0        2 
   1    chr1_2292869   Sample    G    C        1      2        2 
   1    chr1_2293188     AAsi    G    A        0      0        2 
   1    chr1_2293188     AKia    G    A        0      0        2 
   1    chr1_2293188     AOna    G    A        0      0        2 
   1    chr1_2293188     ASom    G    A        0      0        2 
   1    chr1_2293188     HCab    G    A      0.5      1        2 
   1    chr1_2293188     HPrz    G    A        1      2        2 
   1    chr1_2293188     ZBoe    G    A        0      0        2 
   1    chr1_2293188     ZGre    G    A        0      0        2 
   1    chr1_2293188     ZHar    G    A        0      0        2 
   1    chr1_2293188   Sample    G    A        1      2        2 
   1    chr1_2293683     AAsi    A    G        1      2        2 
   1    chr1_2293683     AKia    A    G        0      0        2 
   1    chr1_2293683     AOna    A    G        0      0        2 
   1    chr1_2293683     ASom    A    G        1      2        2 
   1    chr1_2293683     HCab    A    G        0      0        2 
   1    chr1_2293683     HPrz    A    G        0      0        2 
   1    chr1_2293683     ZBoe    A    G        0      0        2 
   1    chr1_2293683     ZGre    A    G        0      0        2 
   1    chr1_2293683     ZHar    A    G        0      0        2 
   1    chr1_2293683   Sample    A    G        0      0        2 
   1    chr1_2296144     AAsi    A    G        0      0        2 
   1    chr1_2296144     AKia    A    G        0      0        2 
   1    chr1_2296144     AOna    A    G        0      0        2 
   1    chr1_2296144     ASom    A    G        0      0        2 
   1    chr1_2296144     HCab    A    G        0      0        2 
   1    chr1_2296144     HPrz    A    G        0      0        2 
   1    chr1_2296144     ZBoe    A    G        0      0        2 
   1    chr1_2296144     ZGre    A    G        0      0        2 
   1    chr1_2296144     ZHar    A    G      0.5      1        2 
   1    chr1_2296144   Sample    A    G        0      0        2 
   1    chr1_2297102     AAsi    C    T        0      0        2 
   1    chr1_2297102     AKia    C    T        1      2        2 
   1    chr1_2297102     AOna    C    T        0      0        2 
   1    chr1_2297102     ASom    C    T        0      0        2 
   1    chr1_2297102     HCab    C    T        0      0        2 
   1    chr1_2297102     HPrz    C    T        0      0        2 
   1    chr1_2297102     ZBoe    C    T        0      0        2 
   1    chr1_2297102     ZGre    C    T        0      0        2 
   1    chr1_2297102     ZHar    C    T        0      0        2 
   1    chr1_2297102   Sample    C    T        0      0        2 
   1    chr1_2297780     AAsi    C    G        0      0        2 
   1    chr1_2297780     AKia    C    G        1      2        2 
   1    chr1_2297780     AOna    C    G        0      0        2 
   1    chr1_2297780     ASom    C    G        0      0        2 
   1    chr1_2297780     HCab    C    G        0      0        2 
   1    chr1_2297780     HPrz    C    G        0      0        2 
   1    chr1_2297780     ZBoe    C    G        0      0        2 
   1    chr1_2297780     ZGre    C    G        0      0        2 
   1    chr1_2297780     ZHar    C    G        0      0        2 
   1    chr1_2297780   Sample    C    G        0      0        2 
   1    chr1_2298462     AAsi    G    A        0      0        2 
   1    chr1_2298462     AKia    G    A        0      0        2 
   1    chr1_2298462     AOna    G    A        0      0        2 
   1    chr1_2298462     ASom    G    A        0      0        2 
   1    chr1_2298462     HCab    G    A        1      2        2 
   1    chr1_2298462     HPrz    G    A        1      2        2 
   1    chr1_2298462     ZBoe    G    A        0      0        2 
   1    chr1_2298462     ZGre    G    A        0      0        2 
   1    chr1_2298462     ZHar    G    A        0      0        2 
   1    chr1_2298462   Sample    G    A        1      2        2 
   1    chr1_2300902     AAsi    G    C        0      0        2 
   1    chr1_2300902     AKia    G    C        0      0        2 
   1    chr1_2300902     AOna    G    C        0      0        2 
   1    chr1_2300902     ASom    G    C        0      0        2 
   1    chr1_2300902     HCab    G    C        0      0        2 
   1    chr1_2300902     HPrz    G    C        0      0        2 
   1    chr1_2300902     ZBoe    G    C      0.5      1        2 
   1    chr1_2300902     ZGre    G    C        0      0        2 
   1    chr1_2300902     ZHar    G    C        0      0        2 
   1    chr1_2300902   Sample    G    C        0      0        2 
   1    chr1_2303445     AAsi    C    A        0      0        2 
   1    chr1_2303445     AKia    C    A        1      2        2 
   1    chr1_2303445     AOna    C    A      0.5      1        2 
   1    chr1_2303445     ASom    C    A        0      0        2 
   1    chr1_2303445     HCab    C    A        0      0        2 
   1    chr1_2303445     HPrz    C    A        0      0        2 
   1    chr1_2303445     ZBoe    C    A        0      0        2 
   1    chr1_2303445     ZGre    C    A        0      0        2 
   1    chr1_2303445     ZHar    C    A        0      0        2 
   1    chr1_2303445   Sample    C    A        0      0        2 
   1    chr1_2304824     AAsi    G    A        0      0        2 
   1    chr1_2304824     AKia    G    A        1      2        2 
   1    chr1_2304824     AOna    G    A        0      0        2 
   1    chr1_2304824     ASom    G    A        0      0        2 
   1    chr1_2304824     HCab    G    A        0      0        2 
   1    chr1_2304824     HPrz    G    A        0      0        2 
   1    chr1_2304824     ZBoe    G    A        1      2        2 
   1    chr1_2304824     ZGre    G    A        1      2        2 
   1    chr1_2304824     ZHar    G    A        1      2        2 
   1    chr1_2304824   Sample    G    A        0      0        2 
   1    chr1_2307626     AAsi    G    A        0      0        2 
   1    chr1_2307626     AKia    G    A        0      0        2 
   1    chr1_2307626     AOna    G    A        0      0        2 
   1    chr1_2307626     ASom    G    A        0      0        2 
   1    chr1_2307626     HCab    G    A        0      0        2 
   1    chr1_2307626     HPrz    G    A        0      0        2 
   1    chr1_2307626     ZBoe    G    A        0      0        2 
   1    chr1_2307626     ZGre    G    A        1      2        2 
   1    chr1_2307626     ZHar    G    A        0      0        2 
   1    chr1_2307626   Sample    G    A        0      0        2 
   1    chr1_2308802     AAsi    G    A        0      0        2 
   1    chr1_2308802     AKia    G    A        0      0        2 
   1    chr1_2308802     AOna    G    A      0.5      1        2 
   1    chr1_2308802     ASom    G    A        0      0        2 
   1    chr1_2308802     HCab    G    A        0      0        2 
   1    chr1_2308802     HPrz    G    A        0      0        2 
   1    chr1_2308802     ZBoe    G    A        0      0        2 
   1    chr1_2308802     ZGre    G    A        0      0        2 
   1    chr1_2308802     ZHar    G    A        0      0        2 
   1    chr1_2308802   Sample    G    A        0      0        2 
   1    chr1_2310097     AAsi    A    G        0      0        2 
   1    chr1_2310097     AKia    A    G        0      0        2 
   1    chr1_2310097     AOna    A    G        0      0        2 
   1    chr1_2310097     ASom    A    G        1      2        2 
   1    chr1_2310097     HCab    A    G        0      0        2 
   1    chr1_2310097     HPrz    A    G        0      0        2 
   1    chr1_2310097     ZBoe    A    G        0      0        2 
   1    chr1_2310097     ZGre    A    G        0      0        2 
   1    chr1_2310097     ZHar    A    G        0      0        2 
   1    chr1_2310097   Sample    A    G        0      0        2 
   1    chr1_2316081     AAsi    A    C        0      0        2 
   1    chr1_2316081     AKia    A    C        0      0        2 
   1    chr1_2316081     AOna    A    C        0      0        2 
   1    chr1_2316081     ASom    A    C        0      0        2 
   1    chr1_2316081     HCab    A    C        0      0        2 
   1    chr1_2316081     HPrz    A    C        0      0        2 
   1    chr1_2316081     ZBoe    A    C        0      0        2 
   1    chr1_2316081     ZGre    A    C        0      0        2 
   1    chr1_2316081     ZHar    A    C        1      2        2 
   1    chr1_2316081   Sample    A    C        0      0        2 
   1    chr1_2316904     AAsi    G    A        0      0        2 
   1    chr1_2316904     AKia    G    A        0      0        2 
   1    chr1_2316904     AOna    G    A        0      0        2 
   1    chr1_2316904     ASom    G    A        0      0        2 
   1    chr1_2316904     HCab    G    A        0      0        2 
   1    chr1_2316904     HPrz    G    A      0.5      1        2 
   1    chr1_2316904     ZBoe    G    A        0      0        2 
   1    chr1_2316904     ZGre    G    A        0      0        2 
   1    chr1_2316904     ZHar    G    A        0      0        2 
   1    chr1_2316904   Sample    G    A        0      0        2 
   1    chr1_2319972     AAsi    G    A        0      0        2 
   1    chr1_2319972     AKia    G    A        0      0        2 
   1    chr1_2319972     AOna    G    A        0      0        2 
   1    chr1_2319972     ASom    G    A        0      0        2 
   1    chr1_2319972     HCab    G    A        1      2        2 
   1    chr1_2319972     HPrz    G    A        1      2        2 
   1    chr1_2319972     ZBoe    G    A        0      0        2 
   1    chr1_2319972     ZGre    G    A        0      0        2 
   1    chr1_2319972     ZHar    G    A        0      0        2 
   1    chr1_2319972   Sample    G    A        1      2        2 
   1    chr1_2324757     AAsi    C    T        0      0        2 
   1    chr1_2324757     AKia    C    T        0      0        2 
   1    chr1_2324757     AOna    C    T        0      0        2 
   1    chr1_2324757     ASom    C    T        0      0        2 
   1    chr1_2324757     HCab    C    T        1      2        2 
   1    chr1_2324757     HPrz    C    T        1      2        2 
   1    chr1_2324757     ZBoe    C    T        0      0        2 
   1    chr1_2324757     ZGre    C    T        0      0        2 
   1    chr1_2324757     ZHar    C    T        0      0        2 
   1    chr1_2324757   Sample    C    T        1      2        2 
   1    chr1_2325158     AAsi    G    A        0      0        2 
   1    chr1_2325158     AKia    G    A        0      0        2 
   1    chr1_2325158     AOna    G    A        0      0        2 
   1    chr1_2325158     ASom    G    A        0      0        2 
   1    chr1_2325158     HCab    G    A        0      0        2 
   1    chr1_2325158     HPrz    G    A        0      0        2 
   1    chr1_2325158     ZBoe    G    A        0      0        2 
   1    chr1_2325158     ZGre    G    A        1      2        2 
   1    chr1_2325158     ZHar    G    A        0      0        2 
   1    chr1_2325158   Sample    G    A        0      0        2 
   1    chr1_2331459     AAsi    C    T        0      0        2 
   1    chr1_2331459     AKia    C    T        0      0        2 
   1    chr1_2331459     AOna    C    T        0      0        2 
   1    chr1_2331459     ASom    C    T        0      0        2 
   1    chr1_2331459     HCab    C    T      0.5      1        2 
   1    chr1_2331459     HPrz    C    T        1      2        2 
   1    chr1_2331459     ZBoe    C    T        0      0        2 
   1    chr1_2331459     ZGre    C    T        0      0        2 
   1    chr1_2331459     ZHar    C    T        0      0        2 
   1    chr1_2331459   Sample    C    T        1      2        2 
   1    chr1_2333805     AAsi    C    T        0      0        2 
   1    chr1_2333805     AKia    C    T      0.5      1        2 
   1    chr1_2333805     AOna    C    T        0      0        2 
   1    chr1_2333805     ASom    C    T        0      0        2 
   1    chr1_2333805     HCab    C    T        0      0        2 
   1    chr1_2333805     HPrz    C    T        0      0        2 
   1    chr1_2333805     ZBoe    C    T        0      0        2 
   1    chr1_2333805     ZGre    C    T        0      0        2 
   1    chr1_2333805     ZHar    C    T        0      0        2 
   1    chr1_2333805   Sample    C    T        0      0        2 
   1    chr1_2335801     AAsi    G    T        0      0        2 
   1    chr1_2335801     AKia    G    T        0      0        2 
   1    chr1_2335801     AOna    G    T        0      0        2 
   1    chr1_2335801     ASom    G    T        0      0        2 
   1    chr1_2335801     HCab    G    T        1      2        2 
   1    chr1_2335801     HPrz    G    T        1      2        2 
   1    chr1_2335801     ZBoe    G    T        0      0        2 
   1    chr1_2335801     ZGre    G    T        0      0        2 
   1    chr1_2335801     ZHar    G    T        0      0        2 
   1    chr1_2335801   Sample    G    T        1      2        2 
   1    chr1_2336091     AAsi    C    T        0      0        2 
   1    chr1_2336091     AKia    C    T        0      0        2 
   1    chr1_2336091     AOna    C    T        0      0        2 
   1    chr1_2336091     ASom    C    T        0      0        2 
   1    chr1_2336091     HCab    C    T        0      0        2 
   1    chr1_2336091     HPrz    C    T        0      0        2 
   1    chr1_2336091     ZBoe    C    T        0      0        2 
   1    chr1_2336091     ZGre    C    T        1      2        2 
   1    chr1_2336091     ZHar    C    T        0      0        2 
   1    chr1_2336091   Sample    C    T        0      0        2 
   1    chr1_2336207     AAsi    A    G        0      0        2 
   1    chr1_2336207     AKia    A    G        0      0        2 
   1    chr1_2336207     AOna    A    G        0      0        2 
   1    chr1_2336207     ASom    A    G        0      0        2 
   1    chr1_2336207     HCab    A    G        1      2        2 
   1    chr1_2336207     HPrz    A    G        1      2        2 
   1    chr1_2336207     ZBoe    A    G        0      0        2 
   1    chr1_2336207     ZGre    A    G        0      0        2 
   1    chr1_2336207     ZHar    A    G        0      0        2 
   1    chr1_2336207   Sample    A    G        1      2        2 
   1    chr1_2339552     AAsi    A    G        0      0        2 
   1    chr1_2339552     AKia    A    G      0.5      1        2 
   1    chr1_2339552     AOna    A    G        0      0        2 
   1    chr1_2339552     ASom    A    G        0      0        2 
   1    chr1_2339552     HCab    A    G        0      0        2 
   1    chr1_2339552     HPrz    A    G        0      0        2 
   1    chr1_2339552     ZBoe    A    G        0      0        2 
   1    chr1_2339552     ZGre    A    G        0      0        2 
   1    chr1_2339552     ZHar    A    G        0      0        2 
   1    chr1_2339552   Sample    A    G        0      0        2 
   1    chr1_2342578     AAsi    C    T        0      0        2 
   1    chr1_2342578     AKia    C    T        0      0        2 
   1    chr1_2342578     AOna    C    T        1      2        2 
   1    chr1_2342578     ASom    C    T        0      0        2 
   1    chr1_2342578     HCab    C    T        0      0        2 
   1    chr1_2342578     HPrz    C    T        0      0        2 
   1    chr1_2342578     ZBoe    C    T        0      0        2 
   1    chr1_2342578     ZGre    C    T        0      0        2 
   1    chr1_2342578     ZHar    C    T        0      0        2 
   1    chr1_2342578   Sample    C    T        0      0        2 
   1    chr1_2348316     AAsi    C    T        1      2        2 
   1    chr1_2348316     AKia    C    T        0      0        2 
   1    chr1_2348316     AOna    C    T        0      0        2 
   1    chr1_2348316     ASom    C    T        1      2        2 
   1    chr1_2348316     HCab    C    T        0      0        2 
   1    chr1_2348316     HPrz    C    T        0      0        2 
   1    chr1_2348316     ZBoe    C    T        0      0        2 
   1    chr1_2348316     ZGre    C    T        0      0        2 
   1    chr1_2348316     ZHar    C    T        0      0        2 
   1    chr1_2348316   Sample    C    T        0      0        2 
   1    chr1_2349359     AAsi    T    C        0      0        2 
   1    chr1_2349359     AKia    T    C        0      0        2 
   1    chr1_2349359     AOna    T    C      0.5      1        2 
   1    chr1_2349359     ASom    T    C        0      0        2 
   1    chr1_2349359     HCab    T    C        0      0        2 
   1    chr1_2349359     HPrz    T    C        0      0        2 
   1    chr1_2349359     ZBoe    T    C        0      0        2 
   1    chr1_2349359     ZGre    T    C        0      0        2 
   1    chr1_2349359     ZHar    T    C        0      0        2 
   1    chr1_2349359   Sample    T    C        0      0        2 
   1    chr1_2356696     AAsi    C    A        1      2        2 
   1    chr1_2356696     AKia    C    A        0      0        2 
   1    chr1_2356696     AOna    C    A        0      0        2 
   1    chr1_2356696     ASom    C    A        1      2        2 
   1    chr1_2356696     HCab    C    A        0      0        2 
   1    chr1_2356696     HPrz    C    A        0      0        2 
   1    chr1_2356696     ZBoe    C    A        0      0        2 
   1    chr1_2356696     ZGre    C    A        0      0        2 
   1    chr1_2356696     ZHar    C    A        0      0        2 
   1    chr1_2356696   Sample    C    A        0      0        2 
   1    chr1_2358226     AAsi    T    C        0      0        2 
   1    chr1_2358226     AKia    T    C        0      0        2 
   1    chr1_2358226     AOna    T    C        0      0        2 
   1    chr1_2358226     ASom    T    C        0      0        2 
   1    chr1_2358226     HCab    T    C        0      0        2 
   1    chr1_2358226     HPrz    T    C        0      0        2 
   1    chr1_2358226     ZBoe    T    C        0      0        2 
   1    chr1_2358226     ZGre    T    C        0      0        2 
   1    chr1_2358226     ZHar    T    C        1      2        2 
   1    chr1_2358226   Sample    T    C        0      0        2 
   1    chr1_2360466     AAsi    T    C        0      0        2 
   1    chr1_2360466     AKia    T    C      0.5      1        2 
   1    chr1_2360466     AOna    T    C        0      0        2 
   1    chr1_2360466     ASom    T    C        0      0        2 
   1    chr1_2360466     HCab    T    C        0      0        2 
   1    chr1_2360466     HPrz    T    C        0      0        2 
   1    chr1_2360466     ZBoe    T    C        0      0        2 
   1    chr1_2360466     ZGre    T    C        0      0        2 
   1    chr1_2360466     ZHar    T    C        0      0        2 
   1    chr1_2360466   Sample    T    C        0      0        2 
   1    chr1_2362937     AAsi    C    T        0      0        2 
   1    chr1_2362937     AKia    C    T        0      0        2 
   1    chr1_2362937     AOna    C    T        0      0        2 
   1    chr1_2362937     ASom    C    T        0      0        2 
   1    chr1_2362937     HCab    C    T      0.5      1        2 
   1    chr1_2362937     HPrz    C    T        0      0        2 
   1    chr1_2362937     ZBoe    C    T        0      0        2 
   1    chr1_2362937     ZGre    C    T        0      0        2 
   1    chr1_2362937     ZHar    C    T        0      0        2 
   1    chr1_2362937   Sample    C    T        0      0        2 
   1    chr1_2363096     AAsi    C    T        0      0        2 
   1    chr1_2363096     AKia    C    T        0      0        2 
   1    chr1_2363096     AOna    C    T        0      0        2 
   1    chr1_2363096     ASom    C    T        0      0        2 
   1    chr1_2363096     HCab    C    T        0      0        2 
   1    chr1_2363096     HPrz    C    T        0      0        2 
   1    chr1_2363096     ZBoe    C    T        1      2        2 
   1    chr1_2363096     ZGre    C    T        0      0        2 
   1    chr1_2363096     ZHar    C    T        0      0        2 
   1    chr1_2363096   Sample    C    T        0      0        2 
   1    chr1_2365449     AAsi    G    A        0      0        2 
   1    chr1_2365449     AKia    G    A        0      0        2 
   1    chr1_2365449     AOna    G    A        0      0        2 
   1    chr1_2365449     ASom    G    A        0      0        2 
   1    chr1_2365449     HCab    G    A        1      2        2 
   1    chr1_2365449     HPrz    G    A        1      2        2 
   1    chr1_2365449     ZBoe    G    A        0      0        2 
   1    chr1_2365449     ZGre    G    A        0      0        2 
   1    chr1_2365449     ZHar    G    A        0      0        2 
   1    chr1_2365449   Sample    G    A        1      2        2 
   1    chr1_2365826     AAsi    C    T        0      0        2 
   1    chr1_2365826     AKia    C    T        0      0        2 
   1    chr1_2365826     AOna    C    T        0      0        2 
   1    chr1_2365826     ASom    C    T        0      0        2 
   1    chr1_2365826     HCab    C    T        1      2        2 
   1    chr1_2365826     HPrz    C    T        1      2        2 
   1    chr1_2365826     ZBoe    C    T        0      0        2 
   1    chr1_2365826     ZGre    C    T        0      0        2 
   1    chr1_2365826     ZHar    C    T        0      0        2 
   1    chr1_2365826   Sample    C    T        1      2        2 
   1    chr1_2367924     AAsi    T    C        0      0        2 
   1    chr1_2367924     AKia    T    C        0      0        2 
   1    chr1_2367924     AOna    T    C        0      0        2 
   1    chr1_2367924     ASom    T    C        0      0        2 
   1    chr1_2367924     HCab    T    C        0      0        2 
   1    chr1_2367924     HPrz    T    C        0      0        2 
   1    chr1_2367924     ZBoe    T    C        0      0        2 
   1    chr1_2367924     ZGre    T    C        1      2        2 
   1    chr1_2367924     ZHar    T    C        0      0        2 
   1    chr1_2367924   Sample    T    C        0      0        2 
   1    chr1_2368961     AAsi    A    G        0      0        2 
   1    chr1_2368961     AKia    A    G        0      0        2 
   1    chr1_2368961     AOna    A    G        0      0        2 
   1    chr1_2368961     ASom    A    G        0      0        2 
   1    chr1_2368961     HCab    A    G        0      0        2 
   1    chr1_2368961     HPrz    A    G        0      0        2 
   1    chr1_2368961     ZBoe    A    G        0      0        2 
   1    chr1_2368961     ZGre    A    G        1      2        2 
   1    chr1_2368961     ZHar    A    G        0      0        2 
   1    chr1_2368961   Sample    A    G        0      0        2 
   1    chr1_2370129     AAsi    C    G        0      0        2 
   1    chr1_2370129     AKia    C    G        0      0        2 
   1    chr1_2370129     AOna    C    G        0      0        2 
   1    chr1_2370129     ASom    C    G        0      0        2 
   1    chr1_2370129     HCab    C    G        1      2        2 
   1    chr1_2370129     HPrz    C    G      0.5      1        2 
   1    chr1_2370129     ZBoe    C    G        0      0        2 
   1    chr1_2370129     ZGre    C    G        0      0        2 
   1    chr1_2370129     ZHar    C    G        0      0        2 
   1    chr1_2370129   Sample    C    G        1      2        2 
   1    chr1_2370971     AAsi    A    C        0      0        2 
   1    chr1_2370971     AKia    A    C        0      0        2 
   1    chr1_2370971     AOna    A    C        0      0        2 
   1    chr1_2370971     ASom    A    C        0      0        2 
   1    chr1_2370971     HCab    A    C        0      0        2 
   1    chr1_2370971     HPrz    A    C      0.5      1        2 
   1    chr1_2370971     ZBoe    A    C        0      0        2 
   1    chr1_2370971     ZGre    A    C        0      0        2 
   1    chr1_2370971     ZHar    A    C        0      0        2 
   1    chr1_2370971   Sample    A    C        0      0        2 
   1    chr1_2377128     AAsi    T    C        0      0        2 
   1    chr1_2377128     AKia    T    C        0      0        2 
   1    chr1_2377128     AOna    T    C        0      0        2 
   1    chr1_2377128     ASom    T    C        0      0        2 
   1    chr1_2377128     HCab    T    C        0      0        2 
   1    chr1_2377128     HPrz    T    C        0      0        2 
   1    chr1_2377128     ZBoe    T    C        1      2        2 
   1    chr1_2377128     ZGre    T    C        0      0        2 
   1    chr1_2377128     ZHar    T    C        0      0        2 
   1    chr1_2377128   Sample    T    C        0      0        2 
   1    chr1_2382139     AAsi    T    G        1      2        2 
   1    chr1_2382139     AKia    T    G        0      0        2 
   1    chr1_2382139     AOna    T    G        0      0        2 
   1    chr1_2382139     ASom    T    G        1      2        2 
   1    chr1_2382139     HCab    T    G        0      0        2 
   1    chr1_2382139     HPrz    T    G        0      0        2 
   1    chr1_2382139     ZBoe    T    G        0      0        2 
   1    chr1_2382139     ZGre    T    G        0      0        2 
   1    chr1_2382139     ZHar    T    G        0      0        2 
   1    chr1_2382139   Sample    T    G        0      0        2 
   1    chr1_2382490     AAsi    T    G        0      0        2 
   1    chr1_2382490     AKia    T    G        0      0        2 
   1    chr1_2382490     AOna    T    G        0      0        2 
   1    chr1_2382490     ASom    T    G        0      0        2 
   1    chr1_2382490     HCab    T    G        1      2        2 
   1    chr1_2382490     HPrz    T    G      0.5      1        2 
   1    chr1_2382490     ZBoe    T    G        0      0        2 
   1    chr1_2382490     ZGre    T    G        0      0        2 
   1    chr1_2382490     ZHar    T    G        0      0        2 
   1    chr1_2382490   Sample    T    G        1      2        2 
   1    chr1_2382937     AAsi    T    C        0      0        2 
   1    chr1_2382937     AKia    T    C        0      0        2 
   1    chr1_2382937     AOna    T    C        0      0        2 
   1    chr1_2382937     ASom    T    C        0      0        2 
   1    chr1_2382937     HCab    T    C        1      2        2 
   1    chr1_2382937     HPrz    T    C        1      2        2 
   1    chr1_2382937     ZBoe    T    C        0      0        2 
   1    chr1_2382937     ZGre    T    C        0      0        2 
   1    chr1_2382937     ZHar    T    C        0      0        2 
   1    chr1_2382937   Sample    T    C        1      2        2 
   1    chr1_2388400     AAsi    T    C        0      0        2 
   1    chr1_2388400     AKia    T    C        0      0        2 
   1    chr1_2388400     AOna    T    C      0.5      1        2 
   1    chr1_2388400     ASom    T    C        0      0        2 
   1    chr1_2388400     HCab    T    C        1      2        2 
   1    chr1_2388400     HPrz    T    C        1      2        2 
   1    chr1_2388400     ZBoe    T    C        0      0        2 
   1    chr1_2388400     ZGre    T    C        0      0        2 
   1    chr1_2388400     ZHar    T    C        0      0        2 
   1    chr1_2388400   Sample    T    C        1      2        2 
   1    chr1_2396615     AAsi    G    A        0      0        2 
   1    chr1_2396615     AKia    G    A        0      0        2 
   1    chr1_2396615     AOna    G    A        0      0        2 
   1    chr1_2396615     ASom    G    A        0      0        2 
   1    chr1_2396615     HCab    G    A        1      2        2 
   1    chr1_2396615     HPrz    G    A        1      2        2 
   1    chr1_2396615     ZBoe    G    A        0      0        2 
   1    chr1_2396615     ZGre    G    A        0      0        2 
   1    chr1_2396615     ZHar    G    A        0      0        2 
   1    chr1_2396615   Sample    G    A        1      2        2 
   1    chr1_2401136     AAsi    G    A        0      0        2 
   1    chr1_2401136     AKia    G    A        0      0        2 
   1    chr1_2401136     AOna    G    A        0      0        2 
   1    chr1_2401136     ASom    G    A        0      0        2 
   1    chr1_2401136     HCab    G    A        1      2        2 
   1    chr1_2401136     HPrz    G    A        1      2        2 
   1    chr1_2401136     ZBoe    G    A        0      0        2 
   1    chr1_2401136     ZGre    G    A        0      0        2 
   1    chr1_2401136     ZHar    G    A        0      0        2 
   1    chr1_2401136   Sample    G    A        1      2        2 
   1    chr1_2404430     AAsi    T    C        0      0        2 
   1    chr1_2404430     AKia    T    C        0      0        2 
   1    chr1_2404430     AOna    T    C        0      0        2 
   1    chr1_2404430     ASom    T    C        0      0        2 
   1    chr1_2404430     HCab    T    C        0      0        2 
   1    chr1_2404430     HPrz    T    C        0      0        2 
   1    chr1_2404430     ZBoe    T    C      0.5      1        2 
   1    chr1_2404430     ZGre    T    C        0      0        2 
   1    chr1_2404430     ZHar    T    C        0      0        2 
   1    chr1_2404430   Sample    T    C        0      0        2 
   1    chr1_2407554     AAsi    T    C        0      0        2 
   1    chr1_2407554     AKia    T    C        0      0        2 
   1    chr1_2407554     AOna    T    C        0      0        2 
   1    chr1_2407554     ASom    T    C        0      0        2 
   1    chr1_2407554     HCab    T    C        0      0        2 
   1    chr1_2407554     HPrz    T    C      0.5      1        2 
   1    chr1_2407554     ZBoe    T    C        0      0        2 
   1    chr1_2407554     ZGre    T    C        0      0        2 
   1    chr1_2407554     ZHar    T    C        0      0        2 
   1    chr1_2407554   Sample    T    C        0      0        2 
   1    chr1_2413801     AAsi    T    C        0      0        2 
   1    chr1_2413801     AKia    T    C        0      0        2 
   1    chr1_2413801     AOna    T    C        0      0        2 
   1    chr1_2413801     ASom    T    C        0      0        2 
   1    chr1_2413801     HCab    T    C        0      0        2 
   1    chr1_2413801     HPrz    T    C        0      0        2 
   1    chr1_2413801     ZBoe    T    C        0      0        2 
   1    chr1_2413801     ZGre    T    C        0      0        2 
   1    chr1_2413801     ZHar    T    C        1      2        2 
   1    chr1_2413801   Sample    T    C        0      0        2 
   1    chr1_2429296     AAsi    T    C        0      0        2 
   1    chr1_2429296     AKia    T    C        1      2        2 
   1    chr1_2429296     AOna    T    C      0.5      1        2 
   1    chr1_2429296     ASom    T    C        0      0        2 
   1    chr1_2429296     HCab    T    C        0      0        2 
   1    chr1_2429296     HPrz    T    C        0      0        2 
   1    chr1_2429296     ZBoe    T    C        0      0        2 
   1    chr1_2429296     ZGre    T    C        0      0        2 
   1    chr1_2429296     ZHar    T    C        0      0        2 
   1    chr1_2429296   Sample    T    C        0      0        2 
   1    chr1_2430747     AAsi    T    C        0      0        2 
   1    chr1_2430747     AKia    T    C        0      0        2 
   1    chr1_2430747     AOna    T    C        0      0        2 
   1    chr1_2430747     ASom    T    C        0      0        2 
   1    chr1_2430747     HCab    T    C        0      0        2 
   1    chr1_2430747     HPrz    T    C      0.5      1        2 
   1    chr1_2430747     ZBoe    T    C        0      0        2 
   1    chr1_2430747     ZGre    T    C        0      0        2 
   1    chr1_2430747     ZHar    T    C        0      0        2 
   1    chr1_2430747   Sample    T    C        0      0        2 
   1    chr1_2431148     AAsi    A    T        0      0        2 
   1    chr1_2431148     AKia    A    T        0      0        2 
   1    chr1_2431148     AOna    A    T        0      0        2 
   1    chr1_2431148     ASom    A    T        0      0        2 
   1    chr1_2431148     HCab    A    T        1      2        2 
   1    chr1_2431148     HPrz    A    T        1      2        2 
   1    chr1_2431148     ZBoe    A    T        0      0        2 
   1    chr1_2431148     ZGre    A    T        0      0        2 
   1    chr1_2431148     ZHar    A    T        0      0        2 
   1    chr1_2431148   Sample    A    T        1      2        2 
   1    chr1_2437767     AAsi    G    C        0      0        2 
   1    chr1_2437767     AKia    G    C        1      2        2 
   1    chr1_2437767     AOna    G    C      0.5      1        2 
   1    chr1_2437767     ASom    G    C        0      0        2 
   1    chr1_2437767     HCab    G    C        0      0        2 
   1    chr1_2437767     HPrz    G    C        0      0        2 
   1    chr1_2437767     ZBoe    G    C        0      0        2 
   1    chr1_2437767     ZGre    G    C        0      0        2 
   1    chr1_2437767     ZHar    G    C        0      0        2 
   1    chr1_2437767   Sample    G    C        0      0        2 
   1    chr1_2443494     AAsi    G    T        0      0        2 
   1    chr1_2443494     AKia    G    T        0      0        2 
   1    chr1_2443494     AOna    G    T        0      0        2 
   1    chr1_2443494     ASom    G    T        0      0        2 
   1    chr1_2443494     HCab    G    T        0      0        2 
   1    chr1_2443494     HPrz    G    T      0.5      1        2 
   1    chr1_2443494     ZBoe    G    T        0      0        2 
   1    chr1_2443494     ZGre    G    T        0      0        2 
   1    chr1_2443494     ZHar    G    T        0      0        2 
   1    chr1_2443494   Sample    G    T        1      2        2 
   1    chr1_2447146     AAsi    A    G        0      0        2 
   1    chr1_2447146     AKia    A    G        0      0        2 
   1    chr1_2447146     AOna    A    G        0      0        2 
   1    chr1_2447146     ASom    A    G        0      0        2 
   1    chr1_2447146     HCab    A    G        0      0        2 
   1    chr1_2447146     HPrz    A    G      0.5      1        2 
   1    chr1_2447146     ZBoe    A    G        0      0        2 
   1    chr1_2447146     ZGre    A    G        0      0        2 
   1    chr1_2447146     ZHar    A    G        0      0        2 
   1    chr1_2447146   Sample    A    G        1      2        2 
   1    chr1_2448346     AAsi    A    T        1      2        2 
   1    chr1_2448346     AKia    A    T        0      0        2 
   1    chr1_2448346     AOna    A    T        0      0        2 
   1    chr1_2448346     ASom    A    T        1      2        2 
   1    chr1_2448346     HCab    A    T        0      0        2 
   1    chr1_2448346     HPrz    A    T        0      0        2 
   1    chr1_2448346     ZBoe    A    T        0      0        2 
   1    chr1_2448346     ZGre    A    T        0      0        2 
   1    chr1_2448346     ZHar    A    T        0      0        2 
   1    chr1_2448346   Sample    A    T        0      0        2 
   1    chr1_2451657     AAsi    C    G        0      0        2 
   1    chr1_2451657     AKia    C    G        0      0        2 
   1    chr1_2451657     AOna    C    G        0      0        2 
   1    chr1_2451657     ASom    C    G        0      0        2 
   1    chr1_2451657     HCab    C    G        0      0        2 
   1    chr1_2451657     HPrz    C    G        0      0        2 
   1    chr1_2451657     ZBoe    C    G      0.5      1        2 
   1    chr1_2451657     ZGre    C    G        0      0        2 
   1    chr1_2451657     ZHar    C    G        0      0        2 
   1    chr1_2451657   Sample    C    G        0      0        2 
   1    chr1_2453746     AAsi    T    C        0      0        2 
   1    chr1_2453746     AKia    T    C        1      2        2 
   1    chr1_2453746     AOna    T    C        0      0        2 
   1    chr1_2453746     ASom    T    C        0      0        2 
   1    chr1_2453746     HCab    T    C        0      0        2 
   1    chr1_2453746     HPrz    T    C        0      0        2 
   1    chr1_2453746     ZBoe    T    C        0      0        2 
   1    chr1_2453746     ZGre    T    C        0      0        2 
   1    chr1_2453746     ZHar    T    C        0      0        2 
   1    chr1_2453746   Sample    T    C        0      0        2 
   1    chr1_2457493     AAsi    A    G        0      0        2 
   1    chr1_2457493     AKia    A    G        0      0        2 
   1    chr1_2457493     AOna    A    G        0      0        2 
   1    chr1_2457493     ASom    A    G        0      0        2 
   1    chr1_2457493     HCab    A    G      0.5      1        2 
   1    chr1_2457493     HPrz    A    G        0      0        2 
   1    chr1_2457493     ZBoe    A    G        0      0        2 
   1    chr1_2457493     ZGre    A    G        0      0        2 
   1    chr1_2457493     ZHar    A    G        0      0        2 
   1    chr1_2457493   Sample    A    G        1      2        2 
   1    chr1_2458088     AAsi    G    A        0      0        2 
   1    chr1_2458088     AKia    G    A        0      0        2 
   1    chr1_2458088     AOna    G    A        0      0        2 
   1    chr1_2458088     ASom    G    A        0      0        2 
   1    chr1_2458088     HCab    G    A        1      2        2 
   1    chr1_2458088     HPrz    G    A        1      2        2 
   1    chr1_2458088     ZBoe    G    A        0      0        2 
   1    chr1_2458088     ZGre    G    A        0      0        2 
   1    chr1_2458088     ZHar    G    A        0      0        2 
   1    chr1_2458088   Sample    G    A        1      2        2 
   1    chr1_2458434     AAsi    C    A        0      0        2 
   1    chr1_2458434     AKia    C    A        0      0        2 
   1    chr1_2458434     AOna    C    A        0      0        2 
   1    chr1_2458434     ASom    C    A        0      0        2 
   1    chr1_2458434     HCab    C    A      0.5      1        2 
   1    chr1_2458434     HPrz    C    A        0      0        2 
   1    chr1_2458434     ZBoe    C    A        0      0        2 
   1    chr1_2458434     ZGre    C    A        0      0        2 
   1    chr1_2458434     ZHar    C    A        0      0        2 
   1    chr1_2458434   Sample    C    A        0      0        2 
   1    chr1_2459901     AAsi    G    T        0      0        2 
   1    chr1_2459901     AKia    G    T        0      0        2 
   1    chr1_2459901     AOna    G    T        0      0        2 
   1    chr1_2459901     ASom    G    T        0      0        2 
   1    chr1_2459901     HCab    G    T        1      2        2 
   1    chr1_2459901     HPrz    G    T        1      2        2 
   1    chr1_2459901     ZBoe    G    T        0      0        2 
   1    chr1_2459901     ZGre    G    T        0      0        2 
   1    chr1_2459901     ZHar    G    T        0      0        2 
   1    chr1_2459901   Sample    G    T        1      2        2 
   1    chr1_2462190     AAsi    G    T        0      0        2 
   1    chr1_2462190     AKia    G    T        0      0        2 
   1    chr1_2462190     AOna    G    T        0      0        2 
   1    chr1_2462190     ASom    G    T        0      0        2 
   1    chr1_2462190     HCab    G    T        1      2        2 
   1    chr1_2462190     HPrz    G    T        1      2        2 
   1    chr1_2462190     ZBoe    G    T        0      0        2 
   1    chr1_2462190     ZGre    G    T        0      0        2 
   1    chr1_2462190     ZHar    G    T        0      0        2 
   1    chr1_2462190   Sample    G    T        1      2        2 
   1    chr1_2465440     AAsi    G    T        0      0        2 
   1    chr1_2465440     AKia    G    T        0      0        2 
   1    chr1_2465440     AOna    G    T        0      0        2 
   1    chr1_2465440     ASom    G    T        0      0        2 
   1    chr1_2465440     HCab    G    T        1      2        2 
   1    chr1_2465440     HPrz    G    T        1      2        2 
   1    chr1_2465440     ZBoe    G    T        0      0        2 
   1    chr1_2465440     ZGre    G    T        0      0        2 
   1    chr1_2465440     ZHar    G    T        0      0        2 
   1    chr1_2465440   Sample    G    T        1      2        2 
   1    chr1_2467211     AAsi    C    A        0      0        2 
   1    chr1_2467211     AKia    C    A        0      0        2 
   1    chr1_2467211     AOna    C    A        0      0        2 
   1    chr1_2467211     ASom    C    A        0      0        2 
   1    chr1_2467211     HCab    C    A        1      2        2 
   1    chr1_2467211     HPrz    C    A        1      2        2 
   1    chr1_2467211     ZBoe    C    A        0      0        2 
   1    chr1_2467211     ZGre    C    A        0      0        2 
   1    chr1_2467211     ZHar    C    A        0      0        2 
   1    chr1_2467211   Sample    C    A        1      2        2 
   1    chr1_2470786     AAsi    T    C        0      0        2 
   1    chr1_2470786     AKia    T    C        0      0        2 
   1    chr1_2470786     AOna    T    C        0      0        2 
   1    chr1_2470786     ASom    T    C        0      0        2 
   1    chr1_2470786     HCab    T    C      0.5      1        2 
   1    chr1_2470786     HPrz    T    C      0.5      1        2 
   1    chr1_2470786     ZBoe    T    C        0      0        2 
   1    chr1_2470786     ZGre    T    C        0      0        2 
   1    chr1_2470786     ZHar    T    C        0      0        2 
   1    chr1_2470786   Sample    T    C        0      0        2 
   1    chr1_2476869     AAsi    C    T        0      0        2 
   1    chr1_2476869     AKia    C    T        0      0        2 
   1    chr1_2476869     AOna    C    T      0.5      1        2 
   1    chr1_2476869     ASom    C    T        0      0        2 
   1    chr1_2476869     HCab    C    T        0      0        2 
   1    chr1_2476869     HPrz    C    T        0      0        2 
   1    chr1_2476869     ZBoe    C    T        0      0        2 
   1    chr1_2476869     ZGre    C    T        0      0        2 
   1    chr1_2476869     ZHar    C    T        0      0        2 
   1    chr1_2476869   Sample    C    T        0      0        2 
   1    chr1_2477479     AAsi    A    G        0      0        2 
   1    chr1_2477479     AKia    A    G        0      0        2 
   1    chr1_2477479     AOna    A    G        0      0        2 
   1    chr1_2477479     ASom    A    G        0      0        2 
   1    chr1_2477479     HCab    A    G        0      0        2 
   1    chr1_2477479     HPrz    A    G        0      0        2 
   1    chr1_2477479     ZBoe    A    G        0      0        2 
   1    chr1_2477479     ZGre    A    G        0      0        2 
   1    chr1_2477479     ZHar    A    G        1      2        2 
   1    chr1_2477479   Sample    A    G        0      0        2 
   1    chr1_2479251     AAsi    A    G        0      0        2 
   1    chr1_2479251     AKia    A    G        0      0        2 
   1    chr1_2479251     AOna    A    G        0      0        2 
   1    chr1_2479251     ASom    A    G        0      0        2 
   1    chr1_2479251     HCab    A    G        1      2        2 
   1    chr1_2479251     HPrz    A    G        1      2        2 
   1    chr1_2479251     ZBoe    A    G        0      0        2 
   1    chr1_2479251     ZGre    A    G        0      0        2 
   1    chr1_2479251     ZHar    A    G        0      0        2 
   1    chr1_2479251   Sample    A    G        1      2        2 
   1    chr1_2483276     AAsi    A    C        0      0        2 
   1    chr1_2483276     AKia    A    C        0      0        2 
   1    chr1_2483276     AOna    A    C        0      0        2 
   1    chr1_2483276     ASom    A    C        0      0        2 
   1    chr1_2483276     HCab    A    C        0      0        2 
   1    chr1_2483276     HPrz    A    C      0.5      1        2 
   1    chr1_2483276     ZBoe    A    C        0      0        2 
   1    chr1_2483276     ZGre    A    C        0      0        2 
   1    chr1_2483276     ZHar    A    C        0      0        2 
   1    chr1_2483276   Sample    A    C        0      0        2 
   1    chr1_2483591     AAsi    A    G        0      0        2 
   1    chr1_2483591     AKia    A    G        0      0        2 
   1    chr1_2483591     AOna    A    G        0      0        2 
   1    chr1_2483591     ASom    A    G        0      0        2 
   1    chr1_2483591     HCab    A    G        1      2        2 
   1    chr1_2483591     HPrz    A    G        1      2        2 
   1    chr1_2483591     ZBoe    A    G        0      0        2 
   1    chr1_2483591     ZGre    A    G        0      0        2 
   1    chr1_2483591     ZHar    A    G        0      0        2 
   1    chr1_2483591   Sample    A    G        1      2        2 
   1    chr1_2485539     AAsi    C    A        0      0        2 
   1    chr1_2485539     AKia    C    A        0      0        2 
   1    chr1_2485539     AOna    C    A        0      0        2 
   1    chr1_2485539     ASom    C    A        0      0        2 
   1    chr1_2485539     HCab    C    A        0      0        2 
   1    chr1_2485539     HPrz    C    A        0      0        2 
   1    chr1_2485539     ZBoe    C    A      0.5      1        2 
   1    chr1_2485539     ZGre    C    A        0      0        2 
   1    chr1_2485539     ZHar    C    A        0      0        2 
   1    chr1_2485539   Sample    C    A        0      0        2 
   1    chr1_2485774     AAsi    T    C        0      0        2 
   1    chr1_2485774     AKia    T    C        0      0        2 
   1    chr1_2485774     AOna    T    C        0      0        2 
   1    chr1_2485774     ASom    T    C        0      0        2 
   1    chr1_2485774     HCab    T    C        0      0        2 
   1    chr1_2485774     HPrz    T    C      0.5      1        2 
   1    chr1_2485774     ZBoe    T    C        0      0        2 
   1    chr1_2485774     ZGre    T    C        0      0        2 
   1    chr1_2485774     ZHar    T    C        0      0        2 
   1    chr1_2485774   Sample    T    C        0      0        2 
   1    chr1_2485866     AAsi    T    C        0      0        2 
   1    chr1_2485866     AKia    T    C        0      0        2 
   1    chr1_2485866     AOna    T    C        0      0        2 
   1    chr1_2485866     ASom    T    C        0      0        2 
   1    chr1_2485866     HCab    T    C        0      0        2 
   1    chr1_2485866     HPrz    T    C        0      0        2 
   1    chr1_2485866     ZBoe    T    C        0      0        2 
   1    chr1_2485866     ZGre    T    C        0      0        2 
   1    chr1_2485866     ZHar    T    C        1      2        2 
   1    chr1_2485866   Sample    T    C        0      0        2 
   1    chr1_2486389     AAsi    T    C        0      0        2 
   1    chr1_2486389     AKia    T    C        0      0        2 
   1    chr1_2486389     AOna    T    C        0      0        2 
   1    chr1_2486389     ASom    T    C        0      0        2 
   1    chr1_2486389     HCab    T    C        1      2        2 
   1    chr1_2486389     HPrz    T    C      0.5      1        2 
   1    chr1_2486389     ZBoe    T    C        0      0        2 
   1    chr1_2486389     ZGre    T    C        0      0        2 
   1    chr1_2486389     ZHar    T    C        0      0        2 
   1    chr1_2486389   Sample    T    C        1      2        2 
   1    chr1_2489835     AAsi    C    T        0      0        2 
   1    chr1_2489835     AKia    C    T        0      0        2 
   1    chr1_2489835     AOna    C    T        0      0        2 
   1    chr1_2489835     ASom    C    T        0      0        2 
   1    chr1_2489835     HCab    C    T        1      2        2 
   1    chr1_2489835     HPrz    C    T        1      2        2 
   1    chr1_2489835     ZBoe    C    T        0      0        2 
   1    chr1_2489835     ZGre    C    T        0      0        2 
   1    chr1_2489835     ZHar    C    T        0      0        2 
   1    chr1_2489835   Sample    C    T        1      2        2 
   1    chr1_2490523     AAsi    T    C        0      0        2 
   1    chr1_2490523     AKia    T    C        0      0        2 
   1    chr1_2490523     AOna    T    C        0      0        2 
   1    chr1_2490523     ASom    T    C        0      0        2 
   1    chr1_2490523     HCab    T    C        1      2        2 
   1    chr1_2490523     HPrz    T    C        1      2        2 
   1    chr1_2490523     ZBoe    T    C        0      0        2 
   1    chr1_2490523     ZGre    T    C        0      0        2 
   1    chr1_2490523     ZHar    T    C        0      0        2 
   1    chr1_2490523   Sample    T    C        1      2        2 
   1    chr1_2495560     AAsi    G    A        0      0        2 
   1    chr1_2495560     AKia    G    A        0      0        2 
   1    chr1_2495560     AOna    G    A        0      0        2 
   1    chr1_2495560     ASom    G    A        0      0        2 
   1    chr1_2495560     HCab    G    A        1      2        2 
   1    chr1_2495560     HPrz    G    A        1      2        2 
   1    chr1_2495560     ZBoe    G    A        0      0        2 
   1    chr1_2495560     ZGre    G    A        0      0        2 
   1    chr1_2495560     ZHar    G    A        0      0        2 
   1    chr1_2495560   Sample    G    A        1      2        2 
   1    chr1_2496232     AAsi    A    G        0      0        2 
   1    chr1_2496232     AKia    A    G        0      0        2 
   1    chr1_2496232     AOna    A    G        0      0        2 
   1    chr1_2496232     ASom    A    G        0      0        2 
   1    chr1_2496232     HCab    A    G      0.5      1        2 
   1    chr1_2496232     HPrz    A    G        0      0        2 
   1    chr1_2496232     ZBoe    A    G        0      0        2 
   1    chr1_2496232     ZGre    A    G        0      0        2 
   1    chr1_2496232     ZHar    A    G        0      0        2 
   1    chr1_2496232   Sample    A    G        0      0        2 
   1    chr1_2501164     AAsi    A    G        0      0        2 
   1    chr1_2501164     AKia    A    G        0      0        2 
   1    chr1_2501164     AOna    A    G      0.5      1        2 
   1    chr1_2501164     ASom    A    G        0      0        2 
   1    chr1_2501164     HCab    A    G        0      0        2 
   1    chr1_2501164     HPrz    A    G        0      0        2 
   1    chr1_2501164     ZBoe    A    G        0      0        2 
   1    chr1_2501164     ZGre    A    G        0      0        2 
   1    chr1_2501164     ZHar    A    G        0      0        2 
   1    chr1_2501164   Sample    A    G        0      0        2 
   1    chr1_2504139     AAsi    T    C        1      2        2 
   1    chr1_2504139     AKia    T    C        1      2        2 
   1    chr1_2504139     AOna    T    C      0.5      1        2 
   1    chr1_2504139     ASom    T    C        1      2        2 
   1    chr1_2504139     HCab    T    C        0      0        2 
   1    chr1_2504139     HPrz    T    C        0      0        2 
   1    chr1_2504139     ZBoe    T    C        0      0        2 
   1    chr1_2504139     ZGre    T    C        0      0        2 
   1    chr1_2504139     ZHar    T    C        0      0        2 
   1    chr1_2504139   Sample    T    C        0      0        2 
   1    chr1_2508475     AAsi    C    T        0      0        2 
   1    chr1_2508475     AKia    C    T        0      0        2 
   1    chr1_2508475     AOna    C    T        0      0        2 
   1    chr1_2508475     ASom    C    T        0      0        2 
   1    chr1_2508475     HCab    C    T        1      2        2 
   1    chr1_2508475     HPrz    C    T        1      2        2 
   1    chr1_2508475     ZBoe    C    T        0      0        2 
   1    chr1_2508475     ZGre    C    T        0      0        2 
   1    chr1_2508475     ZHar    C    T        0      0        2 
   1    chr1_2508475   Sample    C    T        1      2        2 
   1    chr1_2510478     AAsi    A    C        0      0        2 
   1    chr1_2510478     AKia    A    C        0      0        2 
   1    chr1_2510478     AOna    A    C        0      0        2 
   1    chr1_2510478     ASom    A    C        0      0        2 
   1    chr1_2510478     HCab    A    C        0      0        2 
   1    chr1_2510478     HPrz    A    C        0      0        2 
   1    chr1_2510478     ZBoe    A    C        0      0        2 
   1    chr1_2510478     ZGre    A    C        0      0        2 
   1    chr1_2510478     ZHar    A    C      0.5      1        2 
   1    chr1_2510478   Sample    A    C        0      0        2 
   1    chr1_2510639     AAsi    A    G        0      0        2 
   1    chr1_2510639     AKia    A    G        0      0        2 
   1    chr1_2510639     AOna    A    G        0      0        2 
   1    chr1_2510639     ASom    A    G        0      0        2 
   1    chr1_2510639     HCab    A    G        1      2        2 
   1    chr1_2510639     HPrz    A    G        1      2        2 
   1    chr1_2510639     ZBoe    A    G        0      0        2 
   1    chr1_2510639     ZGre    A    G        0      0        2 
   1    chr1_2510639     ZHar    A    G        0      0        2 
   1    chr1_2510639   Sample    A    G        1      2        2 
   1    chr1_2514398     AAsi    A    G        0      0        2 
   1    chr1_2514398     AKia    A    G        0      0        2 
   1    chr1_2514398     AOna    A    G        0      0        2 
   1    chr1_2514398     ASom    A    G        0      0        2 
   1    chr1_2514398     HCab    A    G        1      2        2 
   1    chr1_2514398     HPrz    A    G        1      2        2 
   1    chr1_2514398     ZBoe    A    G        0      0        2 
   1    chr1_2514398     ZGre    A    G        0      0        2 
   1    chr1_2514398     ZHar    A    G        0      0        2 
   1    chr1_2514398   Sample    A    G        1      2        2 
   1    chr1_2516286     AAsi    G    C        0      0        2 
   1    chr1_2516286     AKia    G    C        0      0        2 
   1    chr1_2516286     AOna    G    C        0      0        2 
   1    chr1_2516286     ASom    G    C        0      0        2 
   1    chr1_2516286     HCab    G    C        1      2        2 
   1    chr1_2516286     HPrz    G    C        1      2        2 
   1    chr1_2516286     ZBoe    G    C        0      0        2 
   1    chr1_2516286     ZGre    G    C        0      0        2 
   1    chr1_2516286     ZHar    G    C        0      0        2 
   1    chr1_2516286   Sample    G    C        1      2        2 
   1    chr1_2516702     AAsi    G    A        0      0        2 
   1    chr1_2516702     AKia    G    A        0      0        2 
   1    chr1_2516702     AOna    G    A        0      0        2 
   1    chr1_2516702     ASom    G    A        0      0        2 
   1    chr1_2516702     HCab    G    A        1      2        2 
   1    chr1_2516702     HPrz    G    A        1      2        2 
   1    chr1_2516702     ZBoe    G    A        0      0        2 
   1    chr1_2516702     ZGre    G    A        0      0        2 
   1    chr1_2516702     ZHar    G    A        0      0        2 
   1    chr1_2516702   Sample    G    A        1      2        2 
   1    chr1_2522420     AAsi    A    G        0      0        2 
   1    chr1_2522420     AKia    A    G        0      0        2 
   1    chr1_2522420     AOna    A    G      0.5      1        2 
   1    chr1_2522420     ASom    A    G        0      0        2 
   1    chr1_2522420     HCab    A    G        0      0        2 
   1    chr1_2522420     HPrz    A    G        0      0        2 
   1    chr1_2522420     ZBoe    A    G        0      0        2 
   1    chr1_2522420     ZGre    A    G        0      0        2 
   1    chr1_2522420     ZHar    A    G        0      0        2 
   1    chr1_2522420   Sample    A    G        0      0        2 
   1    chr1_2529884     AAsi    A    G        0      0        2 
   1    chr1_2529884     AKia    A    G        0      0        2 
   1    chr1_2529884     AOna    A    G        0      0        2 
   1    chr1_2529884     ASom    A    G        0      0        2 
   1    chr1_2529884     HCab    A    G      0.5      1        2 
   1    chr1_2529884     HPrz    A    G        0      0        2 
   1    chr1_2529884     ZBoe    A    G        0      0        2 
   1    chr1_2529884     ZGre    A    G        0      0        2 
   1    chr1_2529884     ZHar    A    G        0      0        2 
   1    chr1_2529884   Sample    A    G        0      0        2 
   1    chr1_2537794     AAsi    A    G        0      0        2 
   1    chr1_2537794     AKia    A    G        0      0        2 
   1    chr1_2537794     AOna    A    G        0      0        2 
   1    chr1_2537794     ASom    A    G        0      0        2 
   1    chr1_2537794     HCab    A    G        1      2        2 
   1    chr1_2537794     HPrz    A    G        1      2        2 
   1    chr1_2537794     ZBoe    A    G        0      0        2 
   1    chr1_2537794     ZGre    A    G        0      0        2 
   1    chr1_2537794     ZHar    A    G        0      0        2 
   1    chr1_2537794   Sample    A    G        1      2        2 
   1    chr1_2538214     AAsi    A    C        0      0        2 
   1    chr1_2538214     AKia    A    C        0      0        2 
   1    chr1_2538214     AOna    A    C        0      0        2 
   1    chr1_2538214     ASom    A    C        0      0        2 
   1    chr1_2538214     HCab    A    C        0      0        2 
   1    chr1_2538214     HPrz    A    C        0      0        2 
   1    chr1_2538214     ZBoe    A    C        0      0        2 
   1    chr1_2538214     ZGre    A    C        0      0        2 
   1    chr1_2538214     ZHar    A    C      0.5      1        2 
   1    chr1_2538214   Sample    A    C        0      0        2 
   1    chr1_2539211     AAsi    G    C        1      2        2 
   1    chr1_2539211     AKia    G    C        0      0        2 
   1    chr1_2539211     AOna    G    C        0      0        2 
   1    chr1_2539211     ASom    G    C        1      2        2 
   1    chr1_2539211     HCab    G    C        0      0        2 
   1    chr1_2539211     HPrz    G    C        0      0        2 
   1    chr1_2539211     ZBoe    G    C        0      0        2 
   1    chr1_2539211     ZGre    G    C        0      0        2 
   1    chr1_2539211     ZHar    G    C        0      0        2 
   1    chr1_2539211   Sample    G    C        0      0        2 
   1    chr1_2541508     AAsi    A    G        1      2        2 
   1    chr1_2541508     AKia    A    G        0      0        2 
   1    chr1_2541508     AOna    A    G        0      0        2 
   1    chr1_2541508     ASom    A    G        1      2        2 
   1    chr1_2541508     HCab    A    G        0      0        2 
   1    chr1_2541508     HPrz    A    G        0      0        2 
   1    chr1_2541508     ZBoe    A    G        0      0        2 
   1    chr1_2541508     ZGre    A    G        0      0        2 
   1    chr1_2541508     ZHar    A    G        0      0        2 
   1    chr1_2541508   Sample    A    G        0      0        2 
   1    chr1_2545406     AAsi    A    C        1      2        2 
   1    chr1_2545406     AKia    A    C        0      0        2 
   1    chr1_2545406     AOna    A    C        0      0        2 
   1    chr1_2545406     ASom    A    C        1      2        2 
   1    chr1_2545406     HCab    A    C        1      2        2 
   1    chr1_2545406     HPrz    A    C        1      2        2 
   1    chr1_2545406     ZBoe    A    C        0      0        2 
   1    chr1_2545406     ZGre    A    C        0      0        2 
   1    chr1_2545406     ZHar    A    C        0      0        2 
   1    chr1_2545406   Sample    A    C        1      2        2 
   1    chr1_2545775     AAsi    T    A        0      0        2 
   1    chr1_2545775     AKia    T    A        0      0        2 
   1    chr1_2545775     AOna    T    A        0      0        2 
   1    chr1_2545775     ASom    T    A        0      0        2 
   1    chr1_2545775     HCab    T    A        1      2        2 
   1    chr1_2545775     HPrz    T    A        1      2        2 
   1    chr1_2545775     ZBoe    T    A        0      0        2 
   1    chr1_2545775     ZGre    T    A        0      0        2 
   1    chr1_2545775     ZHar    T    A        0      0        2 
   1    chr1_2545775   Sample    T    A        1      2        2 
   1    chr1_2553776     AAsi    C    G        0      0        2 
   1    chr1_2553776     AKia    C    G        0      0        2 
   1    chr1_2553776     AOna    C    G        0      0        2 
   1    chr1_2553776     ASom    C    G        0      0        2 
   1    chr1_2553776     HCab    C    G        1      2        2 
   1    chr1_2553776     HPrz    C    G        1      2        2 
   1    chr1_2553776     ZBoe    C    G        0      0        2 
   1    chr1_2553776     ZGre    C    G        0      0        2 
   1    chr1_2553776     ZHar    C    G        0      0        2 
   1    chr1_2553776   Sample    C    G        1      2        2 
   1    chr1_2557772     AAsi    A    G        0      0        2 
   1    chr1_2557772     AKia    A    G        1      2        2 
   1    chr1_2557772     AOna    A    G        0      0        2 
   1    chr1_2557772     ASom    A    G        0      0        2 
   1    chr1_2557772     HCab    A    G        0      0        2 
   1    chr1_2557772     HPrz    A    G        0      0        2 
   1    chr1_2557772     ZBoe    A    G        0      0        2 
   1    chr1_2557772     ZGre    A    G        0      0        2 
   1    chr1_2557772     ZHar    A    G        0      0        2 
   1    chr1_2557772   Sample    A    G        0      0        2 
   1    chr1_2558552     AAsi    C    T        0      0        2 
   1    chr1_2558552     AKia    C    T        0      0        2 
   1    chr1_2558552     AOna    C    T        0      0        2 
   1    chr1_2558552     ASom    C    T        0      0        2 
   1    chr1_2558552     HCab    C    T        0      0        2 
   1    chr1_2558552     HPrz    C    T        0      0        2 
   1    chr1_2558552     ZBoe    C    T        0      0        2 
   1    chr1_2558552     ZGre    C    T        1      2        2 
   1    chr1_2558552     ZHar    C    T        0      0        2 
   1    chr1_2558552   Sample    C    T        0      0        2 
   1    chr1_2558560     AAsi    G    C        0      0        2 
   1    chr1_2558560     AKia    G    C        1      2        2 
   1    chr1_2558560     AOna    G    C        0      0        2 
   1    chr1_2558560     ASom    G    C        0      0        2 
   1    chr1_2558560     HCab    G    C        0      0        2 
   1    chr1_2558560     HPrz    G    C        0      0        2 
   1    chr1_2558560     ZBoe    G    C        0      0        2 
   1    chr1_2558560     ZGre    G    C        0      0        2 
   1    chr1_2558560     ZHar    G    C        0      0        2 
   1    chr1_2558560   Sample    G    C        0      0        2 
   1    chr1_2562109     AAsi    A    G        0      0        2 
   1    chr1_2562109     AKia    A    G        0      0        2 
   1    chr1_2562109     AOna    A    G        0      0        2 
   1    chr1_2562109     ASom    A    G        0      0        2 
   1    chr1_2562109     HCab    A    G      0.5      1        2 
   1    chr1_2562109     HPrz    A    G        0      0        2 
   1    chr1_2562109     ZBoe    A    G        0      0        2 
   1    chr1_2562109     ZGre    A    G        0      0        2 
   1    chr1_2562109     ZHar    A    G        0      0        2 
   1    chr1_2562109   Sample    A    G        0      0        2 
   1    chr1_2564291     AAsi    T    G        0      0        2 
   1    chr1_2564291     AKia    T    G        0      0        2 
   1    chr1_2564291     AOna    T    G        0      0        2 
   1    chr1_2564291     ASom    T    G        0      0        2 
   1    chr1_2564291     HCab    T    G        0      0        2 
   1    chr1_2564291     HPrz    T    G        0      0        2 
   1    chr1_2564291     ZBoe    T    G        1      2        2 
   1    chr1_2564291     ZGre    T    G        0      0        2 
   1    chr1_2564291     ZHar    T    G        0      0        2 
   1    chr1_2564291   Sample    T    G        0      0        2 
   1    chr1_2566570     AAsi    G    T        0      0        2 
   1    chr1_2566570     AKia    G    T        0      0        2 
   1    chr1_2566570     AOna    G    T        0      0        2 
   1    chr1_2566570     ASom    G    T        0      0        2 
   1    chr1_2566570     HCab    G    T        0      0        2 
   1    chr1_2566570     HPrz    G    T        0      0        2 
   1    chr1_2566570     ZBoe    G    T        0      0        2 
   1    chr1_2566570     ZGre    G    T        0      0        2 
   1    chr1_2566570     ZHar    G    T      0.5      1        2 
   1    chr1_2566570   Sample    G    T        0      0        2 
   1    chr1_2570078     AAsi    A    G        0      0        2 
   1    chr1_2570078     AKia    A    G        0      0        2 
   1    chr1_2570078     AOna    A    G        0      0        2 
   1    chr1_2570078     ASom    A    G        0      0        2 
   1    chr1_2570078     HCab    A    G      0.5      1        2 
   1    chr1_2570078     HPrz    A    G        0      0        2 
   1    chr1_2570078     ZBoe    A    G        0      0        2 
   1    chr1_2570078     ZGre    A    G        0      0        2 
   1    chr1_2570078     ZHar    A    G        0      0        2 
   1    chr1_2570078   Sample    A    G        0      0        2 
   1    chr1_2585286     AAsi    C    A        0      0        2 
   1    chr1_2585286     AKia    C    A        0      0        2 
   1    chr1_2585286     AOna    C    A        0      0        2 
   1    chr1_2585286     ASom    C    A        0      0        2 
   1    chr1_2585286     HCab    C    A        0      0        2 
   1    chr1_2585286     HPrz    C    A      0.5      1        2 
   1    chr1_2585286     ZBoe    C    A        0      0        2 
   1    chr1_2585286     ZGre    C    A        0      0        2 
   1    chr1_2585286     ZHar    C    A        0      0        2 
   1    chr1_2585286   Sample    C    A        0      0        2 
   1    chr1_2593156     AAsi    T    G        0      0        2 
   1    chr1_2593156     AKia    T    G        0      0        2 
   1    chr1_2593156     AOna    T    G        0      0        2 
   1    chr1_2593156     ASom    T    G        0      0        2 
   1    chr1_2593156     HCab    T    G        1      2        2 
   1    chr1_2593156     HPrz    T    G        1      2        2 
   1    chr1_2593156     ZBoe    T    G        0      0        2 
   1    chr1_2593156     ZGre    T    G        0      0        2 
   1    chr1_2593156     ZHar    T    G        0      0        2 
   1    chr1_2593156   Sample    T    G        1      2        2 
   1    chr1_2595231     AAsi    A    C        0      0        2 
   1    chr1_2595231     AKia    A    C        0      0        2 
   1    chr1_2595231     AOna    A    C        0      0        2 
   1    chr1_2595231     ASom    A    C        0      0        2 
   1    chr1_2595231     HCab    A    C        1      2        2 
   1    chr1_2595231     HPrz    A    C        1      2        2 
   1    chr1_2595231     ZBoe    A    C        0      0        2 
   1    chr1_2595231     ZGre    A    C        0      0        2 
   1    chr1_2595231     ZHar    A    C        0      0        2 
   1    chr1_2595231   Sample    A    C        1      2        2 
   1    chr1_2597313     AAsi    T    C        0      0        2 
   1    chr1_2597313     AKia    T    C        0      0        2 
   1    chr1_2597313     AOna    T    C        0      0        2 
   1    chr1_2597313     ASom    T    C        0      0        2 
   1    chr1_2597313     HCab    T    C        1      2        2 
   1    chr1_2597313     HPrz    T    C        1      2        2 
   1    chr1_2597313     ZBoe    T    C        0      0        2 
   1    chr1_2597313     ZGre    T    C        0      0        2 
   1    chr1_2597313     ZHar    T    C        0      0        2 
   1    chr1_2597313   Sample    T    C        1      2        2 
   1    chr1_2600511     AAsi    T    C        1      2        2 
   1    chr1_2600511     AKia    T    C        0      0        2 
   1    chr1_2600511     AOna    T    C        0      0        2 
   1    chr1_2600511     ASom    T    C        1      2        2 
   1    chr1_2600511     HCab    T    C        0      0        2 
   1    chr1_2600511     HPrz    T    C      0.5      1        2 
   1    chr1_2600511     ZBoe    T    C        0      0        2 
   1    chr1_2600511     ZGre    T    C        0      0        2 
   1    chr1_2600511     ZHar    T    C        1      2        2 
   1    chr1_2600511   Sample    T    C        0      0        2 
   1    chr1_2603883     AAsi    C    G        0      0        2 
   1    chr1_2603883     AKia    C    G        0      0        2 
   1    chr1_2603883     AOna    C    G        0      0        2 
   1    chr1_2603883     ASom    C    G        0      0        2 
   1    chr1_2603883     HCab    C    G      0.5      1        2 
   1    chr1_2603883     HPrz    C    G        1      2        2 
   1    chr1_2603883     ZBoe    C    G        0      0        2 
   1    chr1_2603883     ZGre    C    G        0      0        2 
   1    chr1_2603883     ZHar    C    G        0      0        2 
   1    chr1_2603883   Sample    C    G        0      0        2 
   1    chr1_2606337     AAsi    A    G        1      2        2 
   1    chr1_2606337     AKia    A    G        0      0        2 
   1    chr1_2606337     AOna    A    G        0      0        2 
   1    chr1_2606337     ASom    A    G        1      2        2 
   1    chr1_2606337     HCab    A    G        0      0        2 
   1    chr1_2606337     HPrz    A    G        0      0        2 
   1    chr1_2606337     ZBoe    A    G        0      0        2 
   1    chr1_2606337     ZGre    A    G        0      0        2 
   1    chr1_2606337     ZHar    A    G        0      0        2 
   1    chr1_2606337   Sample    A    G        0      0        2 
   1    chr1_2606596     AAsi    T    C        0      0        2 
   1    chr1_2606596     AKia    T    C        0      0        2 
   1    chr1_2606596     AOna    T    C        0      0        2 
   1    chr1_2606596     ASom    T    C        0      0        2 
   1    chr1_2606596     HCab    T    C      0.5      1        2 
   1    chr1_2606596     HPrz    T    C        0      0        2 
   1    chr1_2606596     ZBoe    T    C        0      0        2 
   1    chr1_2606596     ZGre    T    C        0      0        2 
   1    chr1_2606596     ZHar    T    C        0      0        2 
   1    chr1_2606596   Sample    T    C        0      0        2 
   1    chr1_2611747     AAsi    C    T        0      0        2 
   1    chr1_2611747     AKia    C    T        0      0        2 
   1    chr1_2611747     AOna    C    T        0      0        2 
   1    chr1_2611747     ASom    C    T        0      0        2 
   1    chr1_2611747     HCab    C    T        0      0        2 
   1    chr1_2611747     HPrz    C    T        0      0        2 
   1    chr1_2611747     ZBoe    C    T        0      0        2 
   1    chr1_2611747     ZGre    C    T        1      2        2 
   1    chr1_2611747     ZHar    C    T        0      0        2 
   1    chr1_2611747   Sample    C    T        0      0        2 
   1    chr1_2612465     AAsi    A    G        0      0        2 
   1    chr1_2612465     AKia    A    G        0      0        2 
   1    chr1_2612465     AOna    A    G        0      0        2 
   1    chr1_2612465     ASom    A    G        0      0        2 
   1    chr1_2612465     HCab    A    G        1      2        2 
   1    chr1_2612465     HPrz    A    G        1      2        2 
   1    chr1_2612465     ZBoe    A    G        0      0        2 
   1    chr1_2612465     ZGre    A    G        0      0        2 
   1    chr1_2612465     ZHar    A    G        0      0        2 
   1    chr1_2612465   Sample    A    G        1      2        2 
   1    chr1_2614228     AAsi    A    C        0      0        2 
   1    chr1_2614228     AKia    A    C        0      0        2 
   1    chr1_2614228     AOna    A    C        0      0        2 
   1    chr1_2614228     ASom    A    C        0      0        2 
   1    chr1_2614228     HCab    A    C        0      0        2 
   1    chr1_2614228     HPrz    A    C        0      0        2 
   1    chr1_2614228     ZBoe    A    C        0      0        2 
   1    chr1_2614228     ZGre    A    C        1      2        2 
   1    chr1_2614228     ZHar    A    C        0      0        2 
   1    chr1_2614228   Sample    A    C        0      0        2 
   1    chr1_2615234     AAsi    C    T      0.5      1        2 
   1    chr1_2615234     AKia    C    T        0      0        2 
   1    chr1_2615234     AOna    C    T        0      0        2 
   1    chr1_2615234     ASom    C    T        1      2        2 
   1    chr1_2615234     HCab    C    T        0      0        2 
   1    chr1_2615234     HPrz    C    T        0      0        2 
   1    chr1_2615234     ZBoe    C    T        0      0        2 
   1    chr1_2615234     ZGre    C    T        0      0        2 
   1    chr1_2615234     ZHar    C    T        0      0        2 
   1    chr1_2615234   Sample    C    T        0      0        2 
   1    chr1_2626933     AAsi    T    C        1      2        2 
   1    chr1_2626933     AKia    T    C        0      0        2 
   1    chr1_2626933     AOna    T    C        0      0        2 
   1    chr1_2626933     ASom    T    C        1      2        2 
   1    chr1_2626933     HCab    T    C        0      0        2 
   1    chr1_2626933     HPrz    T    C        0      0        2 
   1    chr1_2626933     ZBoe    T    C        0      0        2 
   1    chr1_2626933     ZGre    T    C        0      0        2 
   1    chr1_2626933     ZHar    T    C        0      0        2 
   1    chr1_2626933   Sample    T    C        0      0        2 
   1    chr1_2627218     AAsi    G    C        0      0        2 
   1    chr1_2627218     AKia    G    C        0      0        2 
   1    chr1_2627218     AOna    G    C        0      0        2 
   1    chr1_2627218     ASom    G    C        0      0        2 
   1    chr1_2627218     HCab    G    C        0      0        2 
   1    chr1_2627218     HPrz    G    C        0      0        2 
   1    chr1_2627218     ZBoe    G    C      0.5      1        2 
   1    chr1_2627218     ZGre    G    C        1      2        2 
   1    chr1_2627218     ZHar    G    C        1      2        2 
   1    chr1_2627218   Sample    G    C        0      0        2 
   1    chr1_2627482     AAsi    A    G        0      0        2 
   1    chr1_2627482     AKia    A    G        0      0        2 
   1    chr1_2627482     AOna    A    G        0      0        2 
   1    chr1_2627482     ASom    A    G        0      0        2 
   1    chr1_2627482     HCab    A    G        0      0        2 
   1    chr1_2627482     HPrz    A    G      0.5      1        2 
   1    chr1_2627482     ZBoe    A    G        0      0        2 
   1    chr1_2627482     ZGre    A    G        0      0        2 
   1    chr1_2627482     ZHar    A    G        0      0        2 
   1    chr1_2627482   Sample    A    G        0      0        2 
   1    chr1_2629725     AAsi    G    A        0      0        2 
   1    chr1_2629725     AKia    G    A        0      0        2 
   1    chr1_2629725     AOna    G    A        0      0        2 
   1    chr1_2629725     ASom    G    A        0      0        2 
   1    chr1_2629725     HCab    G    A        1      2        2 
   1    chr1_2629725     HPrz    G    A        1      2        2 
   1    chr1_2629725     ZBoe    G    A        0      0        2 
   1    chr1_2629725     ZGre    G    A        0      0        2 
   1    chr1_2629725     ZHar    G    A        0      0        2 
   1    chr1_2629725   Sample    G    A        1      2        2 
   1    chr1_2630010     AAsi    T    C      0.5      1        2 
   1    chr1_2630010     AKia    T    C        0      0        2 
   1    chr1_2630010     AOna    T    C      0.5      1        2 
   1    chr1_2630010     ASom    T    C        0      0        2 
   1    chr1_2630010     HCab    T    C        0      0        2 
   1    chr1_2630010     HPrz    T    C        0      0        2 
   1    chr1_2630010     ZBoe    T    C        0      0        2 
   1    chr1_2630010     ZGre    T    C        0      0        2 
   1    chr1_2630010     ZHar    T    C        0      0        2 
   1    chr1_2630010   Sample    T    C        0      0        2 
   1    chr1_2631143     AAsi    T    A        0      0        2 
   1    chr1_2631143     AKia    T    A        0      0        2 
   1    chr1_2631143     AOna    T    A        0      0        2 
   1    chr1_2631143     ASom    T    A        0      0        2 
   1    chr1_2631143     HCab    T    A        1      2        2 
   1    chr1_2631143     HPrz    T    A      0.5      1        2 
   1    chr1_2631143     ZBoe    T    A        0      0        2 
   1    chr1_2631143     ZGre    T    A        0      0        2 
   1    chr1_2631143     ZHar    T    A        0      0        2 
   1    chr1_2631143   Sample    T    A        0      0        2 
   1    chr1_2634847     AAsi    T    C        0      0        2 
   1    chr1_2634847     AKia    T    C        0      0        2 
   1    chr1_2634847     AOna    T    C        0      0        2 
   1    chr1_2634847     ASom    T    C        0      0        2 
   1    chr1_2634847     HCab    T    C        1      2        2 
   1    chr1_2634847     HPrz    T    C      0.5      1        2 
   1    chr1_2634847     ZBoe    T    C        0      0        2 
   1    chr1_2634847     ZGre    T    C        0      0        2 
   1    chr1_2634847     ZHar    T    C        0      0        2 
   1    chr1_2634847   Sample    T    C        0      0        2 
   1    chr1_2638367     AAsi    A    G        0      0        2 
   1    chr1_2638367     AKia    A    G        0      0        2 
   1    chr1_2638367     AOna    A    G        0      0        2 
   1    chr1_2638367     ASom    A    G        0      0        2 
   1    chr1_2638367     HCab    A    G        0      0        2 
   1    chr1_2638367     HPrz    A    G        0      0        2 
   1    chr1_2638367     ZBoe    A    G        1      2        2 
   1    chr1_2638367     ZGre    A    G        0      0        2 
   1    chr1_2638367     ZHar    A    G        0      0        2 
   1    chr1_2638367   Sample    A    G        0      0        2 
   1    chr1_2641459     AAsi    T    C        0      0        2 
   1    chr1_2641459     AKia    T    C        0      0        2 
   1    chr1_2641459     AOna    T    C        0      0        2 
   1    chr1_2641459     ASom    T    C        0      0        2 
   1    chr1_2641459     HCab    T    C        0      0        2 
   1    chr1_2641459     HPrz    T    C        0      0        2 
   1    chr1_2641459     ZBoe    T    C        0      0        2 
   1    chr1_2641459     ZGre    T    C        0      0        2 
   1    chr1_2641459     ZHar    T    C        1      2        2 
   1    chr1_2641459   Sample    T    C        0      0        2 
   1    chr1_2644421     AAsi    C    T        0      0        2 
   1    chr1_2644421     AKia    C    T        0      0        2 
   1    chr1_2644421     AOna    C    T        0      0        2 
   1    chr1_2644421     ASom    C    T        0      0        2 
   1    chr1_2644421     HCab    C    T        1      2        2 
   1    chr1_2644421     HPrz    C    T        1      2        2 
   1    chr1_2644421     ZBoe    C    T        0      0        2 
   1    chr1_2644421     ZGre    C    T        0      0        2 
   1    chr1_2644421     ZHar    C    T        0      0        2 
   1    chr1_2644421   Sample    C    T        1      2        2 
   1    chr1_2648861     AAsi    T    C        0      0        2 
   1    chr1_2648861     AKia    T    C        0      0        2 
   1    chr1_2648861     AOna    T    C      0.5      1        2 
   1    chr1_2648861     ASom    T    C        0      0        2 
   1    chr1_2648861     HCab    T    C        0      0        2 
   1    chr1_2648861     HPrz    T    C      0.5      1        2 
   1    chr1_2648861     ZBoe    T    C        0      0        2 
   1    chr1_2648861     ZGre    T    C        0      0        2 
   1    chr1_2648861     ZHar    T    C        0      0        2 
   1    chr1_2648861   Sample    T    C        0      0        2 
   1    chr1_2650243     AAsi    G    C        0      0        2 
   1    chr1_2650243     AKia    G    C        0      0        2 
   1    chr1_2650243     AOna    G    C        0      0        2 
   1    chr1_2650243     ASom    G    C        0      0        2 
   1    chr1_2650243     HCab    G    C        1      2        2 
   1    chr1_2650243     HPrz    G    C        1      2        2 
   1    chr1_2650243     ZBoe    G    C        0      0        2 
   1    chr1_2650243     ZGre    G    C        0      0        2 
   1    chr1_2650243     ZHar    G    C        0      0        2 
   1    chr1_2650243   Sample    G    C        1      2        2 
   1    chr1_2651814     AAsi    T    G        1      2        2 
   1    chr1_2651814     AKia    T    G        0      0        2 
   1    chr1_2651814     AOna    T    G        0      0        2 
   1    chr1_2651814     ASom    T    G        1      2        2 
   1    chr1_2651814     HCab    T    G        0      0        2 
   1    chr1_2651814     HPrz    T    G        0      0        2 
   1    chr1_2651814     ZBoe    T    G        0      0        2 
   1    chr1_2651814     ZGre    T    G        0      0        2 
   1    chr1_2651814     ZHar    T    G        0      0        2 
   1    chr1_2651814   Sample    T    G        0      0        2 
   1    chr1_2657246     AAsi    T    C        0      0        2 
   1    chr1_2657246     AKia    T    C        0      0        2 
   1    chr1_2657246     AOna    T    C        0      0        2 
   1    chr1_2657246     ASom    T    C        0      0        2 
   1    chr1_2657246     HCab    T    C        1      2        2 
   1    chr1_2657246     HPrz    T    C        1      2        2 
   1    chr1_2657246     ZBoe    T    C        0      0        2 
   1    chr1_2657246     ZGre    T    C        0      0        2 
   1    chr1_2657246     ZHar    T    C        0      0        2 
   1    chr1_2657246   Sample    T    C        1      2        2 
   1    chr1_2659697     AAsi    G    C        0      0        2 
   1    chr1_2659697     AKia    G    C        0      0        2 
   1    chr1_2659697     AOna    G    C        0      0        2 
   1    chr1_2659697     ASom    G    C        0      0        2 
   1    chr1_2659697     HCab    G    C        0      0        2 
   1    chr1_2659697     HPrz    G    C        1      2        2 
   1    chr1_2659697     ZBoe    G    C        0      0        2 
   1    chr1_2659697     ZGre    G    C        0      0        2 
   1    chr1_2659697     ZHar    G    C        0      0        2 
   1    chr1_2659697   Sample    G    C        0      0        2 
   1    chr1_2660617     AAsi    A    G        1      2        2 
   1    chr1_2660617     AKia    A    G        0      0        2 
   1    chr1_2660617     AOna    A    G        0      0        2 
   1    chr1_2660617     ASom    A    G        1      2        2 
   1    chr1_2660617     HCab    A    G        0      0        2 
   1    chr1_2660617     HPrz    A    G        0      0        2 
   1    chr1_2660617     ZBoe    A    G        0      0        2 
   1    chr1_2660617     ZGre    A    G        0      0        2 
   1    chr1_2660617     ZHar    A    G        0      0        2 
   1    chr1_2660617   Sample    A    G        0      0        2 
   1    chr1_2671708     AAsi    G    A        0      0        2 
   1    chr1_2671708     AKia    G    A        0      0        2 
   1    chr1_2671708     AOna    G    A        0      0        2 
   1    chr1_2671708     ASom    G    A        0      0        2 
   1    chr1_2671708     HCab    G    A        0      0        2 
   1    chr1_2671708     HPrz    G    A        0      0        2 
   1    chr1_2671708     ZBoe    G    A        0      0        2 
   1    chr1_2671708     ZGre    G    A        0      0        2 
   1    chr1_2671708     ZHar    G    A        1      2        2 
   1    chr1_2671708   Sample    G    A        0      0        2 
   1    chr1_2673814     AAsi    A    G        0      0        2 
   1    chr1_2673814     AKia    A    G        0      0        2 
   1    chr1_2673814     AOna    A    G      0.5      1        2 
   1    chr1_2673814     ASom    A    G        0      0        2 
   1    chr1_2673814     HCab    A    G        0      0        2 
   1    chr1_2673814     HPrz    A    G        0      0        2 
   1    chr1_2673814     ZBoe    A    G        0      0        2 
   1    chr1_2673814     ZGre    A    G        0      0        2 
   1    chr1_2673814     ZHar    A    G        0      0        2 
   1    chr1_2673814   Sample    A    G        0      0        2 
   1    chr1_2674763     AAsi    C    A        1      2        2 
   1    chr1_2674763     AKia    C    A        0      0        2 
   1    chr1_2674763     AOna    C    A        1      2        2 
   1    chr1_2674763     ASom    C    A        1      2        2 
   1    chr1_2674763     HCab    C    A        0      0        2 
   1    chr1_2674763     HPrz    C    A        0      0        2 
   1    chr1_2674763     ZBoe    C    A        1      2        2 
   1    chr1_2674763     ZGre    C    A        1      2        2 
   1    chr1_2674763     ZHar    C    A        0      0        2 
   1    chr1_2674763   Sample    C    A        0      0        2 
   1    chr1_2674985     AAsi    A    G        0      0        2 
   1    chr1_2674985     AKia    A    G        0      0        2 
   1    chr1_2674985     AOna    A    G        0      0        2 
   1    chr1_2674985     ASom    A    G        0      0        2 
   1    chr1_2674985     HCab    A    G        1      2        2 
   1    chr1_2674985     HPrz    A    G        1      2        2 
   1    chr1_2674985     ZBoe    A    G        0      0        2 
   1    chr1_2674985     ZGre    A    G        0      0        2 
   1    chr1_2674985     ZHar    A    G        0      0        2 
   1    chr1_2674985   Sample    A    G        1      2        2 
   1    chr1_2675886     AAsi    T    C      0.5      1        2 
   1    chr1_2675886     AKia    T    C        0      0        2 
   1    chr1_2675886     AOna    T    C        0      0        2 
   1    chr1_2675886     ASom    T    C        0      0        2 
   1    chr1_2675886     HCab    T    C        0      0        2 
   1    chr1_2675886     HPrz    T    C        0      0        2 
   1    chr1_2675886     ZBoe    T    C        0      0        2 
   1    chr1_2675886     ZGre    T    C        0      0        2 
   1    chr1_2675886     ZHar    T    C        0      0        2 
   1    chr1_2675886   Sample    T    C        0      0        2 
   1    chr1_2680186     AAsi    A    C        0      0        2 
   1    chr1_2680186     AKia    A    C        0      0        2 
   1    chr1_2680186     AOna    A    C        0      0        2 
   1    chr1_2680186     ASom    A    C        0      0        2 
   1    chr1_2680186     HCab    A    C        0      0        2 
   1    chr1_2680186     HPrz    A    C        0      0        2 
   1    chr1_2680186     ZBoe    A    C      0.5      1        2 
   1    chr1_2680186     ZGre    A    C        0      0        2 
   1    chr1_2680186     ZHar    A    C        0      0        2 
   1    chr1_2680186   Sample    A    C        0      0        2 
   1    chr1_2683053     AAsi    G    C        0      0        2 
   1    chr1_2683053     AKia    G    C        0      0        2 
   1    chr1_2683053     AOna    G    C      0.5      1        2 
   1    chr1_2683053     ASom    G    C        0      0        2 
   1    chr1_2683053     HCab    G    C        0      0        2 
   1    chr1_2683053     HPrz    G    C        0      0        2 
   1    chr1_2683053     ZBoe    G    C        0      0        2 
   1    chr1_2683053     ZGre    G    C        0      0        2 
   1    chr1_2683053     ZHar    G    C        0      0        2 
   1    chr1_2683053   Sample    G    C        0      0        2 
   1    chr1_2687138     AAsi    A    G        0      0        2 
   1    chr1_2687138     AKia    A    G        0      0        2 
   1    chr1_2687138     AOna    A    G      0.5      1        2 
   1    chr1_2687138     ASom    A    G        0      0        2 
   1    chr1_2687138     HCab    A    G        0      0        2 
   1    chr1_2687138     HPrz    A    G        0      0        2 
   1    chr1_2687138     ZBoe    A    G        0      0        2 
   1    chr1_2687138     ZGre    A    G        0      0        2 
   1    chr1_2687138     ZHar    A    G        0      0        2 
   1    chr1_2687138   Sample    A    G        0      0        2 
   1    chr1_2688418     AAsi    A    G        0      0        2 
   1    chr1_2688418     AKia    A    G        0      0        2 
   1    chr1_2688418     AOna    A    G        0      0        2 
   1    chr1_2688418     ASom    A    G        0      0        2 
   1    chr1_2688418     HCab    A    G        0      0        2 
   1    chr1_2688418     HPrz    A    G        0      0        2 
   1    chr1_2688418     ZBoe    A    G      0.5      1        2 
   1    chr1_2688418     ZGre    A    G        0      0        2 
   1    chr1_2688418     ZHar    A    G        0      0        2 
   1    chr1_2688418   Sample    A    G        0      0        2 
   1    chr1_2691693     AAsi    T    G        0      0        2 
   1    chr1_2691693     AKia    T    G        0      0        2 
   1    chr1_2691693     AOna    T    G      0.5      1        2 
   1    chr1_2691693     ASom    T    G        0      0        2 
   1    chr1_2691693     HCab    T    G        0      0        2 
   1    chr1_2691693     HPrz    T    G        0      0        2 
   1    chr1_2691693     ZBoe    T    G        0      0        2 
   1    chr1_2691693     ZGre    T    G        0      0        2 
   1    chr1_2691693     ZHar    T    G        0      0        2 
   1    chr1_2691693   Sample    T    G        0      0        2 
   1    chr1_2692210     AAsi    T    C        0      0        2 
   1    chr1_2692210     AKia    T    C        0      0        2 
   1    chr1_2692210     AOna    T    C        0      0        2 
   1    chr1_2692210     ASom    T    C        0      0        2 
   1    chr1_2692210     HCab    T    C        0      0        2 
   1    chr1_2692210     HPrz    T    C        0      0        2 
   1    chr1_2692210     ZBoe    T    C        0      0        2 
   1    chr1_2692210     ZGre    T    C        1      2        2 
   1    chr1_2692210     ZHar    T    C        0      0        2 
   1    chr1_2692210   Sample    T    C        0      0        2 
   1    chr1_2704928     AAsi    T    C        0      0        2 
   1    chr1_2704928     AKia    T    C        0      0        2 
   1    chr1_2704928     AOna    T    C        0      0        2 
   1    chr1_2704928     ASom    T    C        0      0        2 
   1    chr1_2704928     HCab    T    C        0      0        2 
   1    chr1_2704928     HPrz    T    C        1      2        2 
   1    chr1_2704928     ZBoe    T    C        0      0        2 
   1    chr1_2704928     ZGre    T    C        0      0        2 
   1    chr1_2704928     ZHar    T    C        0      0        2 
   1    chr1_2704928   Sample    T    C        0      0        2 
   1    chr1_2707177     AAsi    A    C        0      0        2 
   1    chr1_2707177     AKia    A    C        0      0        2 
   1    chr1_2707177     AOna    A    C        0      0        2 
   1    chr1_2707177     ASom    A    C        0      0        2 
   1    chr1_2707177     HCab    A    C        0      0        2 
   1    chr1_2707177     HPrz    A    C        0      0        2 
   1    chr1_2707177     ZBoe    A    C      0.5      1        2 
   1    chr1_2707177     ZGre    A    C        0      0        2 
   1    chr1_2707177     ZHar    A    C        1      2        2 
   1    chr1_2707177   Sample    A    C        0      0        2 
   1    chr1_2718665     AAsi    T    C        0      0        2 
   1    chr1_2718665     AKia    T    C        1      2        2 
   1    chr1_2718665     AOna    T    C        0      0        2 
   1    chr1_2718665     ASom    T    C        0      0        2 
   1    chr1_2718665     HCab    T    C        0      0        2 
   1    chr1_2718665     HPrz    T    C        0      0        2 
   1    chr1_2718665     ZBoe    T    C        0      0        2 
   1    chr1_2718665     ZGre    T    C        0      0        2 
   1    chr1_2718665     ZHar    T    C        0      0        2 
   1    chr1_2718665   Sample    T    C        0      0        2 
   1    chr1_2719570     AAsi    C    A        0      0        2 
   1    chr1_2719570     AKia    C    A        0      0        2 
   1    chr1_2719570     AOna    C    A        0      0        2 
   1    chr1_2719570     ASom    C    A        0      0        2 
   1    chr1_2719570     HCab    C    A        1      2        2 
   1    chr1_2719570     HPrz    C    A        1      2        2 
   1    chr1_2719570     ZBoe    C    A        0      0        2 
   1    chr1_2719570     ZGre    C    A        0      0        2 
   1    chr1_2719570     ZHar    C    A        0      0        2 
   1    chr1_2719570   Sample    C    A        1      2        2 
   1    chr1_2723999     AAsi    C    A        0      0        2 
   1    chr1_2723999     AKia    C    A        0      0        2 
   1    chr1_2723999     AOna    C    A      0.5      1        2 
   1    chr1_2723999     ASom    C    A        0      0        2 
   1    chr1_2723999     HCab    C    A        1      2        2 
   1    chr1_2723999     HPrz    C    A        1      2        2 
   1    chr1_2723999     ZBoe    C    A        0      0        2 
   1    chr1_2723999     ZGre    C    A        0      0        2 
   1    chr1_2723999     ZHar    C    A        1      2        2 
   1    chr1_2723999   Sample    C    A        1      2        2 
   1    chr1_2724732     AAsi    T    G        0      0        2 
   1    chr1_2724732     AKia    T    G        0      0        2 
   1    chr1_2724732     AOna    T    G        0      0        2 
   1    chr1_2724732     ASom    T    G        0      0        2 
   1    chr1_2724732     HCab    T    G        0      0        2 
   1    chr1_2724732     HPrz    T    G        0      0        2 
   1    chr1_2724732     ZBoe    T    G        0      0        2 
   1    chr1_2724732     ZGre    T    G        0      0        2 
   1    chr1_2724732     ZHar    T    G        1      2        2 
   1    chr1_2724732   Sample    T    G        0      0        2 
   1    chr1_2725062     AAsi    G    A        0      0        2 
   1    chr1_2725062     AKia    G    A        0      0        2 
   1    chr1_2725062     AOna    G    A      0.5      1        2 
   1    chr1_2725062     ASom    G    A        0      0        2 
   1    chr1_2725062     HCab    G    A      0.5      1        2 
   1    chr1_2725062     HPrz    G    A      0.5      1        2 
   1    chr1_2725062     ZBoe    G    A        0      0        2 
   1    chr1_2725062     ZGre    G    A        0      0        2 
   1    chr1_2725062     ZHar    G    A        0      0        2 
   1    chr1_2725062   Sample    G    A        1      2        2 
   1    chr1_2727319     AAsi    G    C        0      0        2 
   1    chr1_2727319     AKia    G    C        0      0        2 
   1    chr1_2727319     AOna    G    C      0.5      1        2 
   1    chr1_2727319     ASom    G    C        0      0        2 
   1    chr1_2727319     HCab    G    C        0      0        2 
   1    chr1_2727319     HPrz    G    C        0      0        2 
   1    chr1_2727319     ZBoe    G    C        0      0        2 
   1    chr1_2727319     ZGre    G    C        0      0        2 
   1    chr1_2727319     ZHar    G    C        0      0        2 
   1    chr1_2727319   Sample    G    C        0      0        2 
   1    chr1_2733082     AAsi    G    A        1      2        2 
   1    chr1_2733082     AKia    G    A        0      0        2 
   1    chr1_2733082     AOna    G    A        0      0        2 
   1    chr1_2733082     ASom    G    A        1      2        2 
   1    chr1_2733082     HCab    G    A        0      0        2 
   1    chr1_2733082     HPrz    G    A        0      0        2 
   1    chr1_2733082     ZBoe    G    A        0      0        2 
   1    chr1_2733082     ZGre    G    A        0      0        2 
   1    chr1_2733082     ZHar    G    A        0      0        2 
   1    chr1_2733082   Sample    G    A        0      0        2 
   1    chr1_2736931     AAsi    T    C        0      0        2 
   1    chr1_2736931     AKia    T    C        0      0        2 
   1    chr1_2736931     AOna    T    C      0.5      1        2 
   1    chr1_2736931     ASom    T    C        0      0        2 
   1    chr1_2736931     HCab    T    C        0      0        2 
   1    chr1_2736931     HPrz    T    C        0      0        2 
   1    chr1_2736931     ZBoe    T    C        0      0        2 
   1    chr1_2736931     ZGre    T    C        0      0        2 
   1    chr1_2736931     ZHar    T    C        0      0        2 
   1    chr1_2736931   Sample    T    C        0      0        2 
   1    chr1_2739881     AAsi    T    C        0      0        2 
   1    chr1_2739881     AKia    T    C        0      0        2 
   1    chr1_2739881     AOna    T    C        0      0        2 
   1    chr1_2739881     ASom    T    C        0      0        2 
   1    chr1_2739881     HCab    T    C        1      2        2 
   1    chr1_2739881     HPrz    T    C        1      2        2 
   1    chr1_2739881     ZBoe    T    C        0      0        2 
   1    chr1_2739881     ZGre    T    C        0      0        2 
   1    chr1_2739881     ZHar    T    C        0      0        2 
   1    chr1_2739881   Sample    T    C        1      2        2 
   1    chr1_2746393     AAsi    A    G        0      0        2 
   1    chr1_2746393     AKia    A    G        0      0        2 
   1    chr1_2746393     AOna    A    G        0      0        2 
   1    chr1_2746393     ASom    A    G        0      0        2 
   1    chr1_2746393     HCab    A    G        1      2        2 
   1    chr1_2746393     HPrz    A    G        1      2        2 
   1    chr1_2746393     ZBoe    A    G        0      0        2 
   1    chr1_2746393     ZGre    A    G        0      0        2 
   1    chr1_2746393     ZHar    A    G        0      0        2 
   1    chr1_2746393   Sample    A    G        1      2        2 
   1    chr1_2748069     AAsi    G    A        0      0        2 
   1    chr1_2748069     AKia    G    A        0      0        2 
   1    chr1_2748069     AOna    G    A      0.5      1        2 
   1    chr1_2748069     ASom    G    A        0      0        2 
   1    chr1_2748069     HCab    G    A        0      0        2 
   1    chr1_2748069     HPrz    G    A        0      0        2 
   1    chr1_2748069     ZBoe    G    A        0      0        2 
   1    chr1_2748069     ZGre    G    A        0      0        2 
   1    chr1_2748069     ZHar    G    A        0      0        2 
   1    chr1_2748069   Sample    G    A        0      0        2 
   1    chr1_2749171     AAsi    C    G        0      0        2 
   1    chr1_2749171     AKia    C    G      0.5      1        2 
   1    chr1_2749171     AOna    C    G        1      2        2 
   1    chr1_2749171     ASom    C    G        0      0        2 
   1    chr1_2749171     HCab    C    G        0      0        2 
   1    chr1_2749171     HPrz    C    G        0      0        2 
   1    chr1_2749171     ZBoe    C    G        0      0        2 
   1    chr1_2749171     ZGre    C    G        0      0        2 
   1    chr1_2749171     ZHar    C    G        0      0        2 
   1    chr1_2749171   Sample    C    G        0      0        2 
   1    chr1_2750638     AAsi    T    A        0      0        2 
   1    chr1_2750638     AKia    T    A        0      0        2 
   1    chr1_2750638     AOna    T    A        0      0        2 
   1    chr1_2750638     ASom    T    A        0      0        2 
   1    chr1_2750638     HCab    T    A        0      0        2 
   1    chr1_2750638     HPrz    T    A        0      0        2 
   1    chr1_2750638     ZBoe    T    A      0.5      1        2 
   1    chr1_2750638     ZGre    T    A        0      0        2 
   1    chr1_2750638     ZHar    T    A        0      0        2 
   1    chr1_2750638   Sample    T    A        0      0        2 
   1    chr1_2751258     AAsi    G    C        0      0        2 
   1    chr1_2751258     AKia    G    C        0      0        2 
   1    chr1_2751258     AOna    G    C        0      0        2 
   1    chr1_2751258     ASom    G    C        0      0        2 
   1    chr1_2751258     HCab    G    C        1      2        2 
   1    chr1_2751258     HPrz    G    C        1      2        2 
   1    chr1_2751258     ZBoe    G    C        0      0        2 
   1    chr1_2751258     ZGre    G    C        0      0        2 
   1    chr1_2751258     ZHar    G    C        0      0        2 
   1    chr1_2751258   Sample    G    C        1      2        2 
   1    chr1_2751268     AAsi    G    A        0      0        2 
   1    chr1_2751268     AKia    G    A        0      0        2 
   1    chr1_2751268     AOna    G    A        0      0        2 
   1    chr1_2751268     ASom    G    A        0      0        2 
   1    chr1_2751268     HCab    G    A        1      2        2 
   1    chr1_2751268     HPrz    G    A        1      2        2 
   1    chr1_2751268     ZBoe    G    A        0      0        2 
   1    chr1_2751268     ZGre    G    A        0      0        2 
   1    chr1_2751268     ZHar    G    A        0      0        2 
   1    chr1_2751268   Sample    G    A        1      2        2 
   1    chr1_2753013     AAsi    A    T        0      0        2 
   1    chr1_2753013     AKia    A    T        0      0        2 
   1    chr1_2753013     AOna    A    T        0      0        2 
   1    chr1_2753013     ASom    A    T        0      0        2 
   1    chr1_2753013     HCab    A    T        0      0        2 
   1    chr1_2753013     HPrz    A    T        0      0        2 
   1    chr1_2753013     ZBoe    A    T        0      0        2 
   1    chr1_2753013     ZGre    A    T        0      0        2 
   1    chr1_2753013     ZHar    A    T        1      2        2 
   1    chr1_2753013   Sample    A    T        0      0        2 
   1    chr1_2754938     AAsi    T    C        1      2        2 
   1    chr1_2754938     AKia    T    C        0      0        2 
   1    chr1_2754938     AOna    T    C        0      0        2 
   1    chr1_2754938     ASom    T    C        0      0        2 
   1    chr1_2754938     HCab    T    C        0      0        2 
   1    chr1_2754938     HPrz    T    C        0      0        2 
   1    chr1_2754938     ZBoe    T    C        0      0        2 
   1    chr1_2754938     ZGre    T    C        0      0        2 
   1    chr1_2754938     ZHar    T    C        0      0        2 
   1    chr1_2754938   Sample    T    C        0      0        2 
   1    chr1_2758917     AAsi    T    C        1      2        2 
   1    chr1_2758917     AKia    T    C        0      0        2 
   1    chr1_2758917     AOna    T    C        0      0        2 
   1    chr1_2758917     ASom    T    C        0      0        2 
   1    chr1_2758917     HCab    T    C        0      0        2 
   1    chr1_2758917     HPrz    T    C        0      0        2 
   1    chr1_2758917     ZBoe    T    C        0      0        2 
   1    chr1_2758917     ZGre    T    C        0      0        2 
   1    chr1_2758917     ZHar    T    C        0      0        2 
   1    chr1_2758917   Sample    T    C        0      0        2 
   1    chr1_2759944     AAsi    C    T      0.5      1        2 
   1    chr1_2759944     AKia    C    T        0      0        2 
   1    chr1_2759944     AOna    C    T        0      0        2 
   1    chr1_2759944     ASom    C    T        0      0        2 
   1    chr1_2759944     HCab    C    T        0      0        2 
   1    chr1_2759944     HPrz    C    T        0      0        2 
   1    chr1_2759944     ZBoe    C    T        0      0        2 
   1    chr1_2759944     ZGre    C    T        0      0        2 
   1    chr1_2759944     ZHar    C    T        0      0        2 
   1    chr1_2759944   Sample    C    T        0      0        2 
   1    chr1_2761815     AAsi    A    G        0      0        2 
   1    chr1_2761815     AKia    A    G        0      0        2 
   1    chr1_2761815     AOna    A    G        0      0        2 
   1    chr1_2761815     ASom    A    G        1      2        2 
   1    chr1_2761815     HCab    A    G        0      0        2 
   1    chr1_2761815     HPrz    A    G        0      0        2 
   1    chr1_2761815     ZBoe    A    G        0      0        2 
   1    chr1_2761815     ZGre    A    G        0      0        2 
   1    chr1_2761815     ZHar    A    G        0      0        2 
   1    chr1_2761815   Sample    A    G        0      0        2 
   1    chr1_2764298     AAsi    T    C        0      0        2 
   1    chr1_2764298     AKia    T    C        0      0        2 
   1    chr1_2764298     AOna    T    C        0      0        2 
   1    chr1_2764298     ASom    T    C        0      0        2 
   1    chr1_2764298     HCab    T    C        1      2        2 
   1    chr1_2764298     HPrz    T    C        1      2        2 
   1    chr1_2764298     ZBoe    T    C        0      0        2 
   1    chr1_2764298     ZGre    T    C        0      0        2 
   1    chr1_2764298     ZHar    T    C        0      0        2 
   1    chr1_2764298   Sample    T    C        1      2        2 
   1    chr1_2767190     AAsi    G    A        0      0        2 
   1    chr1_2767190     AKia    G    A        0      0        2 
   1    chr1_2767190     AOna    G    A        0      0        2 
   1    chr1_2767190     ASom    G    A        0      0        2 
   1    chr1_2767190     HCab    G    A        1      2        2 
   1    chr1_2767190     HPrz    G    A        1      2        2 
   1    chr1_2767190     ZBoe    G    A        0      0        2 
   1    chr1_2767190     ZGre    G    A        0      0        2 
   1    chr1_2767190     ZHar    G    A        0      0        2 
   1    chr1_2767190   Sample    G    A        1      2        2 
   1    chr1_2772988     AAsi    A    G        1      2        2 
   1    chr1_2772988     AKia    A    G        0      0        2 
   1    chr1_2772988     AOna    A    G        0      0        2 
   1    chr1_2772988     ASom    A    G        0      0        2 
   1    chr1_2772988     HCab    A    G        0      0        2 
   1    chr1_2772988     HPrz    A    G        0      0        2 
   1    chr1_2772988     ZBoe    A    G        0      0        2 
   1    chr1_2772988     ZGre    A    G        0      0        2 
   1    chr1_2772988     ZHar    A    G        0      0        2 
   1    chr1_2772988   Sample    A    G        0      0        2 
   1    chr1_2777499     AAsi    A    G        0      0        2 
   1    chr1_2777499     AKia    A    G        0      0        2 
   1    chr1_2777499     AOna    A    G        0      0        2 
   1    chr1_2777499     ASom    A    G        1      2        2 
   1    chr1_2777499     HCab    A    G        0      0        2 
   1    chr1_2777499     HPrz    A    G        0      0        2 
   1    chr1_2777499     ZBoe    A    G        0      0        2 
   1    chr1_2777499     ZGre    A    G        0      0        2 
   1    chr1_2777499     ZHar    A    G        0      0        2 
   1    chr1_2777499   Sample    A    G        0      0        2 
   1    chr1_2779018     AAsi    G    A      0.5      1        2 
   1    chr1_2779018     AKia    G    A        0      0        2 
   1    chr1_2779018     AOna    G    A        0      0        2 
   1    chr1_2779018     ASom    G    A        1      2        2 
   1    chr1_2779018     HCab    G    A        0      0        2 
   1    chr1_2779018     HPrz    G    A        0      0        2 
   1    chr1_2779018     ZBoe    G    A        0      0        2 
   1    chr1_2779018     ZGre    G    A        0      0        2 
   1    chr1_2779018     ZHar    G    A        0      0        2 
   1    chr1_2779018   Sample    G    A        0      0        2 
   1    chr1_2781059     AAsi    A    T        0      0        2 
   1    chr1_2781059     AKia    A    T        1      2        2 
   1    chr1_2781059     AOna    A    T        1      2        2 
   1    chr1_2781059     ASom    A    T        0      0        2 
   1    chr1_2781059     HCab    A    T        0      0        2 
   1    chr1_2781059     HPrz    A    T        0      0        2 
   1    chr1_2781059     ZBoe    A    T        0      0        2 
   1    chr1_2781059     ZGre    A    T        0      0        2 
   1    chr1_2781059     ZHar    A    T        0      0        2 
   1    chr1_2781059   Sample    A    T        0      0        2 
   1    chr1_2781103     AAsi    T    C        0      0        2 
   1    chr1_2781103     AKia    T    C      0.5      1        2 
   1    chr1_2781103     AOna    T    C      0.5      1        2 
   1    chr1_2781103     ASom    T    C        0      0        2 
   1    chr1_2781103     HCab    T    C        0      0        2 
   1    chr1_2781103     HPrz    T    C        0      0        2 
   1    chr1_2781103     ZBoe    T    C        0      0        2 
   1    chr1_2781103     ZGre    T    C        0      0        2 
   1    chr1_2781103     ZHar    T    C        0      0        2 
   1    chr1_2781103   Sample    T    C        0      0        2 
   1    chr1_2783988     AAsi    A    C        0      0        2 
   1    chr1_2783988     AKia    A    C        0      0        2 
   1    chr1_2783988     AOna    A    C      0.5      1        2 
   1    chr1_2783988     ASom    A    C        0      0        2 
   1    chr1_2783988     HCab    A    C        0      0        2 
   1    chr1_2783988     HPrz    A    C        0      0        2 
   1    chr1_2783988     ZBoe    A    C        0      0        2 
   1    chr1_2783988     ZGre    A    C        0      0        2 
   1    chr1_2783988     ZHar    A    C        0      0        2 
   1    chr1_2783988   Sample    A    C        0      0        2 
   1    chr1_2784854     AAsi    A    T        0      0        2 
   1    chr1_2784854     AKia    A    T        0      0        2 
   1    chr1_2784854     AOna    A    T        0      0        2 
   1    chr1_2784854     ASom    A    T        0      0        2 
   1    chr1_2784854     HCab    A    T        1      2        2 
   1    chr1_2784854     HPrz    A    T        1      2        2 
   1    chr1_2784854     ZBoe    A    T        0      0        2 
   1    chr1_2784854     ZGre    A    T        0      0        2 
   1    chr1_2784854     ZHar    A    T        0      0        2 
   1    chr1_2784854   Sample    A    T        1      2        2 
   1    chr1_2785275     AAsi    T    G      0.5      1        2 
   1    chr1_2785275     AKia    T    G        0      0        2 
   1    chr1_2785275     AOna    T    G        0      0        2 
   1    chr1_2785275     ASom    T    G        0      0        2 
   1    chr1_2785275     HCab    T    G        0      0        2 
   1    chr1_2785275     HPrz    T    G        0      0        2 
   1    chr1_2785275     ZBoe    T    G        0      0        2 
   1    chr1_2785275     ZGre    T    G        0      0        2 
   1    chr1_2785275     ZHar    T    G        0      0        2 
   1    chr1_2785275   Sample    T    G        0      0        2 
   1    chr1_2788303     AAsi    G    A        0      0        2 
   1    chr1_2788303     AKia    G    A        0      0        2 
   1    chr1_2788303     AOna    G    A        0      0        2 
   1    chr1_2788303     ASom    G    A        0      0        2 
   1    chr1_2788303     HCab    G    A        0      0        2 
   1    chr1_2788303     HPrz    G    A        0      0        2 
   1    chr1_2788303     ZBoe    G    A      0.5      1        2 
   1    chr1_2788303     ZGre    G    A        0      0        2 
   1    chr1_2788303     ZHar    G    A        0      0        2 
   1    chr1_2788303   Sample    G    A        0      0        2 
   1    chr1_2791980     AAsi    G    A        0      0        2 
   1    chr1_2791980     AKia    G    A        0      0        2 
   1    chr1_2791980     AOna    G    A        0      0        2 
   1    chr1_2791980     ASom    G    A        0      0        2 
   1    chr1_2791980     HCab    G    A        0      0        2 
   1    chr1_2791980     HPrz    G    A        0      0        2 
   1    chr1_2791980     ZBoe    G    A      0.5      1        2 
   1    chr1_2791980     ZGre    G    A        0      0        2 
   1    chr1_2791980     ZHar    G    A        0      0        2 
   1    chr1_2791980   Sample    G    A        0      0        2 
   1    chr1_2793809     AAsi    A    G        0      0        2 
   1    chr1_2793809     AKia    A    G        0      0        2 
   1    chr1_2793809     AOna    A    G        0      0        2 
   1    chr1_2793809     ASom    A    G        0      0        2 
   1    chr1_2793809     HCab    A    G        0      0        2 
   1    chr1_2793809     HPrz    A    G        0      0        2 
   1    chr1_2793809     ZBoe    A    G      0.5      1        2 
   1    chr1_2793809     ZGre    A    G        0      0        2 
   1    chr1_2793809     ZHar    A    G        0      0        2 
   1    chr1_2793809   Sample    A    G        0      0        2 
   1    chr1_2797233     AAsi    G    A        0      0        2 
   1    chr1_2797233     AKia    G    A        0      0        2 
   1    chr1_2797233     AOna    G    A        0      0        2 
   1    chr1_2797233     ASom    G    A        0      0        2 
   1    chr1_2797233     HCab    G    A        0      0        2 
   1    chr1_2797233     HPrz    G    A        0      0        2 
   1    chr1_2797233     ZBoe    G    A        0      0        2 
   1    chr1_2797233     ZGre    G    A        1      2        2 
   1    chr1_2797233     ZHar    G    A        0      0        2 
   1    chr1_2797233   Sample    G    A        0      0        2 
   1    chr1_2804890     AAsi    G    A        0      0        2 
   1    chr1_2804890     AKia    G    A        0      0        2 
   1    chr1_2804890     AOna    G    A        0      0        2 
   1    chr1_2804890     ASom    G    A        0      0        2 
   1    chr1_2804890     HCab    G    A        1      2        2 
   1    chr1_2804890     HPrz    G    A        1      2        2 
   1    chr1_2804890     ZBoe    G    A        0      0        2 
   1    chr1_2804890     ZGre    G    A        0      0        2 
   1    chr1_2804890     ZHar    G    A        0      0        2 
   1    chr1_2804890   Sample    G    A        1      2        2 
   1    chr1_2812408     AAsi    A    G        0      0        2 
   1    chr1_2812408     AKia    A    G        0      0        2 
   1    chr1_2812408     AOna    A    G        0      0        2 
   1    chr1_2812408     ASom    A    G        0      0        2 
   1    chr1_2812408     HCab    A    G        0      0        2 
   1    chr1_2812408     HPrz    A    G        0      0        2 
   1    chr1_2812408     ZBoe    A    G        0      0        2 
   1    chr1_2812408     ZGre    A    G        1      2        2 
   1    chr1_2812408     ZHar    A    G        0      0        2 
   1    chr1_2812408   Sample    A    G        0      0        2 
   1    chr1_2816485     AAsi    C    G        0      0        2 
   1    chr1_2816485     AKia    C    G        0      0        2 
   1    chr1_2816485     AOna    C    G        0      0        2 
   1    chr1_2816485     ASom    C    G        0      0        2 
   1    chr1_2816485     HCab    C    G        0      0        2 
   1    chr1_2816485     HPrz    C    G        0      0        2 
   1    chr1_2816485     ZBoe    C    G        0      0        2 
   1    chr1_2816485     ZGre    C    G        0      0        2 
   1    chr1_2816485     ZHar    C    G        1      2        2 
   1    chr1_2816485   Sample    C    G        0      0        2 
   1    chr1_2816873     AAsi    C    G        0      0        2 
   1    chr1_2816873     AKia    C    G        0      0        2 
   1    chr1_2816873     AOna    C    G        0      0        2 
   1    chr1_2816873     ASom    C    G        0      0        2 
   1    chr1_2816873     HCab    C    G        1      2        2 
   1    chr1_2816873     HPrz    C    G        1      2        2 
   1    chr1_2816873     ZBoe    C    G        0      0        2 
   1    chr1_2816873     ZGre    C    G        0      0        2 
   1    chr1_2816873     ZHar    C    G        0      0        2 
   1    chr1_2816873   Sample    C    G        1      2        2 
   1    chr1_2818210     AAsi    G    T        0      0        2 
   1    chr1_2818210     AKia    G    T      0.5      1        2 
   1    chr1_2818210     AOna    G    T        0      0        2 
   1    chr1_2818210     ASom    G    T        0      0        2 
   1    chr1_2818210     HCab    G    T        0      0        2 
   1    chr1_2818210     HPrz    G    T        0      0        2 
   1    chr1_2818210     ZBoe    G    T        0      0        2 
   1    chr1_2818210     ZGre    G    T        0      0        2 
   1    chr1_2818210     ZHar    G    T        0      0        2 
   1    chr1_2818210   Sample    G    T        0      0        2 
   1    chr1_2822201     AAsi    C    A        0      0        2 
   1    chr1_2822201     AKia    C    A        0      0        2 
   1    chr1_2822201     AOna    C    A        0      0        2 
   1    chr1_2822201     ASom    C    A        0      0        2 
   1    chr1_2822201     HCab    C    A        1      2        2 
   1    chr1_2822201     HPrz    C    A        1      2        2 
   1    chr1_2822201     ZBoe    C    A        0      0        2 
   1    chr1_2822201     ZGre    C    A        0      0        2 
   1    chr1_2822201     ZHar    C    A        0      0        2 
   1    chr1_2822201   Sample    C    A        1      2        2 
   1    chr1_2822994     AAsi    G    A        0      0        2 
   1    chr1_2822994     AKia    G    A        0      0        2 
   1    chr1_2822994     AOna    G    A        0      0        2 
   1    chr1_2822994     ASom    G    A        0      0        2 
   1    chr1_2822994     HCab    G    A        0      0        2 
   1    chr1_2822994     HPrz    G    A        0      0        2 
   1    chr1_2822994     ZBoe    G    A        0      0        2 
   1    chr1_2822994     ZGre    G    A        0      0        2 
   1    chr1_2822994     ZHar    G    A        1      2        2 
   1    chr1_2822994   Sample    G    A        0      0        2 
   1    chr1_2823442     AAsi    A    T        0      0        2 
   1    chr1_2823442     AKia    A    T        0      0        2 
   1    chr1_2823442     AOna    A    T        0      0        2 
   1    chr1_2823442     ASom    A    T        0      0        2 
   1    chr1_2823442     HCab    A    T        1      2        2 
   1    chr1_2823442     HPrz    A    T        1      2        2 
   1    chr1_2823442     ZBoe    A    T        0      0        2 
   1    chr1_2823442     ZGre    A    T        0      0        2 
   1    chr1_2823442     ZHar    A    T        0      0        2 
   1    chr1_2823442   Sample    A    T        1      2        2 
   1    chr1_2824349     AAsi    T    C        0      0        2 
   1    chr1_2824349     AKia    T    C        0      0        2 
   1    chr1_2824349     AOna    T    C        0      0        2 
   1    chr1_2824349     ASom    T    C        1      2        2 
   1    chr1_2824349     HCab    T    C        0      0        2 
   1    chr1_2824349     HPrz    T    C        0      0        2 
   1    chr1_2824349     ZBoe    T    C        0      0        2 
   1    chr1_2824349     ZGre    T    C        0      0        2 
   1    chr1_2824349     ZHar    T    C        0      0        2 
   1    chr1_2824349   Sample    T    C        0      0        2 
   1    chr1_2827019     AAsi    A    G        0      0        2 
   1    chr1_2827019     AKia    A    G        0      0        2 
   1    chr1_2827019     AOna    A    G        0      0        2 
   1    chr1_2827019     ASom    A    G        0      0        2 
   1    chr1_2827019     HCab    A    G        1      2        2 
   1    chr1_2827019     HPrz    A    G        1      2        2 
   1    chr1_2827019     ZBoe    A    G        0      0        2 
   1    chr1_2827019     ZGre    A    G        0      0        2 
   1    chr1_2827019     ZHar    A    G        0      0        2 
   1    chr1_2827019   Sample    A    G        1      2        2 
   1    chr1_2827294     AAsi    A    G        1      2        2 
   1    chr1_2827294     AKia    A    G        0      0        2 
   1    chr1_2827294     AOna    A    G        0      0        2 
   1    chr1_2827294     ASom    A    G        1      2        2 
   1    chr1_2827294     HCab    A    G        0      0        2 
   1    chr1_2827294     HPrz    A    G        0      0        2 
   1    chr1_2827294     ZBoe    A    G        0      0        2 
   1    chr1_2827294     ZGre    A    G        0      0        2 
   1    chr1_2827294     ZHar    A    G        0      0        2 
   1    chr1_2827294   Sample    A    G        0      0        2 
   1    chr1_2828084     AAsi    C    T        0      0        2 
   1    chr1_2828084     AKia    C    T        0      0        2 
   1    chr1_2828084     AOna    C    T        0      0        2 
   1    chr1_2828084     ASom    C    T        0      0        2 
   1    chr1_2828084     HCab    C    T        0      0        2 
   1    chr1_2828084     HPrz    C    T        0      0        2 
   1    chr1_2828084     ZBoe    C    T        0      0        2 
   1    chr1_2828084     ZGre    C    T        1      2        2 
   1    chr1_2828084     ZHar    C    T        0      0        2 
   1    chr1_2828084   Sample    C    T        0      0        2 
   1    chr1_2829904     AAsi    G    T        0      0        2 
   1    chr1_2829904     AKia    G    T        0      0        2 
   1    chr1_2829904     AOna    G    T        0      0        2 
   1    chr1_2829904     ASom    G    T        0      0        2 
   1    chr1_2829904     HCab    G    T        1      2        2 
   1    chr1_2829904     HPrz    G    T        1      2        2 
   1    chr1_2829904     ZBoe    G    T        0      0        2 
   1    chr1_2829904     ZGre    G    T        0      0        2 
   1    chr1_2829904     ZHar    G    T        0      0        2 
   1    chr1_2829904   Sample    G    T        1      2        2 
   1    chr1_2832044     AAsi    T    C        1      2        2 
   1    chr1_2832044     AKia    T    C        0      0        2 
   1    chr1_2832044     AOna    T    C        0      0        2 
   1    chr1_2832044     ASom    T    C        1      2        2 
   1    chr1_2832044     HCab    T    C        0      0        2 
   1    chr1_2832044     HPrz    T    C        0      0        2 
   1    chr1_2832044     ZBoe    T    C        0      0        2 
   1    chr1_2832044     ZGre    T    C        0      0        2 
   1    chr1_2832044     ZHar    T    C        0      0        2 
   1    chr1_2832044   Sample    T    C        0      0        2 
   1    chr1_2836987     AAsi    T    C        1      2        2 
   1    chr1_2836987     AKia    T    C        0      0        2 
   1    chr1_2836987     AOna    T    C        0      0        2 
   1    chr1_2836987     ASom    T    C        1      2        2 
   1    chr1_2836987     HCab    T    C        0      0        2 
   1    chr1_2836987     HPrz    T    C        0      0        2 
   1    chr1_2836987     ZBoe    T    C        0      0        2 
   1    chr1_2836987     ZGre    T    C        0      0        2 
   1    chr1_2836987     ZHar    T    C        0      0        2 
   1    chr1_2836987   Sample    T    C        0      0        2 
   1    chr1_2843064     AAsi    T    C        0      0        2 
   1    chr1_2843064     AKia    T    C      0.5      1        2 
   1    chr1_2843064     AOna    T    C        0      0        2 
   1    chr1_2843064     ASom    T    C        0      0        2 
   1    chr1_2843064     HCab    T    C        0      0        2 
   1    chr1_2843064     HPrz    T    C        0      0        2 
   1    chr1_2843064     ZBoe    T    C        0      0        2 
   1    chr1_2843064     ZGre    T    C        0      0        2 
   1    chr1_2843064     ZHar    T    C        0      0        2 
   1    chr1_2843064   Sample    T    C        0      0        2 
   1    chr1_2848837     AAsi    A    G        0      0        2 
   1    chr1_2848837     AKia    A    G        0      0        2 
   1    chr1_2848837     AOna    A    G        0      0        2 
   1    chr1_2848837     ASom    A    G        0      0        2 
   1    chr1_2848837     HCab    A    G        1      2        2 
   1    chr1_2848837     HPrz    A    G        1      2        2 
   1    chr1_2848837     ZBoe    A    G        0      0        2 
   1    chr1_2848837     ZGre    A    G        0      0        2 
   1    chr1_2848837     ZHar    A    G        0      0        2 
   1    chr1_2848837   Sample    A    G        1      2        2 
   1    chr1_2851521     AAsi    C    G        0      0        2 
   1    chr1_2851521     AKia    C    G        0      0        2 
   1    chr1_2851521     AOna    C    G        0      0        2 
   1    chr1_2851521     ASom    C    G        0      0        2 
   1    chr1_2851521     HCab    C    G        1      2        2 
   1    chr1_2851521     HPrz    C    G        1      2        2 
   1    chr1_2851521     ZBoe    C    G        0      0        2 
   1    chr1_2851521     ZGre    C    G        0      0        2 
   1    chr1_2851521     ZHar    C    G        0      0        2 
   1    chr1_2851521   Sample    C    G        1      2        2 
   1    chr1_2854932     AAsi    A    G        0      0        2 
   1    chr1_2854932     AKia    A    G        0      0        2 
   1    chr1_2854932     AOna    A    G        0      0        2 
   1    chr1_2854932     ASom    A    G        1      2        2 
   1    chr1_2854932     HCab    A    G        0      0        2 
   1    chr1_2854932     HPrz    A    G        0      0        2 
   1    chr1_2854932     ZBoe    A    G        0      0        2 
   1    chr1_2854932     ZGre    A    G        0      0        2 
   1    chr1_2854932     ZHar    A    G        0      0        2 
   1    chr1_2854932   Sample    A    G        0      0        2 
   1    chr1_2858215     AAsi    A    G        0      0        2 
   1    chr1_2858215     AKia    A    G        0      0        2 
   1    chr1_2858215     AOna    A    G        0      0        2 
   1    chr1_2858215     ASom    A    G        1      2        2 
   1    chr1_2858215     HCab    A    G        0      0        2 
   1    chr1_2858215     HPrz    A    G        0      0        2 
   1    chr1_2858215     ZBoe    A    G        0      0        2 
   1    chr1_2858215     ZGre    A    G        0      0        2 
   1    chr1_2858215     ZHar    A    G        0      0        2 
   1    chr1_2858215   Sample    A    G        0      0        2 
   1    chr1_2859864     AAsi    G    T        0      0        2 
   1    chr1_2859864     AKia    G    T        0      0        2 
   1    chr1_2859864     AOna    G    T        0      0        2 
   1    chr1_2859864     ASom    G    T        0      0        2 
   1    chr1_2859864     HCab    G    T        0      0        2 
   1    chr1_2859864     HPrz    G    T      0.5      1        2 
   1    chr1_2859864     ZBoe    G    T        0      0        2 
   1    chr1_2859864     ZGre    G    T        0      0        2 
   1    chr1_2859864     ZHar    G    T        0      0        2 
   1    chr1_2859864   Sample    G    T        0      0        2 
   1    chr1_2860904     AAsi    T    C        0      0        2 
   1    chr1_2860904     AKia    T    C      0.5      1        2 
   1    chr1_2860904     AOna    T    C        0      0        2 
   1    chr1_2860904     ASom    T    C        0      0        2 
   1    chr1_2860904     HCab    T    C        0      0        2 
   1    chr1_2860904     HPrz    T    C        0      0        2 
   1    chr1_2860904     ZBoe    T    C        0      0        2 
   1    chr1_2860904     ZGre    T    C        0      0        2 
   1    chr1_2860904     ZHar    T    C        0      0        2 
   1    chr1_2860904   Sample    T    C        0      0        2 
   1    chr1_2866941     AAsi    T    A        0      0        2 
   1    chr1_2866941     AKia    T    A        0      0        2 
   1    chr1_2866941     AOna    T    A        0      0        2 
   1    chr1_2866941     ASom    T    A        0      0        2 
   1    chr1_2866941     HCab    T    A        1      2        2 
   1    chr1_2866941     HPrz    T    A        1      2        2 
   1    chr1_2866941     ZBoe    T    A        0      0        2 
   1    chr1_2866941     ZGre    T    A        0      0        2 
   1    chr1_2866941     ZHar    T    A        0      0        2 
   1    chr1_2866941   Sample    T    A        1      2        2 
   1    chr1_2869039     AAsi    T    C        0      0        2 
   1    chr1_2869039     AKia    T    C        1      2        2 
   1    chr1_2869039     AOna    T    C        0      0        2 
   1    chr1_2869039     ASom    T    C        0      0        2 
   1    chr1_2869039     HCab    T    C        0      0        2 
   1    chr1_2869039     HPrz    T    C        0      0        2 
   1    chr1_2869039     ZBoe    T    C        0      0        2 
   1    chr1_2869039     ZGre    T    C        0      0        2 
   1    chr1_2869039     ZHar    T    C        0      0        2 
   1    chr1_2869039   Sample    T    C        0      0        2 
   1    chr1_2869348     AAsi    C    G        0      0        2 
   1    chr1_2869348     AKia    C    G        0      0        2 
   1    chr1_2869348     AOna    C    G        0      0        2 
   1    chr1_2869348     ASom    C    G        0      0        2 
   1    chr1_2869348     HCab    C    G      0.5      1        2 
   1    chr1_2869348     HPrz    C    G      0.5      1        2 
   1    chr1_2869348     ZBoe    C    G        0      0        2 
   1    chr1_2869348     ZGre    C    G        0      0        2 
   1    chr1_2869348     ZHar    C    G        0      0        2 
   1    chr1_2869348   Sample    C    G        0      0        2 
   1    chr1_2874623     AAsi    A    G        1      2        2 
   1    chr1_2874623     AKia    A    G      0.5      1        2 
   1    chr1_2874623     AOna    A    G        0      0        2 
   1    chr1_2874623     ASom    A    G        1      2        2 
   1    chr1_2874623     HCab    A    G        0      0        2 
   1    chr1_2874623     HPrz    A    G        0      0        2 
   1    chr1_2874623     ZBoe    A    G        0      0        2 
   1    chr1_2874623     ZGre    A    G        0      0        2 
   1    chr1_2874623     ZHar    A    G        0      0        2 
   1    chr1_2874623   Sample    A    G        0      0        2 
   1    chr1_2878297     AAsi    T    A        1      2        2 
   1    chr1_2878297     AKia    T    A        0      0        2 
   1    chr1_2878297     AOna    T    A        0      0        2 
   1    chr1_2878297     ASom    T    A        1      2        2 
   1    chr1_2878297     HCab    T    A        0      0        2 
   1    chr1_2878297     HPrz    T    A        0      0        2 
   1    chr1_2878297     ZBoe    T    A        0      0        2 
   1    chr1_2878297     ZGre    T    A        0      0        2 
   1    chr1_2878297     ZHar    T    A        0      0        2 
   1    chr1_2878297   Sample    T    A        0      0        2 
   1    chr1_2879084     AAsi    C    T        0      0        2 
   1    chr1_2879084     AKia    C    T        0      0        2 
   1    chr1_2879084     AOna    C    T        0      0        2 
   1    chr1_2879084     ASom    C    T        0      0        2 
   1    chr1_2879084     HCab    C    T        0      0        2 
   1    chr1_2879084     HPrz    C    T        0      0        2 
   1    chr1_2879084     ZBoe    C    T      0.5      1        2 
   1    chr1_2879084     ZGre    C    T        0      0        2 
   1    chr1_2879084     ZHar    C    T        0      0        2 
   1    chr1_2879084   Sample    C    T        0      0        2 
   1    chr1_2879295     AAsi    G    A        0      0        2 
   1    chr1_2879295     AKia    G    A        0      0        2 
   1    chr1_2879295     AOna    G    A        0      0        2 
   1    chr1_2879295     ASom    G    A        0      0        2 
   1    chr1_2879295     HCab    G    A        1      2        2 
   1    chr1_2879295     HPrz    G    A        1      2        2 
   1    chr1_2879295     ZBoe    G    A        0      0        2 
   1    chr1_2879295     ZGre    G    A        0      0        2 
   1    chr1_2879295     ZHar    G    A        0      0        2 
   1    chr1_2879295   Sample    G    A        1      2        2 
   1    chr1_2880502     AAsi    C    T        0      0        2 
   1    chr1_2880502     AKia    C    T        0      0        2 
   1    chr1_2880502     AOna    C    T        0      0        2 
   1    chr1_2880502     ASom    C    T        0      0        2 
   1    chr1_2880502     HCab    C    T        1      2        2 
   1    chr1_2880502     HPrz    C    T        1      2        2 
   1    chr1_2880502     ZBoe    C    T        0      0        2 
   1    chr1_2880502     ZGre    C    T        0      0        2 
   1    chr1_2880502     ZHar    C    T        0      0        2 
   1    chr1_2880502   Sample    C    T        1      2        2 
   1    chr1_2891525     AAsi    T    C        0      0        2 
   1    chr1_2891525     AKia    T    C        0      0        2 
   1    chr1_2891525     AOna    T    C        0      0        2 
   1    chr1_2891525     ASom    T    C        0      0        2 
   1    chr1_2891525     HCab    T    C        1      2        2 
   1    chr1_2891525     HPrz    T    C        1      2        2 
   1    chr1_2891525     ZBoe    T    C        0      0        2 
   1    chr1_2891525     ZGre    T    C        0      0        2 
   1    chr1_2891525     ZHar    T    C        0      0        2 
   1    chr1_2891525   Sample    T    C        1      2        2 
   1    chr1_2892885     AAsi    T    C        0      0        2 
   1    chr1_2892885     AKia    T    C        0      0        2 
   1    chr1_2892885     AOna    T    C        0      0        2 
   1    chr1_2892885     ASom    T    C        0      0        2 
   1    chr1_2892885     HCab    T    C        0      0        2 
   1    chr1_2892885     HPrz    T    C        0      0        2 
   1    chr1_2892885     ZBoe    T    C      0.5      1        2 
   1    chr1_2892885     ZGre    T    C        0      0        2 
   1    chr1_2892885     ZHar    T    C        0      0        2 
   1    chr1_2892885   Sample    T    C        0      0        2 
   1    chr1_2893024     AAsi    A    G      0.5      1        2 
   1    chr1_2893024     AKia    A    G        0      0        2 
   1    chr1_2893024     AOna    A    G        1      2        2 
   1    chr1_2893024     ASom    A    G        1      2        2 
   1    chr1_2893024     HCab    A    G        0      0        2 
   1    chr1_2893024     HPrz    A    G        0      0        2 
   1    chr1_2893024     ZBoe    A    G        0      0        2 
   1    chr1_2893024     ZGre    A    G        0      0        2 
   1    chr1_2893024     ZHar    A    G        0      0        2 
   1    chr1_2893024   Sample    A    G        0      0        2 
   1    chr1_2894213     AAsi    G    A      0.5      1        2 
   1    chr1_2894213     AKia    G    A        0      0        2 
   1    chr1_2894213     AOna    G    A        0      0        2 
   1    chr1_2894213     ASom    G    A        0      0        2 
   1    chr1_2894213     HCab    G    A        0      0        2 
   1    chr1_2894213     HPrz    G    A        0      0        2 
   1    chr1_2894213     ZBoe    G    A        0      0        2 
   1    chr1_2894213     ZGre    G    A        0      0        2 
   1    chr1_2894213     ZHar    G    A        0      0        2 
   1    chr1_2894213   Sample    G    A        0      0        2 
   1    chr1_2896452     AAsi    T    C        0      0        2 
   1    chr1_2896452     AKia    T    C      0.5      1        2 
   1    chr1_2896452     AOna    T    C        0      0        2 
   1    chr1_2896452     ASom    T    C        1      2        2 
   1    chr1_2896452     HCab    T    C        0      0        2 
   1    chr1_2896452     HPrz    T    C        0      0        2 
   1    chr1_2896452     ZBoe    T    C        0      0        2 
   1    chr1_2896452     ZGre    T    C        0      0        2 
   1    chr1_2896452     ZHar    T    C        0      0        2 
   1    chr1_2896452   Sample    T    C        0      0        2 
   1    chr1_2896908     AAsi    G    A        0      0        2 
   1    chr1_2896908     AKia    G    A        0      0        2 
   1    chr1_2896908     AOna    G    A        0      0        2 
   1    chr1_2896908     ASom    G    A        0      0        2 
   1    chr1_2896908     HCab    G    A        0      0        2 
   1    chr1_2896908     HPrz    G    A        0      0        2 
   1    chr1_2896908     ZBoe    G    A      0.5      1        2 
   1    chr1_2896908     ZGre    G    A        0      0        2 
   1    chr1_2896908     ZHar    G    A        0      0        2 
   1    chr1_2896908   Sample    G    A        0      0        2 
   1    chr1_2900179     AAsi    A    G        0      0        2 
   1    chr1_2900179     AKia    A    G        0      0        2 
   1    chr1_2900179     AOna    A    G        0      0        2 
   1    chr1_2900179     ASom    A    G        0      0        2 
   1    chr1_2900179     HCab    A    G        0      0        2 
   1    chr1_2900179     HPrz    A    G      0.5      1        2 
   1    chr1_2900179     ZBoe    A    G        0      0        2 
   1    chr1_2900179     ZGre    A    G        0      0        2 
   1    chr1_2900179     ZHar    A    G        0      0        2 
   1    chr1_2900179   Sample    A    G        0      0        2 
   1    chr1_2901929     AAsi    T    C        0      0        2 
   1    chr1_2901929     AKia    T    C        0      0        2 
   1    chr1_2901929     AOna    T    C        0      0        2 
   1    chr1_2901929     ASom    T    C        0      0        2 
   1    chr1_2901929     HCab    T    C        0      0        2 
   1    chr1_2901929     HPrz    T    C        0      0        2 
   1    chr1_2901929     ZBoe    T    C        1      2        2 
   1    chr1_2901929     ZGre    T    C        0      0        2 
   1    chr1_2901929     ZHar    T    C        0      0        2 
   1    chr1_2901929   Sample    T    C        0      0        2 
   1    chr1_2904945     AAsi    T    C        0      0        2 
   1    chr1_2904945     AKia    T    C      0.5      1        2 
   1    chr1_2904945     AOna    T    C        0      0        2 
   1    chr1_2904945     ASom    T    C        0      0        2 
   1    chr1_2904945     HCab    T    C        0      0        2 
   1    chr1_2904945     HPrz    T    C        0      0        2 
   1    chr1_2904945     ZBoe    T    C        0      0        2 
   1    chr1_2904945     ZGre    T    C        0      0        2 
   1    chr1_2904945     ZHar    T    C        0      0        2 
   1    chr1_2904945   Sample    T    C        0      0        2 
   1    chr1_2906958     AAsi    A    T        0      0        2 
   1    chr1_2906958     AKia    A    T        0      0        2 
   1    chr1_2906958     AOna    A    T        0      0        2 
   1    chr1_2906958     ASom    A    T        0      0        2 
   1    chr1_2906958     HCab    A    T        1      2        2 
   1    chr1_2906958     HPrz    A    T        1      2        2 
   1    chr1_2906958     ZBoe    A    T        0      0        2 
   1    chr1_2906958     ZGre    A    T        0      0        2 
   1    chr1_2906958     ZHar    A    T        0      0        2 
   1    chr1_2906958   Sample    A    T        1      2        2 
   1    chr1_2911164     AAsi    C    T        0      0        2 
   1    chr1_2911164     AKia    C    T        0      0        2 
   1    chr1_2911164     AOna    C    T        0      0        2 
   1    chr1_2911164     ASom    C    T        0      0        2 
   1    chr1_2911164     HCab    C    T        1      2        2 
   1    chr1_2911164     HPrz    C    T        1      2        2 
   1    chr1_2911164     ZBoe    C    T        0      0        2 
   1    chr1_2911164     ZGre    C    T        0      0        2 
   1    chr1_2911164     ZHar    C    T        0      0        2 
   1    chr1_2911164   Sample    C    T        1      2        2 
   1    chr1_2912355     AAsi    A    G        0      0        2 
   1    chr1_2912355     AKia    A    G        0      0        2 
   1    chr1_2912355     AOna    A    G        0      0        2 
   1    chr1_2912355     ASom    A    G        0      0        2 
   1    chr1_2912355     HCab    A    G        0      0        2 
   1    chr1_2912355     HPrz    A    G      0.5      1        2 
   1    chr1_2912355     ZBoe    A    G        0      0        2 
   1    chr1_2912355     ZGre    A    G        0      0        2 
   1    chr1_2912355     ZHar    A    G        0      0        2 
   1    chr1_2912355   Sample    A    G        0      0        2 
   1    chr1_2913508     AAsi    A    G        0      0        2 
   1    chr1_2913508     AKia    A    G        0      0        2 
   1    chr1_2913508     AOna    A    G        0      0        2 
   1    chr1_2913508     ASom    A    G        0      0        2 
   1    chr1_2913508     HCab    A    G        0      0        2 
   1    chr1_2913508     HPrz    A    G        0      0        2 
   1    chr1_2913508     ZBoe    A    G      0.5      1        2 
   1    chr1_2913508     ZGre    A    G        0      0        2 
   1    chr1_2913508     ZHar    A    G        0      0        2 
   1    chr1_2913508   Sample    A    G        0      0        2 
   1    chr1_2915377     AAsi    C    G        1      2        2 
   1    chr1_2915377     AKia    C    G        0      0        2 
   1    chr1_2915377     AOna    C    G      0.5      1        2 
   1    chr1_2915377     ASom    C    G        1      2        2 
   1    chr1_2915377     HCab    C    G        0      0        2 
   1    chr1_2915377     HPrz    C    G        0      0        2 
   1    chr1_2915377     ZBoe    C    G        0      0        2 
   1    chr1_2915377     ZGre    C    G        0      0        2 
   1    chr1_2915377     ZHar    C    G        0      0        2 
   1    chr1_2915377   Sample    C    G        0      0        2 
   1    chr1_2919523     AAsi    C    G        0      0        2 
   1    chr1_2919523     AKia    C    G        0      0        2 
   1    chr1_2919523     AOna    C    G        0      0        2 
   1    chr1_2919523     ASom    C    G        0      0        2 
   1    chr1_2919523     HCab    C    G        1      2        2 
   1    chr1_2919523     HPrz    C    G        1      2        2 
   1    chr1_2919523     ZBoe    C    G        0      0        2 
   1    chr1_2919523     ZGre    C    G        0      0        2 
   1    chr1_2919523     ZHar    C    G        0      0        2 
   1    chr1_2919523   Sample    C    G        1      2        2 
   1    chr1_2920461     AAsi    G    A        0      0        2 
   1    chr1_2920461     AKia    G    A        0      0        2 
   1    chr1_2920461     AOna    G    A        0      0        2 
   1    chr1_2920461     ASom    G    A        0      0        2 
   1    chr1_2920461     HCab    G    A        0      0        2 
   1    chr1_2920461     HPrz    G    A        0      0        2 
   1    chr1_2920461     ZBoe    G    A      0.5      1        2 
   1    chr1_2920461     ZGre    G    A        0      0        2 
   1    chr1_2920461     ZHar    G    A        0      0        2 
   1    chr1_2920461   Sample    G    A        0      0        2 
   1    chr1_2924396     AAsi    G    A        0      0        2 
   1    chr1_2924396     AKia    G    A        0      0        2 
   1    chr1_2924396     AOna    G    A        0      0        2 
   1    chr1_2924396     ASom    G    A        0      0        2 
   1    chr1_2924396     HCab    G    A        1      2        2 
   1    chr1_2924396     HPrz    G    A        1      2        2 
   1    chr1_2924396     ZBoe    G    A        0      0        2 
   1    chr1_2924396     ZGre    G    A        0      0        2 
   1    chr1_2924396     ZHar    G    A        0      0        2 
   1    chr1_2924396   Sample    G    A        1      2        2 
   1    chr1_2927169     AAsi    A    G        0      0        2 
   1    chr1_2927169     AKia    A    G        0      0        2 
   1    chr1_2927169     AOna    A    G      0.5      1        2 
   1    chr1_2927169     ASom    A    G        0      0        2 
   1    chr1_2927169     HCab    A    G        0      0        2 
   1    chr1_2927169     HPrz    A    G        0      0        2 
   1    chr1_2927169     ZBoe    A    G        0      0        2 
   1    chr1_2927169     ZGre    A    G        0      0        2 
   1    chr1_2927169     ZHar    A    G        0      0        2 
   1    chr1_2927169   Sample    A    G        0      0        2 
   1    chr1_2931053     AAsi    T    C        0      0        2 
   1    chr1_2931053     AKia    T    C        0      0        2 
   1    chr1_2931053     AOna    T    C      0.5      1        2 
   1    chr1_2931053     ASom    T    C        0      0        2 
   1    chr1_2931053     HCab    T    C        0      0        2 
   1    chr1_2931053     HPrz    T    C        0      0        2 
   1    chr1_2931053     ZBoe    T    C        0      0        2 
   1    chr1_2931053     ZGre    T    C        0      0        2 
   1    chr1_2931053     ZHar    T    C        0      0        2 
   1    chr1_2931053   Sample    T    C        0      0        2 
   1    chr1_2935322     AAsi    C    T        0      0        2 
   1    chr1_2935322     AKia    C    T        0      0        2 
   1    chr1_2935322     AOna    C    T        0      0        2 
   1    chr1_2935322     ASom    C    T        0      0        2 
   1    chr1_2935322     HCab    C    T        1      2        2 
   1    chr1_2935322     HPrz    C    T        1      2        2 
   1    chr1_2935322     ZBoe    C    T        0      0        2 
   1    chr1_2935322     ZGre    C    T        0      0        2 
   1    chr1_2935322     ZHar    C    T        0      0        2 
   1    chr1_2935322   Sample    C    T        1      2        2 
   1    chr1_2938288     AAsi    C    T        0      0        2 
   1    chr1_2938288     AKia    C    T        0      0        2 
   1    chr1_2938288     AOna    C    T        0      0        2 
   1    chr1_2938288     ASom    C    T        0      0        2 
   1    chr1_2938288     HCab    C    T        1      2        2 
   1    chr1_2938288     HPrz    C    T        1      2        2 
   1    chr1_2938288     ZBoe    C    T        0      0        2 
   1    chr1_2938288     ZGre    C    T        0      0        2 
   1    chr1_2938288     ZHar    C    T        0      0        2 
   1    chr1_2938288   Sample    C    T        1      2        2 
   1    chr1_2940629     AAsi    C    T        0      0        2 
   1    chr1_2940629     AKia    C    T        0      0        2 
   1    chr1_2940629     AOna    C    T        0      0        2 
   1    chr1_2940629     ASom    C    T        0      0        2 
   1    chr1_2940629     HCab    C    T        0      0        2 
   1    chr1_2940629     HPrz    C    T        0      0        2 
   1    chr1_2940629     ZBoe    C    T        0      0        2 
   1    chr1_2940629     ZGre    C    T        0      0        2 
   1    chr1_2940629     ZHar    C    T        1      2        2 
   1    chr1_2940629   Sample    C    T        0      0        2 
   1    chr1_2942524     AAsi    G    T        0      0        2 
   1    chr1_2942524     AKia    G    T        0      0        2 
   1    chr1_2942524     AOna    G    T        0      0        2 
   1    chr1_2942524     ASom    G    T        0      0        2 
   1    chr1_2942524     HCab    G    T        1      2        2 
   1    chr1_2942524     HPrz    G    T        1      2        2 
   1    chr1_2942524     ZBoe    G    T        0      0        2 
   1    chr1_2942524     ZGre    G    T        0      0        2 
   1    chr1_2942524     ZHar    G    T        0      0        2 
   1    chr1_2942524   Sample    G    T        1      2        2 
   1    chr1_2942826     AAsi    A    G        0      0        2 
   1    chr1_2942826     AKia    A    G        0      0        2 
   1    chr1_2942826     AOna    A    G        0      0        2 
   1    chr1_2942826     ASom    A    G        0      0        2 
   1    chr1_2942826     HCab    A    G        0      0        2 
   1    chr1_2942826     HPrz    A    G        0      0        2 
   1    chr1_2942826     ZBoe    A    G      0.5      1        2 
   1    chr1_2942826     ZGre    A    G        0      0        2 
   1    chr1_2942826     ZHar    A    G        0      0        2 
   1    chr1_2942826   Sample    A    G        0      0        2 
   1    chr1_2943737     AAsi    G    C        0      0        2 
   1    chr1_2943737     AKia    G    C        0      0        2 
   1    chr1_2943737     AOna    G    C        0      0        2 
   1    chr1_2943737     ASom    G    C        0      0        2 
   1    chr1_2943737     HCab    G    C        1      2        2 
   1    chr1_2943737     HPrz    G    C        1      2        2 
   1    chr1_2943737     ZBoe    G    C        0      0        2 
   1    chr1_2943737     ZGre    G    C        0      0        2 
   1    chr1_2943737     ZHar    G    C        0      0        2 
   1    chr1_2943737   Sample    G    C        1      2        2 
   1    chr1_2947911     AAsi    A    G        1      2        2 
   1    chr1_2947911     AKia    A    G        0      0        2 
   1    chr1_2947911     AOna    A    G        0      0        2 
   1    chr1_2947911     ASom    A    G        0      0        2 
   1    chr1_2947911     HCab    A    G        0      0        2 
   1    chr1_2947911     HPrz    A    G        0      0        2 
   1    chr1_2947911     ZBoe    A    G        0      0        2 
   1    chr1_2947911     ZGre    A    G        0      0        2 
   1    chr1_2947911     ZHar    A    G        0      0        2 
   1    chr1_2947911   Sample    A    G        0      0        2 
   1    chr1_2951621     AAsi    T    C        1      2        2 
   1    chr1_2951621     AKia    T    C        0      0        2 
   1    chr1_2951621     AOna    T    C        0      0        2 
   1    chr1_2951621     ASom    T    C        1      2        2 
   1    chr1_2951621     HCab    T    C        0      0        2 
   1    chr1_2951621     HPrz    T    C        0      0        2 
   1    chr1_2951621     ZBoe    T    C        0      0        2 
   1    chr1_2951621     ZGre    T    C        0      0        2 
   1    chr1_2951621     ZHar    T    C        0      0        2 
   1    chr1_2951621   Sample    T    C        0      0        2 
   1    chr1_2952345     AAsi    G    C        0      0        2 
   1    chr1_2952345     AKia    G    C      0.5      1        2 
   1    chr1_2952345     AOna    G    C        1      2        2 
   1    chr1_2952345     ASom    G    C        0      0        2 
   1    chr1_2952345     HCab    G    C        0      0        2 
   1    chr1_2952345     HPrz    G    C        0      0        2 
   1    chr1_2952345     ZBoe    G    C        0      0        2 
   1    chr1_2952345     ZGre    G    C        0      0        2 
   1    chr1_2952345     ZHar    G    C        0      0        2 
   1    chr1_2952345   Sample    G    C        0      0        2 
   1    chr1_2956736     AAsi    A    G        0      0        2 
   1    chr1_2956736     AKia    A    G        1      2        2 
   1    chr1_2956736     AOna    A    G        1      2        2 
   1    chr1_2956736     ASom    A    G        0      0        2 
   1    chr1_2956736     HCab    A    G        0      0        2 
   1    chr1_2956736     HPrz    A    G        0      0        2 
   1    chr1_2956736     ZBoe    A    G        0      0        2 
   1    chr1_2956736     ZGre    A    G        0      0        2 
   1    chr1_2956736     ZHar    A    G        0      0        2 
   1    chr1_2956736   Sample    A    G        0      0        2 
   1    chr1_2957529     AAsi    A    G        0      0        2 
   1    chr1_2957529     AKia    A    G        0      0        2 
   1    chr1_2957529     AOna    A    G        0      0        2 
   1    chr1_2957529     ASom    A    G        0      0        2 
   1    chr1_2957529     HCab    A    G        0      0        2 
   1    chr1_2957529     HPrz    A    G        0      0        2 
   1    chr1_2957529     ZBoe    A    G      0.5      1        2 
   1    chr1_2957529     ZGre    A    G        0      0        2 
   1    chr1_2957529     ZHar    A    G        0      0        2 
   1    chr1_2957529   Sample    A    G        0      0        2 
   1    chr1_2957795     AAsi    T    C        0      0        2 
   1    chr1_2957795     AKia    T    C        0      0        2 
   1    chr1_2957795     AOna    T    C      0.5      1        2 
   1    chr1_2957795     ASom    T    C        0      0        2 
   1    chr1_2957795     HCab    T    C        0      0        2 
   1    chr1_2957795     HPrz    T    C        0      0        2 
   1    chr1_2957795     ZBoe    T    C        0      0        2 
   1    chr1_2957795     ZGre    T    C        0      0        2 
   1    chr1_2957795     ZHar    T    C        0      0        2 
   1    chr1_2957795   Sample    T    C        0      0        2 
   1    chr1_2958817     AAsi    A    C        0      0        2 
   1    chr1_2958817     AKia    A    C        0      0        2 
   1    chr1_2958817     AOna    A    C        0      0        2 
   1    chr1_2958817     ASom    A    C        0      0        2 
   1    chr1_2958817     HCab    A    C        0      0        2 
   1    chr1_2958817     HPrz    A    C        0      0        2 
   1    chr1_2958817     ZBoe    A    C        0      0        2 
   1    chr1_2958817     ZGre    A    C        0      0        2 
   1    chr1_2958817     ZHar    A    C      0.5      1        2 
   1    chr1_2958817   Sample    A    C        0      0        2 
   1    chr1_2962819     AAsi    C    G        0      0        2 
   1    chr1_2962819     AKia    C    G        0      0        2 
   1    chr1_2962819     AOna    C    G        0      0        2 
   1    chr1_2962819     ASom    C    G        0      0        2 
   1    chr1_2962819     HCab    C    G        1      2        2 
   1    chr1_2962819     HPrz    C    G        1      2        2 
   1    chr1_2962819     ZBoe    C    G        0      0        2 
   1    chr1_2962819     ZGre    C    G        0      0        2 
   1    chr1_2962819     ZHar    C    G        0      0        2 
   1    chr1_2962819   Sample    C    G        1      2        2 
   1    chr1_2962915     AAsi    C    A        0      0        2 
   1    chr1_2962915     AKia    C    A        0      0        2 
   1    chr1_2962915     AOna    C    A      0.5      1        2 
   1    chr1_2962915     ASom    C    A        0      0        2 
   1    chr1_2962915     HCab    C    A        0      0        2 
   1    chr1_2962915     HPrz    C    A        0      0        2 
   1    chr1_2962915     ZBoe    C    A        0      0        2 
   1    chr1_2962915     ZGre    C    A        0      0        2 
   1    chr1_2962915     ZHar    C    A        0      0        2 
   1    chr1_2962915   Sample    C    A        0      0        2 
   1    chr1_2971239     AAsi    C    T        0      0        2 
   1    chr1_2971239     AKia    C    T        0      0        2 
   1    chr1_2971239     AOna    C    T        0      0        2 
   1    chr1_2971239     ASom    C    T        0      0        2 
   1    chr1_2971239     HCab    C    T        0      0        2 
   1    chr1_2971239     HPrz    C    T        0      0        2 
   1    chr1_2971239     ZBoe    C    T        0      0        2 
   1    chr1_2971239     ZGre    C    T        1      2        2 
   1    chr1_2971239     ZHar    C    T        0      0        2 
   1    chr1_2971239   Sample    C    T        0      0        2 
   1    chr1_2975463     AAsi    C    T        0      0        2 
   1    chr1_2975463     AKia    C    T        0      0        2 
   1    chr1_2975463     AOna    C    T        0      0        2 
   1    chr1_2975463     ASom    C    T        0      0        2 
   1    chr1_2975463     HCab    C    T        1      2        2 
   1    chr1_2975463     HPrz    C    T        1      2        2 
   1    chr1_2975463     ZBoe    C    T        0      0        2 
   1    chr1_2975463     ZGre    C    T        0      0        2 
   1    chr1_2975463     ZHar    C    T        0      0        2 
   1    chr1_2975463   Sample    C    T        1      2        2 
   1    chr1_2980212     AAsi    T    G        0      0        2 
   1    chr1_2980212     AKia    T    G        0      0        2 
   1    chr1_2980212     AOna    T    G        0      0        2 
   1    chr1_2980212     ASom    T    G        0      0        2 
   1    chr1_2980212     HCab    T    G        0      0        2 
   1    chr1_2980212     HPrz    T    G        0      0        2 
   1    chr1_2980212     ZBoe    T    G        0      0        2 
   1    chr1_2980212     ZGre    T    G        0      0        2 
   1    chr1_2980212     ZHar    T    G      0.5      1        2 
   1    chr1_2980212   Sample    T    G        0      0        2 
   1    chr1_2986281     AAsi    C    A        0      0        2 
   1    chr1_2986281     AKia    C    A        0      0        2 
   1    chr1_2986281     AOna    C    A      0.5      1        2 
   1    chr1_2986281     ASom    C    A        0      0        2 
   1    chr1_2986281     HCab    C    A        0      0        2 
   1    chr1_2986281     HPrz    C    A        0      0        2 
   1    chr1_2986281     ZBoe    C    A        0      0        2 
   1    chr1_2986281     ZGre    C    A        0      0        2 
   1    chr1_2986281     ZHar    C    A        0      0        2 
   1    chr1_2986281   Sample    C    A        0      0        2 
   1    chr1_2986989     AAsi    A    G        0      0        2 
   1    chr1_2986989     AKia    A    G        0      0        2 
   1    chr1_2986989     AOna    A    G        0      0        2 
   1    chr1_2986989     ASom    A    G        0      0        2 
   1    chr1_2986989     HCab    A    G      0.5      1        2 
   1    chr1_2986989     HPrz    A    G        0      0        2 
   1    chr1_2986989     ZBoe    A    G        0      0        2 
   1    chr1_2986989     ZGre    A    G        0      0        2 
   1    chr1_2986989     ZHar    A    G        0      0        2 
   1    chr1_2986989   Sample    A    G        0      0        2 
   1    chr1_2991406     AAsi    A    G        0      0        2 
   1    chr1_2991406     AKia    A    G        1      2        2 
   1    chr1_2991406     AOna    A    G      0.5      1        2 
   1    chr1_2991406     ASom    A    G        0      0        2 
   1    chr1_2991406     HCab    A    G        0      0        2 
   1    chr1_2991406     HPrz    A    G        0      0        2 
   1    chr1_2991406     ZBoe    A    G        0      0        2 
   1    chr1_2991406     ZGre    A    G        0      0        2 
   1    chr1_2991406     ZHar    A    G        0      0        2 
   1    chr1_2991406   Sample    A    G        0      0        2 
   1    chr1_2998017     AAsi    A    G        0      0        2 
   1    chr1_2998017     AKia    A    G        0      0        2 
   1    chr1_2998017     AOna    A    G        0      0        2 
   1    chr1_2998017     ASom    A    G        0      0        2 
   1    chr1_2998017     HCab    A    G        0      0        2 
   1    chr1_2998017     HPrz    A    G        0      0        2 
   1    chr1_2998017     ZBoe    A    G      0.5      1        2 
   1    chr1_2998017     ZGre    A    G        0      0        2 
   1    chr1_2998017     ZHar    A    G        0      0        2 
   1    chr1_2998017   Sample    A    G        0      0        2 
   1    chr1_2999125     AAsi    C    T        0      0        2 
   1    chr1_2999125     AKia    C    T        0      0        2 
   1    chr1_2999125     AOna    C    T        0      0        2 
   1    chr1_2999125     ASom    C    T        1      2        2 
   1    chr1_2999125     HCab    C    T        0      0        2 
   1    chr1_2999125     HPrz    C    T        0      0        2 
   1    chr1_2999125     ZBoe    C    T        0      0        2 
   1    chr1_2999125     ZGre    C    T        0      0        2 
   1    chr1_2999125     ZHar    C    T        0      0        2 
   1    chr1_2999125   Sample    C    T        0      0        2 
   1    chr1_2999218     AAsi    C    G        0      0        2 
   1    chr1_2999218     AKia    C    G        0      0        2 
   1    chr1_2999218     AOna    C    G        0      0        2 
   1    chr1_2999218     ASom    C    G        0      0        2 
   1    chr1_2999218     HCab    C    G        0      0        2 
   1    chr1_2999218     HPrz    C    G        0      0        2 
   1    chr1_2999218     ZBoe    C    G      0.5      1        2 
   1    chr1_2999218     ZGre    C    G        0      0        2 
   1    chr1_2999218     ZHar    C    G        0      0        2 
   1    chr1_2999218   Sample    C    G        0      0        2 
   1    chr1_3000856     AAsi    G    A        0      0        2 
   1    chr1_3000856     AKia    G    A        0      0        2 
   1    chr1_3000856     AOna    G    A        0      0        2 
   1    chr1_3000856     ASom    G    A        0      0        2 
   1    chr1_3000856     HCab    G    A        1      2        2 
   1    chr1_3000856     HPrz    G    A        1      2        2 
   1    chr1_3000856     ZBoe    G    A        0      0        2 
   1    chr1_3000856     ZGre    G    A        0      0        2 
   1    chr1_3000856     ZHar    G    A        0      0        2 
   1    chr1_3000856   Sample    G    A        1      2        2 
   1    chr1_3003518     AAsi    C    T        0      0        2 
   1    chr1_3003518     AKia    C    T        0      0        2 
   1    chr1_3003518     AOna    C    T        0      0        2 
   1    chr1_3003518     ASom    C    T        0      0        2 
   1    chr1_3003518     HCab    C    T        1      2        2 
   1    chr1_3003518     HPrz    C    T        1      2        2 
   1    chr1_3003518     ZBoe    C    T        0      0        2 
   1    chr1_3003518     ZGre    C    T        0      0        2 
   1    chr1_3003518     ZHar    C    T        0      0        2 
   1    chr1_3003518   Sample    C    T        1      2        2 
   1    chr1_3006809     AAsi    A    G        0      0        2 
   1    chr1_3006809     AKia    A    G        0      0        2 
   1    chr1_3006809     AOna    A    G        0      0        2 
   1    chr1_3006809     ASom    A    G        0      0        2 
   1    chr1_3006809     HCab    A    G        0      0        2 
   1    chr1_3006809     HPrz    A    G        0      0        2 
   1    chr1_3006809     ZBoe    A    G      0.5      1        2 
   1    chr1_3006809     ZGre    A    G        0      0        2 
   1    chr1_3006809     ZHar    A    G        0      0        2 
   1    chr1_3006809   Sample    A    G        0      0        2 
   1    chr1_3007533     AAsi    C    A        0      0        2 
   1    chr1_3007533     AKia    C    A        1      2        2 
   1    chr1_3007533     AOna    C    A        1      2        2 
   1    chr1_3007533     ASom    C    A        0      0        2 
   1    chr1_3007533     HCab    C    A        0      0        2 
   1    chr1_3007533     HPrz    C    A        0      0        2 
   1    chr1_3007533     ZBoe    C    A        0      0        2 
   1    chr1_3007533     ZGre    C    A        0      0        2 
   1    chr1_3007533     ZHar    C    A        0      0        2 
   1    chr1_3007533   Sample    C    A        0      0        2 
   1    chr1_3008755     AAsi    T    C        0      0        2 
   1    chr1_3008755     AKia    T    C        0      0        2 
   1    chr1_3008755     AOna    T    C        0      0        2 
   1    chr1_3008755     ASom    T    C        0      0        2 
   1    chr1_3008755     HCab    T    C        0      0        2 
   1    chr1_3008755     HPrz    T    C      0.5      1        2 
   1    chr1_3008755     ZBoe    T    C        0      0        2 
   1    chr1_3008755     ZGre    T    C        0      0        2 
   1    chr1_3008755     ZHar    T    C        0      0        2 
   1    chr1_3008755   Sample    T    C        1      2        2 
   1    chr1_3008980     AAsi    T    C        0      0        2 
   1    chr1_3008980     AKia    T    C        0      0        2 
   1    chr1_3008980     AOna    T    C      0.5      1        2 
   1    chr1_3008980     ASom    T    C        0      0        2 
   1    chr1_3008980     HCab    T    C        0      0        2 
   1    chr1_3008980     HPrz    T    C        0      0        2 
   1    chr1_3008980     ZBoe    T    C        0      0        2 
   1    chr1_3008980     ZGre    T    C        0      0        2 
   1    chr1_3008980     ZHar    T    C        0      0        2 
   1    chr1_3008980   Sample    T    C        0      0        2 
   1    chr1_3020564     AAsi    G    A        0      0        2 
   1    chr1_3020564     AKia    G    A        0      0        2 
   1    chr1_3020564     AOna    G    A        0      0        2 
   1    chr1_3020564     ASom    G    A        0      0        2 
   1    chr1_3020564     HCab    G    A        1      2        2 
   1    chr1_3020564     HPrz    G    A        1      2        2 
   1    chr1_3020564     ZBoe    G    A        0      0        2 
   1    chr1_3020564     ZGre    G    A        0      0        2 
   1    chr1_3020564     ZHar    G    A        0      0        2 
   1    chr1_3020564   Sample    G    A        1      2        2 
   1    chr1_3024857     AAsi    A    G        1      2        2 
   1    chr1_3024857     AKia    A    G        0      0        2 
   1    chr1_3024857     AOna    A    G        0      0        2 
   1    chr1_3024857     ASom    A    G        1      2        2 
   1    chr1_3024857     HCab    A    G        0      0        2 
   1    chr1_3024857     HPrz    A    G        0      0        2 
   1    chr1_3024857     ZBoe    A    G        1      2        2 
   1    chr1_3024857     ZGre    A    G        1      2        2 
   1    chr1_3024857     ZHar    A    G        1      2        2 
   1    chr1_3024857   Sample    A    G        0      0        2 
   1    chr1_3026518     AAsi    T    C        0      0        2 
   1    chr1_3026518     AKia    T    C        1      2        2 
   1    chr1_3026518     AOna    T    C      0.5      1        2 
   1    chr1_3026518     ASom    T    C        0      0        2 
   1    chr1_3026518     HCab    T    C        0      0        2 
   1    chr1_3026518     HPrz    T    C        0      0        2 
   1    chr1_3026518     ZBoe    T    C        0      0        2 
   1    chr1_3026518     ZGre    T    C        0      0        2 
   1    chr1_3026518     ZHar    T    C        0      0        2 
   1    chr1_3026518   Sample    T    C        0      0        2 
   1    chr1_3030255     AAsi    A    G        0      0        2 
   1    chr1_3030255     AKia    A    G        0      0        2 
   1    chr1_3030255     AOna    A    G        0      0        2 
   1    chr1_3030255     ASom    A    G        0      0        2 
   1    chr1_3030255     HCab    A    G      0.5      1        2 
   1    chr1_3030255     HPrz    A    G        0      0        2 
   1    chr1_3030255     ZBoe    A    G        0      0        2 
   1    chr1_3030255     ZGre    A    G        0      0        2 
   1    chr1_3030255     ZHar    A    G        0      0        2 
   1    chr1_3030255   Sample    A    G        0      0        2 
   1    chr1_3032750     AAsi    T    C        1      2        2 
   1    chr1_3032750     AKia    T    C        0      0        2 
   1    chr1_3032750     AOna    T    C        0      0        2 
   1    chr1_3032750     ASom    T    C        1      2        2 
   1    chr1_3032750     HCab    T    C        0      0        2 
   1    chr1_3032750     HPrz    T    C        0      0        2 
   1    chr1_3032750     ZBoe    T    C        0      0        2 
   1    chr1_3032750     ZGre    T    C        0      0        2 
   1    chr1_3032750     ZHar    T    C        0      0        2 
   1    chr1_3032750   Sample    T    C        0      0        2 
   1    chr1_3037908     AAsi    C    T        0      0        2 
   1    chr1_3037908     AKia    C    T        0      0        2 
   1    chr1_3037908     AOna    C    T        0      0        2 
   1    chr1_3037908     ASom    C    T        0      0        2 
   1    chr1_3037908     HCab    C    T        0      0        2 
   1    chr1_3037908     HPrz    C    T        0      0        2 
   1    chr1_3037908     ZBoe    C    T        0      0        2 
   1    chr1_3037908     ZGre    C    T        0      0        2 
   1    chr1_3037908     ZHar    C    T      0.5      1        2 
   1    chr1_3037908   Sample    C    T        0      0        2 
   1    chr1_3039988     AAsi    A    G        0      0        2 
   1    chr1_3039988     AKia    A    G        0      0        2 
   1    chr1_3039988     AOna    A    G        0      0        2 
   1    chr1_3039988     ASom    A    G        0      0        2 
   1    chr1_3039988     HCab    A    G        0      0        2 
   1    chr1_3039988     HPrz    A    G        0      0        2 
   1    chr1_3039988     ZBoe    A    G        0      0        2 
   1    chr1_3039988     ZGre    A    G        0      0        2 
   1    chr1_3039988     ZHar    A    G        1      2        2 
   1    chr1_3039988   Sample    A    G        0      0        2 
   1    chr1_3040381     AAsi    T    C        0      0        2 
   1    chr1_3040381     AKia    T    C      0.5      1        2 
   1    chr1_3040381     AOna    T    C      0.5      1        2 
   1    chr1_3040381     ASom    T    C        0      0        2 
   1    chr1_3040381     HCab    T    C        0      0        2 
   1    chr1_3040381     HPrz    T    C        0      0        2 
   1    chr1_3040381     ZBoe    T    C        0      0        2 
   1    chr1_3040381     ZGre    T    C        0      0        2 
   1    chr1_3040381     ZHar    T    C        0      0        2 
   1    chr1_3040381   Sample    T    C        0      0        2 
   1    chr1_3044163     AAsi    G    A        0      0        2 
   1    chr1_3044163     AKia    G    A        0      0        2 
   1    chr1_3044163     AOna    G    A        0      0        2 
   1    chr1_3044163     ASom    G    A        0      0        2 
   1    chr1_3044163     HCab    G    A        0      0        2 
   1    chr1_3044163     HPrz    G    A        0      0        2 
   1    chr1_3044163     ZBoe    G    A        1      2        2 
   1    chr1_3044163     ZGre    G    A        0      0        2 
   1    chr1_3044163     ZHar    G    A        1      2        2 
   1    chr1_3044163   Sample    G    A        0      0        2 
   1    chr1_3044580     AAsi    G    C        0      0        2 
   1    chr1_3044580     AKia    G    C        0      0        2 
   1    chr1_3044580     AOna    G    C        0      0        2 
   1    chr1_3044580     ASom    G    C        1      2        2 
   1    chr1_3044580     HCab    G    C        0      0        2 
   1    chr1_3044580     HPrz    G    C        0      0        2 
   1    chr1_3044580     ZBoe    G    C        0      0        2 
   1    chr1_3044580     ZGre    G    C        0      0        2 
   1    chr1_3044580     ZHar    G    C        0      0        2 
   1    chr1_3044580   Sample    G    C        0      0        2 
   1    chr1_3050122     AAsi    G    T        0      0        2 
   1    chr1_3050122     AKia    G    T      0.5      1        2 
   1    chr1_3050122     AOna    G    T        0      0        2 
   1    chr1_3050122     ASom    G    T        0      0        2 
   1    chr1_3050122     HCab    G    T        0      0        2 
   1    chr1_3050122     HPrz    G    T        0      0        2 
   1    chr1_3050122     ZBoe    G    T        0      0        2 
   1    chr1_3050122     ZGre    G    T        0      0        2 
   1    chr1_3050122     ZHar    G    T        0      0        2 
   1    chr1_3050122   Sample    G    T        0      0        2 
   1    chr1_3054392     AAsi    A    G        0      0        2 
   1    chr1_3054392     AKia    A    G        0      0        2 
   1    chr1_3054392     AOna    A    G        0      0        2 
   1    chr1_3054392     ASom    A    G        0      0        2 
   1    chr1_3054392     HCab    A    G        0      0        2 
   1    chr1_3054392     HPrz    A    G        0      0        2 
   1    chr1_3054392     ZBoe    A    G        0      0        2 
   1    chr1_3054392     ZGre    A    G        0      0        2 
   1    chr1_3054392     ZHar    A    G      0.5      1        2 
   1    chr1_3054392   Sample    A    G        0      0        2 
   1    chr1_3055442     AAsi    A    G        0      0        2 
   1    chr1_3055442     AKia    A    G        0      0        2 
   1    chr1_3055442     AOna    A    G        0      0        2 
   1    chr1_3055442     ASom    A    G        0      0        2 
   1    chr1_3055442     HCab    A    G        1      2        2 
   1    chr1_3055442     HPrz    A    G        1      2        2 
   1    chr1_3055442     ZBoe    A    G        0      0        2 
   1    chr1_3055442     ZGre    A    G        0      0        2 
   1    chr1_3055442     ZHar    A    G      0.5      1        2 
   1    chr1_3055442   Sample    A    G        1      2        2 
   1    chr1_3056303     AAsi    A    G        1      2        2 
   1    chr1_3056303     AKia    A    G        0      0        2 
   1    chr1_3056303     AOna    A    G        0      0        2 
   1    chr1_3056303     ASom    A    G        1      2        2 
   1    chr1_3056303     HCab    A    G        0      0        2 
   1    chr1_3056303     HPrz    A    G        0      0        2 
   1    chr1_3056303     ZBoe    A    G        0      0        2 
   1    chr1_3056303     ZGre    A    G        0      0        2 
   1    chr1_3056303     ZHar    A    G        0      0        2 
   1    chr1_3056303   Sample    A    G        0      0        2 
   1    chr1_3064731     AAsi    A    C        0      0        2 
   1    chr1_3064731     AKia    A    C        0      0        2 
   1    chr1_3064731     AOna    A    C      0.5      1        2 
   1    chr1_3064731     ASom    A    C        0      0        2 
   1    chr1_3064731     HCab    A    C        0      0        2 
   1    chr1_3064731     HPrz    A    C        0      0        2 
   1    chr1_3064731     ZBoe    A    C        0      0        2 
   1    chr1_3064731     ZGre    A    C        0      0        2 
   1    chr1_3064731     ZHar    A    C        0      0        2 
   1    chr1_3064731   Sample    A    C        0      0        2 
   1    chr1_3065136     AAsi    A    C        0      0        2 
   1    chr1_3065136     AKia    A    C        0      0        2 
   1    chr1_3065136     AOna    A    C        0      0        2 
   1    chr1_3065136     ASom    A    C        0      0        2 
   1    chr1_3065136     HCab    A    C      0.5      1        2 
   1    chr1_3065136     HPrz    A    C      0.5      1        2 
   1    chr1_3065136     ZBoe    A    C        0      0        2 
   1    chr1_3065136     ZGre    A    C        0      0        2 
   1    chr1_3065136     ZHar    A    C        0      0        2 
   1    chr1_3065136   Sample    A    C        0      0        2 
   1    chr1_3068521     AAsi    A    G        0      0        2 
   1    chr1_3068521     AKia    A    G        0      0        2 
   1    chr1_3068521     AOna    A    G        0      0        2 
   1    chr1_3068521     ASom    A    G        0      0        2 
   1    chr1_3068521     HCab    A    G        0      0        2 
   1    chr1_3068521     HPrz    A    G        0      0        2 
   1    chr1_3068521     ZBoe    A    G        0      0        2 
   1    chr1_3068521     ZGre    A    G        0      0        2 
   1    chr1_3068521     ZHar    A    G      0.5      1        2 
   1    chr1_3068521   Sample    A    G        0      0        2 
   1    chr1_3068619     AAsi    T    C        0      0        2 
   1    chr1_3068619     AKia    T    C        0      0        2 
   1    chr1_3068619     AOna    T    C        0      0        2 
   1    chr1_3068619     ASom    T    C        1      2        2 
   1    chr1_3068619     HCab    T    C        0      0        2 
   1    chr1_3068619     HPrz    T    C        0      0        2 
   1    chr1_3068619     ZBoe    T    C        0      0        2 
   1    chr1_3068619     ZGre    T    C        0      0        2 
   1    chr1_3068619     ZHar    T    C        0      0        2 
   1    chr1_3068619   Sample    T    C        0      0        2 
   1    chr1_3078949     AAsi    T    A        0      0        2 
   1    chr1_3078949     AKia    T    A        0      0        2 
   1    chr1_3078949     AOna    T    A        0      0        2 
   1    chr1_3078949     ASom    T    A        0      0        2 
   1    chr1_3078949     HCab    T    A        0      0        2 
   1    chr1_3078949     HPrz    T    A        0      0        2 
   1    chr1_3078949     ZBoe    T    A        0      0        2 
   1    chr1_3078949     ZGre    T    A        0      0        2 
   1    chr1_3078949     ZHar    T    A      0.5      1        2 
   1    chr1_3078949   Sample    T    A        0      0        2 
   1    chr1_3085306     AAsi    C    T        0      0        2 
   1    chr1_3085306     AKia    C    T        0      0        2 
   1    chr1_3085306     AOna    C    T        0      0        2 
   1    chr1_3085306     ASom    C    T        0      0        2 
   1    chr1_3085306     HCab    C    T        1      2        2 
   1    chr1_3085306     HPrz    C    T        1      2        2 
   1    chr1_3085306     ZBoe    C    T        0      0        2 
   1    chr1_3085306     ZGre    C    T        0      0        2 
   1    chr1_3085306     ZHar    C    T        0      0        2 
   1    chr1_3085306   Sample    C    T        1      2        2 
   1    chr1_3092148     AAsi    G    A        0      0        2 
   1    chr1_3092148     AKia    G    A        0      0        2 
   1    chr1_3092148     AOna    G    A        0      0        2 
   1    chr1_3092148     ASom    G    A        0      0        2 
   1    chr1_3092148     HCab    G    A        0      0        2 
   1    chr1_3092148     HPrz    G    A        0      0        2 
   1    chr1_3092148     ZBoe    G    A        0      0        2 
   1    chr1_3092148     ZGre    G    A        0      0        2 
   1    chr1_3092148     ZHar    G    A      0.5      1        2 
   1    chr1_3092148   Sample    G    A        0      0        2 
   1    chr1_3092804     AAsi    A    G      0.5      1        2 
   1    chr1_3092804     AKia    A    G        0      0        2 
   1    chr1_3092804     AOna    A    G        0      0        2 
   1    chr1_3092804     ASom    A    G        0      0        2 
   1    chr1_3092804     HCab    A    G        0      0        2 
   1    chr1_3092804     HPrz    A    G        0      0        2 
   1    chr1_3092804     ZBoe    A    G        0      0        2 
   1    chr1_3092804     ZGre    A    G        0      0        2 
   1    chr1_3092804     ZHar    A    G        0      0        2 
   1    chr1_3092804   Sample    A    G        0      0        2 
   1    chr1_3094643     AAsi    T    C        0      0        2 
   1    chr1_3094643     AKia    T    C        0      0        2 
   1    chr1_3094643     AOna    T    C        0      0        2 
   1    chr1_3094643     ASom    T    C        0      0        2 
   1    chr1_3094643     HCab    T    C        1      2        2 
   1    chr1_3094643     HPrz    T    C        1      2        2 
   1    chr1_3094643     ZBoe    T    C        0      0        2 
   1    chr1_3094643     ZGre    T    C        0      0        2 
   1    chr1_3094643     ZHar    T    C        0      0        2 
   1    chr1_3094643   Sample    T    C        1      2        2 
   1    chr1_3099365     AAsi    T    C        0      0        2 
   1    chr1_3099365     AKia    T    C        0      0        2 
   1    chr1_3099365     AOna    T    C        0      0        2 
   1    chr1_3099365     ASom    T    C        0      0        2 
   1    chr1_3099365     HCab    T    C        0      0        2 
   1    chr1_3099365     HPrz    T    C        0      0        2 
   1    chr1_3099365     ZBoe    T    C        0      0        2 
   1    chr1_3099365     ZGre    T    C        1      2        2 
   1    chr1_3099365     ZHar    T    C        0      0        2 
   1    chr1_3099365   Sample    T    C        0      0        2 
   1    chr1_3101914     AAsi    T    C      0.5      1        2 
   1    chr1_3101914     AKia    T    C        0      0        2 
   1    chr1_3101914     AOna    T    C        0      0        2 
   1    chr1_3101914     ASom    T    C        0      0        2 
   1    chr1_3101914     HCab    T    C        0      0        2 
   1    chr1_3101914     HPrz    T    C        0      0        2 
   1    chr1_3101914     ZBoe    T    C        0      0        2 
   1    chr1_3101914     ZGre    T    C        0      0        2 
   1    chr1_3101914     ZHar    T    C        0      0        2 
   1    chr1_3101914   Sample    T    C        0      0        2 
   1    chr1_3104872     AAsi    A    G        0      0        2 
   1    chr1_3104872     AKia    A    G        0      0        2 
   1    chr1_3104872     AOna    A    G        0      0        2 
   1    chr1_3104872     ASom    A    G        0      0        2 
   1    chr1_3104872     HCab    A    G        0      0        2 
   1    chr1_3104872     HPrz    A    G      0.5      1        2 
   1    chr1_3104872     ZBoe    A    G        0      0        2 
   1    chr1_3104872     ZGre    A    G        0      0        2 
   1    chr1_3104872     ZHar    A    G        0      0        2 
   1    chr1_3104872   Sample    A    G        1      2        2 
   1    chr1_3105179     AAsi    T    C        0      0        2 
   1    chr1_3105179     AKia    T    C        0      0        2 
   1    chr1_3105179     AOna    T    C        0      0        2 
   1    chr1_3105179     ASom    T    C        0      0        2 
   1    chr1_3105179     HCab    T    C        1      2        2 
   1    chr1_3105179     HPrz    T    C      0.5      1        2 
   1    chr1_3105179     ZBoe    T    C        0      0        2 
   1    chr1_3105179     ZGre    T    C        0      0        2 
   1    chr1_3105179     ZHar    T    C        0      0        2 
   1    chr1_3105179   Sample    T    C        0      0        2 
   1    chr1_3107099     AAsi    T    C        0      0        2 
   1    chr1_3107099     AKia    T    C        0      0        2 
   1    chr1_3107099     AOna    T    C        0      0        2 
   1    chr1_3107099     ASom    T    C        0      0        2 
   1    chr1_3107099     HCab    T    C        0      0        2 
   1    chr1_3107099     HPrz    T    C        0      0        2 
   1    chr1_3107099     ZBoe    T    C        0      0        2 
   1    chr1_3107099     ZGre    T    C        0      0        2 
   1    chr1_3107099     ZHar    T    C        1      2        2 
   1    chr1_3107099   Sample    T    C        0      0        2 
   1    chr1_3108579     AAsi    C    T        0      0        2 
   1    chr1_3108579     AKia    C    T        0      0        2 
   1    chr1_3108579     AOna    C    T        0      0        2 
   1    chr1_3108579     ASom    C    T        0      0        2 
   1    chr1_3108579     HCab    C    T        0      0        2 
   1    chr1_3108579     HPrz    C    T        0      0        2 
   1    chr1_3108579     ZBoe    C    T        0      0        2 
   1    chr1_3108579     ZGre    C    T        1      2        2 
   1    chr1_3108579     ZHar    C    T        0      0        2 
   1    chr1_3108579   Sample    C    T        0      0        2 
   1    chr1_3110865     AAsi    A    G        0      0        2 
   1    chr1_3110865     AKia    A    G        0      0        2 
   1    chr1_3110865     AOna    A    G      0.5      1        2 
   1    chr1_3110865     ASom    A    G        0      0        2 
   1    chr1_3110865     HCab    A    G        0      0        2 
   1    chr1_3110865     HPrz    A    G        0      0        2 
   1    chr1_3110865     ZBoe    A    G        0      0        2 
   1    chr1_3110865     ZGre    A    G        0      0        2 
   1    chr1_3110865     ZHar    A    G        0      0        2 
   1    chr1_3110865   Sample    A    G        0      0        2 
   1    chr1_3117621     AAsi    T    C        0      0        2 
   1    chr1_3117621     AKia    T    C        0      0        2 
   1    chr1_3117621     AOna    T    C      0.5      1        2 
   1    chr1_3117621     ASom    T    C        0      0        2 
   1    chr1_3117621     HCab    T    C        0      0        2 
   1    chr1_3117621     HPrz    T    C        0      0        2 
   1    chr1_3117621     ZBoe    T    C      0.5      1        2 
   1    chr1_3117621     ZGre    T    C        1      2        2 
   1    chr1_3117621     ZHar    T    C        0      0        2 
   1    chr1_3117621   Sample    T    C        0      0        2 
   1    chr1_3117971     AAsi    T    C        0      0        2 
   1    chr1_3117971     AKia    T    C        0      0        2 
   1    chr1_3117971     AOna    T    C      0.5      1        2 
   1    chr1_3117971     ASom    T    C        0      0        2 
   1    chr1_3117971     HCab    T    C        0      0        2 
   1    chr1_3117971     HPrz    T    C        0      0        2 
   1    chr1_3117971     ZBoe    T    C        0      0        2 
   1    chr1_3117971     ZGre    T    C        0      0        2 
   1    chr1_3117971     ZHar    T    C        0      0        2 
   1    chr1_3117971   Sample    T    C        0      0        2 
   1    chr1_3118519     AAsi    G    A        0      0        2 
   1    chr1_3118519     AKia    G    A        0      0        2 
   1    chr1_3118519     AOna    G    A        0      0        2 
   1    chr1_3118519     ASom    G    A        0      0        2 
   1    chr1_3118519     HCab    G    A        0      0        2 
   1    chr1_3118519     HPrz    G    A        0      0        2 
   1    chr1_3118519     ZBoe    G    A      0.5      1        2 
   1    chr1_3118519     ZGre    G    A        1      2        2 
   1    chr1_3118519     ZHar    G    A        0      0        2 
   1    chr1_3118519   Sample    G    A        0      0        2 
   1    chr1_3118858     AAsi    T    C        0      0        2 
   1    chr1_3118858     AKia    T    C        0      0        2 
   1    chr1_3118858     AOna    T    C        0      0        2 
   1    chr1_3118858     ASom    T    C        0      0        2 
   1    chr1_3118858     HCab    T    C        0      0        2 
   1    chr1_3118858     HPrz    T    C        0      0        2 
   1    chr1_3118858     ZBoe    T    C        0      0        2 
   1    chr1_3118858     ZGre    T    C        0      0        2 
   1    chr1_3118858     ZHar    T    C      0.5      1        2 
   1    chr1_3118858   Sample    T    C        0      0        2 
   1    chr1_3125740     AAsi    T    C        0      0        2 
   1    chr1_3125740     AKia    T    C        0      0        2 
   1    chr1_3125740     AOna    T    C        0      0        2 
   1    chr1_3125740     ASom    T    C        0      0        2 
   1    chr1_3125740     HCab    T    C        0      0        2 
   1    chr1_3125740     HPrz    T    C        0      0        2 
   1    chr1_3125740     ZBoe    T    C      0.5      1        2 
   1    chr1_3125740     ZGre    T    C        0      0        2 
   1    chr1_3125740     ZHar    T    C        0      0        2 
   1    chr1_3125740   Sample    T    C        0      0        2 
   1    chr1_3129455     AAsi    C    T        0      0        2 
   1    chr1_3129455     AKia    C    T        0      0        2 
   1    chr1_3129455     AOna    C    T        0      0        2 
   1    chr1_3129455     ASom    C    T        0      0        2 
   1    chr1_3129455     HCab    C    T        0      0        2 
   1    chr1_3129455     HPrz    C    T        0      0        2 
   1    chr1_3129455     ZBoe    C    T      0.5      1        2 
   1    chr1_3129455     ZGre    C    T        0      0        2 
   1    chr1_3129455     ZHar    C    T        0      0        2 
   1    chr1_3129455   Sample    C    T        0      0        2 
   1    chr1_3130421     AAsi    A    T        0      0        2 
   1    chr1_3130421     AKia    A    T        0      0        2 
   1    chr1_3130421     AOna    A    T        1      2        2 
   1    chr1_3130421     ASom    A    T        0      0        2 
   1    chr1_3130421     HCab    A    T        0      0        2 
   1    chr1_3130421     HPrz    A    T        0      0        2 
   1    chr1_3130421     ZBoe    A    T        0      0        2 
   1    chr1_3130421     ZGre    A    T        0      0        2 
   1    chr1_3130421     ZHar    A    T        0      0        2 
   1    chr1_3130421   Sample    A    T        0      0        2 
   1    chr1_3136651     AAsi    A    G        0      0        2 
   1    chr1_3136651     AKia    A    G        1      2        2 
   1    chr1_3136651     AOna    A    G        0      0        2 
   1    chr1_3136651     ASom    A    G        0      0        2 
   1    chr1_3136651     HCab    A    G        0      0        2 
   1    chr1_3136651     HPrz    A    G        0      0        2 
   1    chr1_3136651     ZBoe    A    G        0      0        2 
   1    chr1_3136651     ZGre    A    G        0      0        2 
   1    chr1_3136651     ZHar    A    G        0      0        2 
   1    chr1_3136651   Sample    A    G        0      0        2 
   1    chr1_3148787     AAsi    T    C        0      0        2 
   1    chr1_3148787     AKia    T    C        0      0        2 
   1    chr1_3148787     AOna    T    C      0.5      1        2 
   1    chr1_3148787     ASom    T    C        0      0        2 
   1    chr1_3148787     HCab    T    C        0      0        2 
   1    chr1_3148787     HPrz    T    C        0      0        2 
   1    chr1_3148787     ZBoe    T    C        0      0        2 
   1    chr1_3148787     ZGre    T    C        0      0        2 
   1    chr1_3148787     ZHar    T    C        0      0        2 
   1    chr1_3148787   Sample    T    C        0      0        2 
   1    chr1_3150953     AAsi    G    A        0      0        2 
   1    chr1_3150953     AKia    G    A      0.5      1        2 
   1    chr1_3150953     AOna    G    A        0      0        2 
   1    chr1_3150953     ASom    G    A        0      0        2 
   1    chr1_3150953     HCab    G    A        0      0        2 
   1    chr1_3150953     HPrz    G    A        0      0        2 
   1    chr1_3150953     ZBoe    G    A        0      0        2 
   1    chr1_3150953     ZGre    G    A        0      0        2 
   1    chr1_3150953     ZHar    G    A        0      0        2 
   1    chr1_3150953   Sample    G    A        0      0        2 
   1    chr1_3154614     AAsi    G    A        1      2        2 
   1    chr1_3154614     AKia    G    A        0      0        2 
   1    chr1_3154614     AOna    G    A        0      0        2 
   1    chr1_3154614     ASom    G    A        1      2        2 
   1    chr1_3154614     HCab    G    A        0      0        2 
   1    chr1_3154614     HPrz    G    A        0      0        2 
   1    chr1_3154614     ZBoe    G    A        0      0        2 
   1    chr1_3154614     ZGre    G    A        0      0        2 
   1    chr1_3154614     ZHar    G    A        0      0        2 
   1    chr1_3154614   Sample    G    A        0      0        2 
   1    chr1_3158998     AAsi    T    C        0      0        2 
   1    chr1_3158998     AKia    T    C        0      0        2 
   1    chr1_3158998     AOna    T    C        0      0        2 
   1    chr1_3158998     ASom    T    C        1      2        2 
   1    chr1_3158998     HCab    T    C        0      0        2 
   1    chr1_3158998     HPrz    T    C        0      0        2 
   1    chr1_3158998     ZBoe    T    C        0      0        2 
   1    chr1_3158998     ZGre    T    C        0      0        2 
   1    chr1_3158998     ZHar    T    C        0      0        2 
   1    chr1_3158998   Sample    T    C        0      0        2 
   1    chr1_3159386     AAsi    T    G        0      0        2 
   1    chr1_3159386     AKia    T    G        0      0        2 
   1    chr1_3159386     AOna    T    G      0.5      1        2 
   1    chr1_3159386     ASom    T    G        0      0        2 
   1    chr1_3159386     HCab    T    G        0      0        2 
   1    chr1_3159386     HPrz    T    G        0      0        2 
   1    chr1_3159386     ZBoe    T    G        0      0        2 
   1    chr1_3159386     ZGre    T    G        0      0        2 
   1    chr1_3159386     ZHar    T    G        0      0        2 
   1    chr1_3159386   Sample    T    G        0      0        2 
   1    chr1_3162437     AAsi    T    C        0      0        2 
   1    chr1_3162437     AKia    T    C        0      0        2 
   1    chr1_3162437     AOna    T    C        0      0        2 
   1    chr1_3162437     ASom    T    C        0      0        2 
   1    chr1_3162437     HCab    T    C        0      0        2 
   1    chr1_3162437     HPrz    T    C        0      0        2 
   1    chr1_3162437     ZBoe    T    C        0      0        2 
   1    chr1_3162437     ZGre    T    C        1      2        2 
   1    chr1_3162437     ZHar    T    C        0      0        2 
   1    chr1_3162437   Sample    T    C        0      0        2 
   1    chr1_3162894     AAsi    T    A        0      0        2 
   1    chr1_3162894     AKia    T    A        0      0        2 
   1    chr1_3162894     AOna    T    A        0      0        2 
   1    chr1_3162894     ASom    T    A        0      0        2 
   1    chr1_3162894     HCab    T    A        1      2        2 
   1    chr1_3162894     HPrz    T    A        1      2        2 
   1    chr1_3162894     ZBoe    T    A        0      0        2 
   1    chr1_3162894     ZGre    T    A        0      0        2 
   1    chr1_3162894     ZHar    T    A        0      0        2 
   1    chr1_3162894   Sample    T    A        1      2        2 
   1    chr1_3174489     AAsi    A    G        0      0        2 
   1    chr1_3174489     AKia    A    G        0      0        2 
   1    chr1_3174489     AOna    A    G      0.5      1        2 
   1    chr1_3174489     ASom    A    G        0      0        2 
   1    chr1_3174489     HCab    A    G        0      0        2 
   1    chr1_3174489     HPrz    A    G        0      0        2 
   1    chr1_3174489     ZBoe    A    G        0      0        2 
   1    chr1_3174489     ZGre    A    G        0      0        2 
   1    chr1_3174489     ZHar    A    G        0      0        2 
   1    chr1_3174489   Sample    A    G        0      0        2 
   1    chr1_3175469     AAsi    A    G        0      0        2 
   1    chr1_3175469     AKia    A    G        0      0        2 
   1    chr1_3175469     AOna    A    G        0      0        2 
   1    chr1_3175469     ASom    A    G        0      0        2 
   1    chr1_3175469     HCab    A    G        1      2        2 
   1    chr1_3175469     HPrz    A    G        1      2        2 
   1    chr1_3175469     ZBoe    A    G        0      0        2 
   1    chr1_3175469     ZGre    A    G        0      0        2 
   1    chr1_3175469     ZHar    A    G        0      0        2 
   1    chr1_3175469   Sample    A    G        1      2        2 
   1    chr1_3180572     AAsi    C    T        0      0        2 
   1    chr1_3180572     AKia    C    T        0      0        2 
   1    chr1_3180572     AOna    C    T      0.5      1        2 
   1    chr1_3180572     ASom    C    T        0      0        2 
   1    chr1_3180572     HCab    C    T        1      2        2 
   1    chr1_3180572     HPrz    C    T        1      2        2 
   1    chr1_3180572     ZBoe    C    T        0      0        2 
   1    chr1_3180572     ZGre    C    T        0      0        2 
   1    chr1_3180572     ZHar    C    T        0      0        2 
   1    chr1_3180572   Sample    C    T        1      2        2 
   1    chr1_3183556     AAsi    G    A        0      0        2 
   1    chr1_3183556     AKia    G    A        1      2        2 
   1    chr1_3183556     AOna    G    A        0      0        2 
   1    chr1_3183556     ASom    G    A        0      0        2 
   1    chr1_3183556     HCab    G    A        0      0        2 
   1    chr1_3183556     HPrz    G    A        0      0        2 
   1    chr1_3183556     ZBoe    G    A        0      0        2 
   1    chr1_3183556     ZGre    G    A        0      0        2 
   1    chr1_3183556     ZHar    G    A        0      0        2 
   1    chr1_3183556   Sample    G    A        0      0        2 
   1    chr1_3185305     AAsi    T    C        0      0        2 
   1    chr1_3185305     AKia    T    C        0      0        2 
   1    chr1_3185305     AOna    T    C        0      0        2 
   1    chr1_3185305     ASom    T    C        0      0        2 
   1    chr1_3185305     HCab    T    C        0      0        2 
   1    chr1_3185305     HPrz    T    C        0      0        2 
   1    chr1_3185305     ZBoe    T    C        0      0        2 
   1    chr1_3185305     ZGre    T    C        1      2        2 
   1    chr1_3185305     ZHar    T    C        0      0        2 
   1    chr1_3185305   Sample    T    C        0      0        2 
   1    chr1_3185335     AAsi    T    G        0      0        2 
   1    chr1_3185335     AKia    T    G        0      0        2 
   1    chr1_3185335     AOna    T    G      0.5      1        2 
   1    chr1_3185335     ASom    T    G        0      0        2 
   1    chr1_3185335     HCab    T    G        0      0        2 
   1    chr1_3185335     HPrz    T    G        0      0        2 
   1    chr1_3185335     ZBoe    T    G        1      2        2 
   1    chr1_3185335     ZGre    T    G        1      2        2 
   1    chr1_3185335     ZHar    T    G        1      2        2 
   1    chr1_3185335   Sample    T    G        0      0        2 
   1    chr1_3186016     AAsi    A    G        0      0        2 
   1    chr1_3186016     AKia    A    G        0      0        2 
   1    chr1_3186016     AOna    A    G        0      0        2 
   1    chr1_3186016     ASom    A    G        0      0        2 
   1    chr1_3186016     HCab    A    G        0      0        2 
   1    chr1_3186016     HPrz    A    G        0      0        2 
   1    chr1_3186016     ZBoe    A    G        0      0        2 
   1    chr1_3186016     ZGre    A    G      0.5      1        2 
   1    chr1_3186016     ZHar    A    G        0      0        2 
   1    chr1_3186016   Sample    A    G        0      0        2 
   1    chr1_3186649     AAsi    G    A        0      0        2 
   1    chr1_3186649     AKia    G    A        0      0        2 
   1    chr1_3186649     AOna    G    A        0      0        2 
   1    chr1_3186649     ASom    G    A        0      0        2 
   1    chr1_3186649     HCab    G    A        0      0        2 
   1    chr1_3186649     HPrz    G    A        0      0        2 
   1    chr1_3186649     ZBoe    G    A        1      2        2 
   1    chr1_3186649     ZGre    G    A        1      2        2 
   1    chr1_3186649     ZHar    G    A        1      2        2 
   1    chr1_3186649   Sample    G    A        0      0        2 
   1    chr1_3189060     AAsi    T    C        0      0        2 
   1    chr1_3189060     AKia    T    C        0      0        2 
   1    chr1_3189060     AOna    T    C        0      0        2 
   1    chr1_3189060     ASom    T    C        0      0        2 
   1    chr1_3189060     HCab    T    C        0      0        2 
   1    chr1_3189060     HPrz    T    C      0.5      1        2 
   1    chr1_3189060     ZBoe    T    C        0      0        2 
   1    chr1_3189060     ZGre    T    C        0      0        2 
   1    chr1_3189060     ZHar    T    C        0      0        2 
   1    chr1_3189060   Sample    T    C        0      0        2 
   1    chr1_3190066     AAsi    G    A        0      0        2 
   1    chr1_3190066     AKia    G    A        0      0        2 
   1    chr1_3190066     AOna    G    A        0      0        2 
   1    chr1_3190066     ASom    G    A        0      0        2 
   1    chr1_3190066     HCab    G    A        0      0        2 
   1    chr1_3190066     HPrz    G    A        0      0        2 
   1    chr1_3190066     ZBoe    G    A        1      2        2 
   1    chr1_3190066     ZGre    G    A        1      2        2 
   1    chr1_3190066     ZHar    G    A        1      2        2 
   1    chr1_3190066   Sample    G    A        0      0        2 
   1    chr1_3190288     AAsi    T    C        0      0        2 
   1    chr1_3190288     AKia    T    C        0      0        2 
   1    chr1_3190288     AOna    T    C        0      0        2 
   1    chr1_3190288     ASom    T    C        0      0        2 
   1    chr1_3190288     HCab    T    C        0      0        2 
   1    chr1_3190288     HPrz    T    C      0.5      1        2 
   1    chr1_3190288     ZBoe    T    C        0      0        2 
   1    chr1_3190288     ZGre    T    C        0      0        2 
   1    chr1_3190288     ZHar    T    C        0      0        2 
   1    chr1_3190288   Sample    T    C        0      0        2 
   1    chr1_3191103     AAsi    C    A        0      0        2 
   1    chr1_3191103     AKia    C    A        0      0        2 
   1    chr1_3191103     AOna    C    A      0.5      1        2 
   1    chr1_3191103     ASom    C    A        0      0        2 
   1    chr1_3191103     HCab    C    A        0      0        2 
   1    chr1_3191103     HPrz    C    A        0      0        2 
   1    chr1_3191103     ZBoe    C    A        0      0        2 
   1    chr1_3191103     ZGre    C    A        0      0        2 
   1    chr1_3191103     ZHar    C    A        0      0        2 
   1    chr1_3191103   Sample    C    A        0      0        2 
   1    chr1_3194122     AAsi    G    A        0      0        2 
   1    chr1_3194122     AKia    G    A        0      0        2 
   1    chr1_3194122     AOna    G    A        0      0        2 
   1    chr1_3194122     ASom    G    A        0      0        2 
   1    chr1_3194122     HCab    G    A        0      0        2 
   1    chr1_3194122     HPrz    G    A        0      0        2 
   1    chr1_3194122     ZBoe    G    A        0      0        2 
   1    chr1_3194122     ZGre    G    A        0      0        2 
   1    chr1_3194122     ZHar    G    A      0.5      1        2 
   1    chr1_3194122   Sample    G    A        0      0        2 
   1    chr1_3196379     AAsi    G    A        0      0        2 
   1    chr1_3196379     AKia    G    A        0      0        2 
   1    chr1_3196379     AOna    G    A        0      0        2 
   1    chr1_3196379     ASom    G    A        0      0        2 
   1    chr1_3196379     HCab    G    A      0.5      1        2 
   1    chr1_3196379     HPrz    G    A        0      0        2 
   1    chr1_3196379     ZBoe    G    A        0      0        2 
   1    chr1_3196379     ZGre    G    A        0      0        2 
   1    chr1_3196379     ZHar    G    A        0      0        2 
   1    chr1_3196379   Sample    G    A        1      2        2 
   1    chr1_3200021     AAsi    A    G        0      0        2 
   1    chr1_3200021     AKia    A    G        0      0        2 
   1    chr1_3200021     AOna    A    G        0      0        2 
   1    chr1_3200021     ASom    A    G        0      0        2 
   1    chr1_3200021     HCab    A    G        1      2        2 
   1    chr1_3200021     HPrz    A    G        1      2        2 
   1    chr1_3200021     ZBoe    A    G        0      0        2 
   1    chr1_3200021     ZGre    A    G        0      0        2 
   1    chr1_3200021     ZHar    A    G        0      0        2 
   1    chr1_3200021   Sample    A    G        1      2        2 
   1    chr1_3200450     AAsi    G    A        0      0        2 
   1    chr1_3200450     AKia    G    A        0      0        2 
   1    chr1_3200450     AOna    G    A        0      0        2 
   1    chr1_3200450     ASom    G    A        0      0        2 
   1    chr1_3200450     HCab    G    A        0      0        2 
   1    chr1_3200450     HPrz    G    A        0      0        2 
   1    chr1_3200450     ZBoe    G    A        0      0        2 
   1    chr1_3200450     ZGre    G    A        0      0        2 
   1    chr1_3200450     ZHar    G    A      0.5      1        2 
   1    chr1_3200450   Sample    G    A        0      0        2 
   1    chr1_3203477     AAsi    G    T        0      0        2 
   1    chr1_3203477     AKia    G    T        0      0        2 
   1    chr1_3203477     AOna    G    T        0      0        2 
   1    chr1_3203477     ASom    G    T        0      0        2 
   1    chr1_3203477     HCab    G    T        0      0        2 
   1    chr1_3203477     HPrz    G    T        0      0        2 
   1    chr1_3203477     ZBoe    G    T        0      0        2 
   1    chr1_3203477     ZGre    G    T        1      2        2 
   1    chr1_3203477     ZHar    G    T        1      2        2 
   1    chr1_3203477   Sample    G    T        0      0        2 
   1    chr1_3206590     AAsi    T    G        0      0        2 
   1    chr1_3206590     AKia    T    G        0      0        2 
   1    chr1_3206590     AOna    T    G      0.5      1        2 
   1    chr1_3206590     ASom    T    G        0      0        2 
   1    chr1_3206590     HCab    T    G        0      0        2 
   1    chr1_3206590     HPrz    T    G        0      0        2 
   1    chr1_3206590     ZBoe    T    G        0      0        2 
   1    chr1_3206590     ZGre    T    G        0      0        2 
   1    chr1_3206590     ZHar    T    G        0      0        2 
   1    chr1_3206590   Sample    T    G        0      0        2 
   1    chr1_3212425     AAsi    A    C        0      0        2 
   1    chr1_3212425     AKia    A    C        0      0        2 
   1    chr1_3212425     AOna    A    C        0      0        2 
   1    chr1_3212425     ASom    A    C        0      0        2 
   1    chr1_3212425     HCab    A    C        1      2        2 
   1    chr1_3212425     HPrz    A    C        1      2        2 
   1    chr1_3212425     ZBoe    A    C        0      0        2 
   1    chr1_3212425     ZGre    A    C        0      0        2 
   1    chr1_3212425     ZHar    A    C        0      0        2 
   1    chr1_3212425   Sample    A    C        1      2        2 
   1    chr1_3212469     AAsi    G    T        0      0        2 
   1    chr1_3212469     AKia    G    T        0      0        2 
   1    chr1_3212469     AOna    G    T        0      0        2 
   1    chr1_3212469     ASom    G    T        0      0        2 
   1    chr1_3212469     HCab    G    T        1      2        2 
   1    chr1_3212469     HPrz    G    T        1      2        2 
   1    chr1_3212469     ZBoe    G    T        0      0        2 
   1    chr1_3212469     ZGre    G    T        0      0        2 
   1    chr1_3212469     ZHar    G    T        0      0        2 
   1    chr1_3212469   Sample    G    T        1      2        2 
   1    chr1_3213578     AAsi    C    A        0      0        2 
   1    chr1_3213578     AKia    C    A        1      2        2 
   1    chr1_3213578     AOna    C    A        0      0        2 
   1    chr1_3213578     ASom    C    A        0      0        2 
   1    chr1_3213578     HCab    C    A        0      0        2 
   1    chr1_3213578     HPrz    C    A        0      0        2 
   1    chr1_3213578     ZBoe    C    A        0      0        2 
   1    chr1_3213578     ZGre    C    A        0      0        2 
   1    chr1_3213578     ZHar    C    A        0      0        2 
   1    chr1_3213578   Sample    C    A        0      0        2 
   1    chr1_3217263     AAsi    G    T      0.5      1        2 
   1    chr1_3217263     AKia    G    T        0      0        2 
   1    chr1_3217263     AOna    G    T        0      0        2 
   1    chr1_3217263     ASom    G    T        0      0        2 
   1    chr1_3217263     HCab    G    T        0      0        2 
   1    chr1_3217263     HPrz    G    T        0      0        2 
   1    chr1_3217263     ZBoe    G    T        0      0        2 
   1    chr1_3217263     ZGre    G    T        0      0        2 
   1    chr1_3217263     ZHar    G    T        0      0        2 
   1    chr1_3217263   Sample    G    T        0      0        2 
   1    chr1_3220945     AAsi    C    T        0      0        2 
   1    chr1_3220945     AKia    C    T        0      0        2 
   1    chr1_3220945     AOna    C    T        0      0        2 
   1    chr1_3220945     ASom    C    T        0      0        2 
   1    chr1_3220945     HCab    C    T        1      2        2 
   1    chr1_3220945     HPrz    C    T        1      2        2 
   1    chr1_3220945     ZBoe    C    T        0      0        2 
   1    chr1_3220945     ZGre    C    T        0      0        2 
   1    chr1_3220945     ZHar    C    T        0      0        2 
   1    chr1_3220945   Sample    C    T        1      2        2 
   1    chr1_3222782     AAsi    T    A        0      0        2 
   1    chr1_3222782     AKia    T    A        0      0        2 
   1    chr1_3222782     AOna    T    A        0      0        2 
   1    chr1_3222782     ASom    T    A        0      0        2 
   1    chr1_3222782     HCab    T    A        1      2        2 
   1    chr1_3222782     HPrz    T    A        1      2        2 
   1    chr1_3222782     ZBoe    T    A        0      0        2 
   1    chr1_3222782     ZGre    T    A        0      0        2 
   1    chr1_3222782     ZHar    T    A        0      0        2 
   1    chr1_3222782   Sample    T    A        1      2        2 
   1    chr1_3223088     AAsi    T    C        0      0        2 
   1    chr1_3223088     AKia    T    C        0      0        2 
   1    chr1_3223088     AOna    T    C        0      0        2 
   1    chr1_3223088     ASom    T    C        0      0        2 
   1    chr1_3223088     HCab    T    C        0      0        2 
   1    chr1_3223088     HPrz    T    C        0      0        2 
   1    chr1_3223088     ZBoe    T    C        1      2        2 
   1    chr1_3223088     ZGre    T    C        0      0        2 
   1    chr1_3223088     ZHar    T    C        0      0        2 
   1    chr1_3223088   Sample    T    C        0      0        2 
   1    chr1_3224363     AAsi    G    T        0      0        2 
   1    chr1_3224363     AKia    G    T        0      0        2 
   1    chr1_3224363     AOna    G    T        0      0        2 
   1    chr1_3224363     ASom    G    T        0      0        2 
   1    chr1_3224363     HCab    G    T        1      2        2 
   1    chr1_3224363     HPrz    G    T        1      2        2 
   1    chr1_3224363     ZBoe    G    T        0      0        2 
   1    chr1_3224363     ZGre    G    T        0      0        2 
   1    chr1_3224363     ZHar    G    T        0      0        2 
   1    chr1_3224363   Sample    G    T        1      2        2 
   1    chr1_3227434     AAsi    G    A        0      0        2 
   1    chr1_3227434     AKia    G    A        0      0        2 
   1    chr1_3227434     AOna    G    A        0      0        2 
   1    chr1_3227434     ASom    G    A        0      0        2 
   1    chr1_3227434     HCab    G    A        0      0        2 
   1    chr1_3227434     HPrz    G    A        0      0        2 
   1    chr1_3227434     ZBoe    G    A        0      0        2 
   1    chr1_3227434     ZGre    G    A        1      2        2 
   1    chr1_3227434     ZHar    G    A        0      0        2 
   1    chr1_3227434   Sample    G    A        0      0        2 
   1    chr1_3230787     AAsi    C    A        0      0        2 
   1    chr1_3230787     AKia    C    A        0      0        2 
   1    chr1_3230787     AOna    C    A      0.5      1        2 
   1    chr1_3230787     ASom    C    A        0      0        2 
   1    chr1_3230787     HCab    C    A        0      0        2 
   1    chr1_3230787     HPrz    C    A        0      0        2 
   1    chr1_3230787     ZBoe    C    A        0      0        2 
   1    chr1_3230787     ZGre    C    A        0      0        2 
   1    chr1_3230787     ZHar    C    A        0      0        2 
   1    chr1_3230787   Sample    C    A        0      0        2 
   1    chr1_3230903     AAsi    T    C      0.5      1        2 
   1    chr1_3230903     AKia    T    C        0      0        2 
   1    chr1_3230903     AOna    T    C        0      0        2 
   1    chr1_3230903     ASom    T    C        0      0        2 
   1    chr1_3230903     HCab    T    C        0      0        2 
   1    chr1_3230903     HPrz    T    C        0      0        2 
   1    chr1_3230903     ZBoe    T    C        0      0        2 
   1    chr1_3230903     ZGre    T    C        0      0        2 
   1    chr1_3230903     ZHar    T    C        0      0        2 
   1    chr1_3230903   Sample    T    C        0      0        2 
   1    chr1_3232216     AAsi    T    G        0      0        2 
   1    chr1_3232216     AKia    T    G        0      0        2 
   1    chr1_3232216     AOna    T    G      0.5      1        2 
   1    chr1_3232216     ASom    T    G        0      0        2 
   1    chr1_3232216     HCab    T    G        0      0        2 
   1    chr1_3232216     HPrz    T    G        0      0        2 
   1    chr1_3232216     ZBoe    T    G        1      2        2 
   1    chr1_3232216     ZGre    T    G        0      0        2 
   1    chr1_3232216     ZHar    T    G        0      0        2 
   1    chr1_3232216   Sample    T    G        0      0        2 
   1    chr1_3233428     AAsi    T    C        0      0        2 
   1    chr1_3233428     AKia    T    C        0      0        2 
   1    chr1_3233428     AOna    T    C        0      0        2 
   1    chr1_3233428     ASom    T    C        0      0        2 
   1    chr1_3233428     HCab    T    C        0      0        2 
   1    chr1_3233428     HPrz    T    C        0      0        2 
   1    chr1_3233428     ZBoe    T    C        0      0        2 
   1    chr1_3233428     ZGre    T    C        0      0        2 
   1    chr1_3233428     ZHar    T    C      0.5      1        2 
   1    chr1_3233428   Sample    T    C        0      0        2 
   1    chr1_3238168     AAsi    T    C        0      0        2 
   1    chr1_3238168     AKia    T    C        1      2        2 
   1    chr1_3238168     AOna    T    C        0      0        2 
   1    chr1_3238168     ASom    T    C        0      0        2 
   1    chr1_3238168     HCab    T    C        0      0        2 
   1    chr1_3238168     HPrz    T    C        0      0        2 
   1    chr1_3238168     ZBoe    T    C        0      0        2 
   1    chr1_3238168     ZGre    T    C        0      0        2 
   1    chr1_3238168     ZHar    T    C      0.5      1        2 
   1    chr1_3238168   Sample    T    C        0      0        2 
   1    chr1_3241835     AAsi    A    G        0      0        2 
   1    chr1_3241835     AKia    A    G        0      0        2 
   1    chr1_3241835     AOna    A    G        0      0        2 
   1    chr1_3241835     ASom    A    G        0      0        2 
   1    chr1_3241835     HCab    A    G        0      0        2 
   1    chr1_3241835     HPrz    A    G        0      0        2 
   1    chr1_3241835     ZBoe    A    G      0.5      1        2 
   1    chr1_3241835     ZGre    A    G        0      0        2 
   1    chr1_3241835     ZHar    A    G        0      0        2 
   1    chr1_3241835   Sample    A    G        0      0        2 
   1    chr1_3247115     AAsi    G    A        0      0        2 
   1    chr1_3247115     AKia    G    A        0      0        2 
   1    chr1_3247115     AOna    G    A        0      0        2 
   1    chr1_3247115     ASom    G    A        0      0        2 
   1    chr1_3247115     HCab    G    A        1      2        2 
   1    chr1_3247115     HPrz    G    A        1      2        2 
   1    chr1_3247115     ZBoe    G    A        0      0        2 
   1    chr1_3247115     ZGre    G    A        0      0        2 
   1    chr1_3247115     ZHar    G    A        0      0        2 
   1    chr1_3247115   Sample    G    A        1      2        2 
   1    chr1_3248736     AAsi    A    G        0      0        2 
   1    chr1_3248736     AKia    A    G        0      0        2 
   1    chr1_3248736     AOna    A    G        0      0        2 
   1    chr1_3248736     ASom    A    G        0      0        2 
   1    chr1_3248736     HCab    A    G        1      2        2 
   1    chr1_3248736     HPrz    A    G        1      2        2 
   1    chr1_3248736     ZBoe    A    G        0      0        2 
   1    chr1_3248736     ZGre    A    G        0      0        2 
   1    chr1_3248736     ZHar    A    G        0      0        2 
   1    chr1_3248736   Sample    A    G        1      2        2 
   1    chr1_3249573     AAsi    A    G        0      0        2 
   1    chr1_3249573     AKia    A    G        0      0        2 
   1    chr1_3249573     AOna    A    G        0      0        2 
   1    chr1_3249573     ASom    A    G        0      0        2 
   1    chr1_3249573     HCab    A    G        1      2        2 
   1    chr1_3249573     HPrz    A    G        1      2        2 
   1    chr1_3249573     ZBoe    A    G        0      0        2 
   1    chr1_3249573     ZGre    A    G        0      0        2 
   1    chr1_3249573     ZHar    A    G        0      0        2 
   1    chr1_3249573   Sample    A    G        1      2        2 
   1    chr1_3251263     AAsi    T    C        0      0        2 
   1    chr1_3251263     AKia    T    C        0      0        2 
   1    chr1_3251263     AOna    T    C        0      0        2 
   1    chr1_3251263     ASom    T    C        0      0        2 
   1    chr1_3251263     HCab    T    C        0      0        2 
   1    chr1_3251263     HPrz    T    C        0      0        2 
   1    chr1_3251263     ZBoe    T    C      0.5      1        2 
   1    chr1_3251263     ZGre    T    C        0      0        2 
   1    chr1_3251263     ZHar    T    C        0      0        2 
   1    chr1_3251263   Sample    T    C        0      0        2 
   1    chr1_3262714     AAsi    G    A        0      0        2 
   1    chr1_3262714     AKia    G    A        0      0        2 
   1    chr1_3262714     AOna    G    A        0      0        2 
   1    chr1_3262714     ASom    G    A        1      2        2 
   1    chr1_3262714     HCab    G    A        0      0        2 
   1    chr1_3262714     HPrz    G    A        0      0        2 
   1    chr1_3262714     ZBoe    G    A        0      0        2 
   1    chr1_3262714     ZGre    G    A        0      0        2 
   1    chr1_3262714     ZHar    G    A        0      0        2 
   1    chr1_3262714   Sample    G    A        0      0        2 
   1    chr1_3266854     AAsi    T    C        0      0        2 
   1    chr1_3266854     AKia    T    C        0      0        2 
   1    chr1_3266854     AOna    T    C        0      0        2 
   1    chr1_3266854     ASom    T    C        0      0        2 
   1    chr1_3266854     HCab    T    C        1      2        2 
   1    chr1_3266854     HPrz    T    C        1      2        2 
   1    chr1_3266854     ZBoe    T    C        0      0        2 
   1    chr1_3266854     ZGre    T    C        0      0        2 
   1    chr1_3266854     ZHar    T    C        0      0        2 
   1    chr1_3266854   Sample    T    C        1      2        2 
   1    chr1_3267351     AAsi    T    C        0      0        2 
   1    chr1_3267351     AKia    T    C        0      0        2 
   1    chr1_3267351     AOna    T    C        0      0        2 
   1    chr1_3267351     ASom    T    C        0      0        2 
   1    chr1_3267351     HCab    T    C        1      2        2 
   1    chr1_3267351     HPrz    T    C        1      2        2 
   1    chr1_3267351     ZBoe    T    C        0      0        2 
   1    chr1_3267351     ZGre    T    C        0      0        2 
   1    chr1_3267351     ZHar    T    C        0      0        2 
   1    chr1_3267351   Sample    T    C        1      2        2 
   1    chr1_3273081     AAsi    T    C        0      0        2 
   1    chr1_3273081     AKia    T    C        0      0        2 
   1    chr1_3273081     AOna    T    C        0      0        2 
   1    chr1_3273081     ASom    T    C        0      0        2 
   1    chr1_3273081     HCab    T    C        0      0        2 
   1    chr1_3273081     HPrz    T    C      0.5      1        2 
   1    chr1_3273081     ZBoe    T    C        0      0        2 
   1    chr1_3273081     ZGre    T    C        0      0        2 
   1    chr1_3273081     ZHar    T    C        0      0        2 
   1    chr1_3273081   Sample    T    C        0      0        2 
   1    chr1_3273108     AAsi    C    T        0      0        2 
   1    chr1_3273108     AKia    C    T        0      0        2 
   1    chr1_3273108     AOna    C    T        0      0        2 
   1    chr1_3273108     ASom    C    T        0      0        2 
   1    chr1_3273108     HCab    C    T        1      2        2 
   1    chr1_3273108     HPrz    C    T        1      2        2 
   1    chr1_3273108     ZBoe    C    T        0      0        2 
   1    chr1_3273108     ZGre    C    T        0      0        2 
   1    chr1_3273108     ZHar    C    T        0      0        2 
   1    chr1_3273108   Sample    C    T        1      2        2 
   1    chr1_3275243     AAsi    T    A        0      0        2 
   1    chr1_3275243     AKia    T    A        0      0        2 
   1    chr1_3275243     AOna    T    A        0      0        2 
   1    chr1_3275243     ASom    T    A        0      0        2 
   1    chr1_3275243     HCab    T    A        1      2        2 
   1    chr1_3275243     HPrz    T    A        1      2        2 
   1    chr1_3275243     ZBoe    T    A        0      0        2 
   1    chr1_3275243     ZGre    T    A        0      0        2 
   1    chr1_3275243     ZHar    T    A        0      0        2 
   1    chr1_3275243   Sample    T    A        1      2        2 
   1    chr1_3276046     AAsi    A    T        0      0        2 
   1    chr1_3276046     AKia    A    T        0      0        2 
   1    chr1_3276046     AOna    A    T        0      0        2 
   1    chr1_3276046     ASom    A    T        0      0        2 
   1    chr1_3276046     HCab    A    T        0      0        2 
   1    chr1_3276046     HPrz    A    T        0      0        2 
   1    chr1_3276046     ZBoe    A    T      0.5      1        2 
   1    chr1_3276046     ZGre    A    T        0      0        2 
   1    chr1_3276046     ZHar    A    T        0      0        2 
   1    chr1_3276046   Sample    A    T        0      0        2 
   1    chr1_3289118     AAsi    C    T        0      0        2 
   1    chr1_3289118     AKia    C    T        0      0        2 
   1    chr1_3289118     AOna    C    T        0      0        2 
   1    chr1_3289118     ASom    C    T        0      0        2 
   1    chr1_3289118     HCab    C    T        0      0        2 
   1    chr1_3289118     HPrz    C    T        0      0        2 
   1    chr1_3289118     ZBoe    C    T        0      0        2 
   1    chr1_3289118     ZGre    C    T        0      0        2 
   1    chr1_3289118     ZHar    C    T        1      2        2 
   1    chr1_3289118   Sample    C    T        0      0        2 
   1    chr1_3291404     AAsi    C    T        0      0        2 
   1    chr1_3291404     AKia    C    T        1      2        2 
   1    chr1_3291404     AOna    C    T        0      0        2 
   1    chr1_3291404     ASom    C    T        0      0        2 
   1    chr1_3291404     HCab    C    T        0      0        2 
   1    chr1_3291404     HPrz    C    T        0      0        2 
   1    chr1_3291404     ZBoe    C    T        0      0        2 
   1    chr1_3291404     ZGre    C    T        0      0        2 
   1    chr1_3291404     ZHar    C    T        0      0        2 
   1    chr1_3291404   Sample    C    T        0      0        2 
   1    chr1_3291447     AAsi    C    T        0      0        2 
   1    chr1_3291447     AKia    C    T        0      0        2 
   1    chr1_3291447     AOna    C    T        0      0        2 
   1    chr1_3291447     ASom    C    T        1      2        2 
   1    chr1_3291447     HCab    C    T        0      0        2 
   1    chr1_3291447     HPrz    C    T        0      0        2 
   1    chr1_3291447     ZBoe    C    T        0      0        2 
   1    chr1_3291447     ZGre    C    T        0      0        2 
   1    chr1_3291447     ZHar    C    T        0      0        2 
   1    chr1_3291447   Sample    C    T        0      0        2 
   1    chr1_3296373     AAsi    G    C        0      0        2 
   1    chr1_3296373     AKia    G    C        0      0        2 
   1    chr1_3296373     AOna    G    C        0      0        2 
   1    chr1_3296373     ASom    G    C        0      0        2 
   1    chr1_3296373     HCab    G    C        0      0        2 
   1    chr1_3296373     HPrz    G    C        0      0        2 
   1    chr1_3296373     ZBoe    G    C        0      0        2 
   1    chr1_3296373     ZGre    G    C        0      0        2 
   1    chr1_3296373     ZHar    G    C      0.5      1        2 
   1    chr1_3296373   Sample    G    C        0      0        2 
   1    chr1_3304058     AAsi    T    C        0      0        2 
   1    chr1_3304058     AKia    T    C        0      0        2 
   1    chr1_3304058     AOna    T    C        0      0        2 
   1    chr1_3304058     ASom    T    C        0      0        2 
   1    chr1_3304058     HCab    T    C        0      0        2 
   1    chr1_3304058     HPrz    T    C      0.5      1        2 
   1    chr1_3304058     ZBoe    T    C        0      0        2 
   1    chr1_3304058     ZGre    T    C        0      0        2 
   1    chr1_3304058     ZHar    T    C        0      0        2 
   1    chr1_3304058   Sample    T    C        0      0        2 
   1    chr1_3304347     AAsi    G    A      0.5      1        2 
   1    chr1_3304347     AKia    G    A        0      0        2 
   1    chr1_3304347     AOna    G    A        0      0        2 
   1    chr1_3304347     ASom    G    A        1      2        2 
   1    chr1_3304347     HCab    G    A        0      0        2 
   1    chr1_3304347     HPrz    G    A        0      0        2 
   1    chr1_3304347     ZBoe    G    A        0      0        2 
   1    chr1_3304347     ZGre    G    A        0      0        2 
   1    chr1_3304347     ZHar    G    A        0      0        2 
   1    chr1_3304347   Sample    G    A        0      0        2 
   1    chr1_3306330     AAsi    T    C      0.5      1        2 
   1    chr1_3306330     AKia    T    C        0      0        2 
   1    chr1_3306330     AOna    T    C        0      0        2 
   1    chr1_3306330     ASom    T    C        0      0        2 
   1    chr1_3306330     HCab    T    C        0      0        2 
   1    chr1_3306330     HPrz    T    C        0      0        2 
   1    chr1_3306330     ZBoe    T    C        0      0        2 
   1    chr1_3306330     ZGre    T    C        0      0        2 
   1    chr1_3306330     ZHar    T    C        0      0        2 
   1    chr1_3306330   Sample    T    C        0      0        2 
   1    chr1_3307906     AAsi    T    G        0      0        2 
   1    chr1_3307906     AKia    T    G        0      0        2 
   1    chr1_3307906     AOna    T    G        0      0        2 
   1    chr1_3307906     ASom    T    G        0      0        2 
   1    chr1_3307906     HCab    T    G        0      0        2 
   1    chr1_3307906     HPrz    T    G        0      0        2 
   1    chr1_3307906     ZBoe    T    G        1      2        2 
   1    chr1_3307906     ZGre    T    G        0      0        2 
   1    chr1_3307906     ZHar    T    G        0      0        2 
   1    chr1_3307906   Sample    T    G        0      0        2 
   1    chr1_3308916     AAsi    T    C        0      0        2 
   1    chr1_3308916     AKia    T    C        1      2        2 
   1    chr1_3308916     AOna    T    C        0      0        2 
   1    chr1_3308916     ASom    T    C        0      0        2 
   1    chr1_3308916     HCab    T    C        0      0        2 
   1    chr1_3308916     HPrz    T    C      0.5      1        2 
   1    chr1_3308916     ZBoe    T    C        0      0        2 
   1    chr1_3308916     ZGre    T    C        0      0        2 
   1    chr1_3308916     ZHar    T    C        0      0        2 
   1    chr1_3308916   Sample    T    C        0      0        2 
   1    chr1_3313866     AAsi    A    G      0.5      1        2 
   1    chr1_3313866     AKia    A    G        0      0        2 
   1    chr1_3313866     AOna    A    G      0.5      1        2 
   1    chr1_3313866     ASom    A    G        1      2        2 
   1    chr1_3313866     HCab    A    G        0      0        2 
   1    chr1_3313866     HPrz    A    G        0      0        2 
   1    chr1_3313866     ZBoe    A    G        0      0        2 
   1    chr1_3313866     ZGre    A    G        0      0        2 
   1    chr1_3313866     ZHar    A    G        0      0        2 
   1    chr1_3313866   Sample    A    G        0      0        2 
   1    chr1_3314407     AAsi    C    T        0      0        2 
   1    chr1_3314407     AKia    C    T        0      0        2 
   1    chr1_3314407     AOna    C    T        0      0        2 
   1    chr1_3314407     ASom    C    T        0      0        2 
   1    chr1_3314407     HCab    C    T        0      0        2 
   1    chr1_3314407     HPrz    C    T        0      0        2 
   1    chr1_3314407     ZBoe    C    T      0.5      1        2 
   1    chr1_3314407     ZGre    C    T        0      0        2 
   1    chr1_3314407     ZHar    C    T        0      0        2 
   1    chr1_3314407   Sample    C    T        0      0        2 
   1    chr1_3321503     AAsi    A    G        0      0        2 
   1    chr1_3321503     AKia    A    G        0      0        2 
   1    chr1_3321503     AOna    A    G        1      2        2 
   1    chr1_3321503     ASom    A    G        0      0        2 
   1    chr1_3321503     HCab    A    G        0      0        2 
   1    chr1_3321503     HPrz    A    G        0      0        2 
   1    chr1_3321503     ZBoe    A    G        0      0        2 
   1    chr1_3321503     ZGre    A    G        0      0        2 
   1    chr1_3321503     ZHar    A    G        0      0        2 
   1    chr1_3321503   Sample    A    G        0      0        2 
   1    chr1_3330156     AAsi    A    G        0      0        2 
   1    chr1_3330156     AKia    A    G        1      2        2 
   1    chr1_3330156     AOna    A    G        0      0        2 
   1    chr1_3330156     ASom    A    G        0      0        2 
   1    chr1_3330156     HCab    A    G        1      2        2 
   1    chr1_3330156     HPrz    A    G        1      2        2 
   1    chr1_3330156     ZBoe    A    G      0.5      1        2 
   1    chr1_3330156     ZGre    A    G        0      0        2 
   1    chr1_3330156     ZHar    A    G        0      0        2 
   1    chr1_3330156   Sample    A    G        1      2        2 
   1    chr1_3335035     AAsi    A    C        0      0        2 
   1    chr1_3335035     AKia    A    C        0      0        2 
   1    chr1_3335035     AOna    A    C        0      0        2 
   1    chr1_3335035     ASom    A    C        1      2        2 
   1    chr1_3335035     HCab    A    C        0      0        2 
   1    chr1_3335035     HPrz    A    C        0      0        2 
   1    chr1_3335035     ZBoe    A    C        0      0        2 
   1    chr1_3335035     ZGre    A    C        0      0        2 
   1    chr1_3335035     ZHar    A    C        0      0        2 
   1    chr1_3335035   Sample    A    C        0      0        2 
   1    chr1_3335989     AAsi    G    C        0      0        2 
   1    chr1_3335989     AKia    G    C        1      2        2 
   1    chr1_3335989     AOna    G    C        0      0        2 
   1    chr1_3335989     ASom    G    C        0      0        2 
   1    chr1_3335989     HCab    G    C        1      2        2 
   1    chr1_3335989     HPrz    G    C        1      2        2 
   1    chr1_3335989     ZBoe    G    C        0      0        2 
   1    chr1_3335989     ZGre    G    C        0      0        2 
   1    chr1_3335989     ZHar    G    C        0      0        2 
   1    chr1_3335989   Sample    G    C        1      2        2 
   1    chr1_3340152     AAsi    G    A        0      0        2 
   1    chr1_3340152     AKia    G    A        0      0        2 
   1    chr1_3340152     AOna    G    A        0      0        2 
   1    chr1_3340152     ASom    G    A        0      0        2 
   1    chr1_3340152     HCab    G    A        0      0        2 
   1    chr1_3340152     HPrz    G    A        0      0        2 
   1    chr1_3340152     ZBoe    G    A      0.5      1        2 
   1    chr1_3340152     ZGre    G    A        0      0        2 
   1    chr1_3340152     ZHar    G    A        0      0        2 
   1    chr1_3340152   Sample    G    A        0      0        2 
   1    chr1_3340154     AAsi    T    C        0      0        2 
   1    chr1_3340154     AKia    T    C        0      0        2 
   1    chr1_3340154     AOna    T    C        0      0        2 
   1    chr1_3340154     ASom    T    C        1      2        2 
   1    chr1_3340154     HCab    T    C        0      0        2 
   1    chr1_3340154     HPrz    T    C        0      0        2 
   1    chr1_3340154     ZBoe    T    C        0      0        2 
   1    chr1_3340154     ZGre    T    C        0      0        2 
   1    chr1_3340154     ZHar    T    C        0      0        2 
   1    chr1_3340154   Sample    T    C        0      0        2 
   1    chr1_3340496     AAsi    T    C        0      0        2 
   1    chr1_3340496     AKia    T    C        0      0        2 
   1    chr1_3340496     AOna    T    C        0      0        2 
   1    chr1_3340496     ASom    T    C        0      0        2 
   1    chr1_3340496     HCab    T    C        1      2        2 
   1    chr1_3340496     HPrz    T    C        1      2        2 
   1    chr1_3340496     ZBoe    T    C        0      0        2 
   1    chr1_3340496     ZGre    T    C        0      0        2 
   1    chr1_3340496     ZHar    T    C        0      0        2 
   1    chr1_3340496   Sample    T    C        1      2        2 
   1    chr1_3350918     AAsi    T    G        0      0        2 
   1    chr1_3350918     AKia    T    G        0      0        2 
   1    chr1_3350918     AOna    T    G        0      0        2 
   1    chr1_3350918     ASom    T    G        0      0        2 
   1    chr1_3350918     HCab    T    G        1      2        2 
   1    chr1_3350918     HPrz    T    G        1      2        2 
   1    chr1_3350918     ZBoe    T    G        0      0        2 
   1    chr1_3350918     ZGre    T    G        0      0        2 
   1    chr1_3350918     ZHar    T    G        0      0        2 
   1    chr1_3350918   Sample    T    G        1      2        2 
   1    chr1_3352855     AAsi    T    C        0      0        2 
   1    chr1_3352855     AKia    T    C        0      0        2 
   1    chr1_3352855     AOna    T    C        0      0        2 
   1    chr1_3352855     ASom    T    C        0      0        2 
   1    chr1_3352855     HCab    T    C        1      2        2 
   1    chr1_3352855     HPrz    T    C        1      2        2 
   1    chr1_3352855     ZBoe    T    C        0      0        2 
   1    chr1_3352855     ZGre    T    C        0      0        2 
   1    chr1_3352855     ZHar    T    C        0      0        2 
   1    chr1_3352855   Sample    T    C        1      2        2 
   1    chr1_3354363     AAsi    T    C        0      0        2 
   1    chr1_3354363     AKia    T    C        0      0        2 
   1    chr1_3354363     AOna    T    C        0      0        2 
   1    chr1_3354363     ASom    T    C        0      0        2 
   1    chr1_3354363     HCab    T    C      0.5      1        2 
   1    chr1_3354363     HPrz    T    C        0      0        2 
   1    chr1_3354363     ZBoe    T    C        0      0        2 
   1    chr1_3354363     ZGre    T    C        0      0        2 
   1    chr1_3354363     ZHar    T    C        0      0        2 
   1    chr1_3354363   Sample    T    C        1      2        2 
   1    chr1_3356469     AAsi    A    G        0      0        2 
   1    chr1_3356469     AKia    A    G        0      0        2 
   1    chr1_3356469     AOna    A    G        0      0        2 
   1    chr1_3356469     ASom    A    G        0      0        2 
   1    chr1_3356469     HCab    A    G        0      0        2 
   1    chr1_3356469     HPrz    A    G        0      0        2 
   1    chr1_3356469     ZBoe    A    G        0      0        2 
   1    chr1_3356469     ZGre    A    G        0      0        2 
   1    chr1_3356469     ZHar    A    G        1      2        2 
   1    chr1_3356469   Sample    A    G        0      0        2 
   1    chr1_3360349     AAsi    G    A        0      0        2 
   1    chr1_3360349     AKia    G    A        0      0        2 
   1    chr1_3360349     AOna    G    A        0      0        2 
   1    chr1_3360349     ASom    G    A        0      0        2 
   1    chr1_3360349     HCab    G    A        1      2        2 
   1    chr1_3360349     HPrz    G    A        1      2        2 
   1    chr1_3360349     ZBoe    G    A        0      0        2 
   1    chr1_3360349     ZGre    G    A        0      0        2 
   1    chr1_3360349     ZHar    G    A        0      0        2 
   1    chr1_3360349   Sample    G    A        1      2        2 
   1    chr1_3362612     AAsi    G    T        0      0        2 
   1    chr1_3362612     AKia    G    T        0      0        2 
   1    chr1_3362612     AOna    G    T        0      0        2 
   1    chr1_3362612     ASom    G    T        0      0        2 
   1    chr1_3362612     HCab    G    T      0.5      1        2 
   1    chr1_3362612     HPrz    G    T        0      0        2 
   1    chr1_3362612     ZBoe    G    T        0      0        2 
   1    chr1_3362612     ZGre    G    T        0      0        2 
   1    chr1_3362612     ZHar    G    T        0      0        2 
   1    chr1_3362612   Sample    G    T        0      0        2 
   1    chr1_3366284     AAsi    G    T        0      0        2 
   1    chr1_3366284     AKia    G    T        0      0        2 
   1    chr1_3366284     AOna    G    T        0      0        2 
   1    chr1_3366284     ASom    G    T        0      0        2 
   1    chr1_3366284     HCab    G    T        1      2        2 
   1    chr1_3366284     HPrz    G    T        1      2        2 
   1    chr1_3366284     ZBoe    G    T        0      0        2 
   1    chr1_3366284     ZGre    G    T        0      0        2 
   1    chr1_3366284     ZHar    G    T        0      0        2 
   1    chr1_3366284   Sample    G    T        1      2        2 
   1    chr1_3368371     AAsi    G    A        0      0        2 
   1    chr1_3368371     AKia    G    A        0      0        2 
   1    chr1_3368371     AOna    G    A        0      0        2 
   1    chr1_3368371     ASom    G    A        0      0        2 
   1    chr1_3368371     HCab    G    A        1      2        2 
   1    chr1_3368371     HPrz    G    A        1      2        2 
   1    chr1_3368371     ZBoe    G    A        0      0        2 
   1    chr1_3368371     ZGre    G    A        0      0        2 
   1    chr1_3368371     ZHar    G    A        0      0        2 
   1    chr1_3368371   Sample    G    A        1      2        2 
   1    chr1_3373283     AAsi    C    T        0      0        2 
   1    chr1_3373283     AKia    C    T        0      0        2 
   1    chr1_3373283     AOna    C    T        0      0        2 
   1    chr1_3373283     ASom    C    T        0      0        2 
   1    chr1_3373283     HCab    C    T      0.5      1        2 
   1    chr1_3373283     HPrz    C    T      0.5      1        2 
   1    chr1_3373283     ZBoe    C    T        0      0        2 
   1    chr1_3373283     ZGre    C    T        0      0        2 
   1    chr1_3373283     ZHar    C    T        0      0        2 
   1    chr1_3373283   Sample    C    T        0      0        2 
   1    chr1_3379952     AAsi    C    G        0      0        2 
   1    chr1_3379952     AKia    C    G        0      0        2 
   1    chr1_3379952     AOna    C    G        0      0        2 
   1    chr1_3379952     ASom    C    G        0      0        2 
   1    chr1_3379952     HCab    C    G        1      2        2 
   1    chr1_3379952     HPrz    C    G        1      2        2 
   1    chr1_3379952     ZBoe    C    G        0      0        2 
   1    chr1_3379952     ZGre    C    G        0      0        2 
   1    chr1_3379952     ZHar    C    G        0      0        2 
   1    chr1_3379952   Sample    C    G        1      2        2 
   1    chr1_3380086     AAsi    T    C        0      0        2 
   1    chr1_3380086     AKia    T    C        0      0        2 
   1    chr1_3380086     AOna    T    C        0      0        2 
   1    chr1_3380086     ASom    T    C        0      0        2 
   1    chr1_3380086     HCab    T    C        1      2        2 
   1    chr1_3380086     HPrz    T    C        1      2        2 
   1    chr1_3380086     ZBoe    T    C        0      0        2 
   1    chr1_3380086     ZGre    T    C        0      0        2 
   1    chr1_3380086     ZHar    T    C        0      0        2 
   1    chr1_3380086   Sample    T    C        1      2        2 
   1    chr1_3380988     AAsi    C    A        0      0        2 
   1    chr1_3380988     AKia    C    A        0      0        2 
   1    chr1_3380988     AOna    C    A        0      0        2 
   1    chr1_3380988     ASom    C    A        0      0        2 
   1    chr1_3380988     HCab    C    A        1      2        2 
   1    chr1_3380988     HPrz    C    A        1      2        2 
   1    chr1_3380988     ZBoe    C    A        0      0        2 
   1    chr1_3380988     ZGre    C    A        0      0        2 
   1    chr1_3380988     ZHar    C    A        0      0        2 
   1    chr1_3380988   Sample    C    A        1      2        2 
   1    chr1_3382869     AAsi    T    C        0      0        2 
   1    chr1_3382869     AKia    T    C        0      0        2 
   1    chr1_3382869     AOna    T    C        0      0        2 
   1    chr1_3382869     ASom    T    C        0      0        2 
   1    chr1_3382869     HCab    T    C        0      0        2 
   1    chr1_3382869     HPrz    T    C        0      0        2 
   1    chr1_3382869     ZBoe    T    C        0      0        2 
   1    chr1_3382869     ZGre    T    C        0      0        2 
   1    chr1_3382869     ZHar    T    C        1      2        2 
   1    chr1_3382869   Sample    T    C        0      0        2 
   1    chr1_3383308     AAsi    T    C        1      2        2 
   1    chr1_3383308     AKia    T    C        0      0        2 
   1    chr1_3383308     AOna    T    C        0      0        2 
   1    chr1_3383308     ASom    T    C        1      2        2 
   1    chr1_3383308     HCab    T    C        0      0        2 
   1    chr1_3383308     HPrz    T    C        0      0        2 
   1    chr1_3383308     ZBoe    T    C        0      0        2 
   1    chr1_3383308     ZGre    T    C        0      0        2 
   1    chr1_3383308     ZHar    T    C        0      0        2 
   1    chr1_3383308   Sample    T    C        0      0        2 
   1    chr1_3386022     AAsi    T    C        0      0        2 
   1    chr1_3386022     AKia    T    C        0      0        2 
   1    chr1_3386022     AOna    T    C        0      0        2 
   1    chr1_3386022     ASom    T    C        0      0        2 
   1    chr1_3386022     HCab    T    C        1      2        2 
   1    chr1_3386022     HPrz    T    C        1      2        2 
   1    chr1_3386022     ZBoe    T    C        0      0        2 
   1    chr1_3386022     ZGre    T    C        0      0        2 
   1    chr1_3386022     ZHar    T    C        0      0        2 
   1    chr1_3386022   Sample    T    C        1      2        2 
   1    chr1_3386095     AAsi    G    A        0      0        2 
   1    chr1_3386095     AKia    G    A        0      0        2 
   1    chr1_3386095     AOna    G    A      0.5      1        2 
   1    chr1_3386095     ASom    G    A        0      0        2 
   1    chr1_3386095     HCab    G    A        0      0        2 
   1    chr1_3386095     HPrz    G    A        0      0        2 
   1    chr1_3386095     ZBoe    G    A        0      0        2 
   1    chr1_3386095     ZGre    G    A        0      0        2 
   1    chr1_3386095     ZHar    G    A        0      0        2 
   1    chr1_3386095   Sample    G    A        0      0        2 
   1    chr1_3386237     AAsi    C    T        0      0        2 
   1    chr1_3386237     AKia    C    T        0      0        2 
   1    chr1_3386237     AOna    C    T        0      0        2 
   1    chr1_3386237     ASom    C    T        0      0        2 
   1    chr1_3386237     HCab    C    T        0      0        2 
   1    chr1_3386237     HPrz    C    T        0      0        2 
   1    chr1_3386237     ZBoe    C    T        0      0        2 
   1    chr1_3386237     ZGre    C    T      0.5      1        2 
   1    chr1_3386237     ZHar    C    T        0      0        2 
   1    chr1_3386237   Sample    C    T        0      0        2 
   1    chr1_3386699     AAsi    C    T        0      0        2 
   1    chr1_3386699     AKia    C    T        0      0        2 
   1    chr1_3386699     AOna    C    T        0      0        2 
   1    chr1_3386699     ASom    C    T        0      0        2 
   1    chr1_3386699     HCab    C    T        1      2        2 
   1    chr1_3386699     HPrz    C    T        1      2        2 
   1    chr1_3386699     ZBoe    C    T        0      0        2 
   1    chr1_3386699     ZGre    C    T        0      0        2 
   1    chr1_3386699     ZHar    C    T        0      0        2 
   1    chr1_3386699   Sample    C    T        1      2        2 
   1    chr1_3392106     AAsi    T    G        0      0        2 
   1    chr1_3392106     AKia    T    G        0      0        2 
   1    chr1_3392106     AOna    T    G      0.5      1        2 
   1    chr1_3392106     ASom    T    G        0      0        2 
   1    chr1_3392106     HCab    T    G        0      0        2 
   1    chr1_3392106     HPrz    T    G        0      0        2 
   1    chr1_3392106     ZBoe    T    G        0      0        2 
   1    chr1_3392106     ZGre    T    G        0      0        2 
   1    chr1_3392106     ZHar    T    G        0      0        2 
   1    chr1_3392106   Sample    T    G        0      0        2 
   1    chr1_3392959     AAsi    T    C        0      0        2 
   1    chr1_3392959     AKia    T    C        0      0        2 
   1    chr1_3392959     AOna    T    C        0      0        2 
   1    chr1_3392959     ASom    T    C        0      0        2 
   1    chr1_3392959     HCab    T    C        1      2        2 
   1    chr1_3392959     HPrz    T    C        1      2        2 
   1    chr1_3392959     ZBoe    T    C        0      0        2 
   1    chr1_3392959     ZGre    T    C        0      0        2 
   1    chr1_3392959     ZHar    T    C        0      0        2 
   1    chr1_3392959   Sample    T    C        0      0        2 
   1    chr1_3393012     AAsi    G    A        0      0        2 
   1    chr1_3393012     AKia    G    A        0      0        2 
   1    chr1_3393012     AOna    G    A        0      0        2 
   1    chr1_3393012     ASom    G    A        0      0        2 
   1    chr1_3393012     HCab    G    A        1      2        2 
   1    chr1_3393012     HPrz    G    A        1      2        2 
   1    chr1_3393012     ZBoe    G    A        0      0        2 
   1    chr1_3393012     ZGre    G    A        0      0        2 
   1    chr1_3393012     ZHar    G    A        0      0        2 
   1    chr1_3393012   Sample    G    A        1      2        2 
   1    chr1_3393595     AAsi    C    G        0      0        2 
   1    chr1_3393595     AKia    C    G        0      0        2 
   1    chr1_3393595     AOna    C    G        0      0        2 
   1    chr1_3393595     ASom    C    G        0      0        2 
   1    chr1_3393595     HCab    C    G        1      2        2 
   1    chr1_3393595     HPrz    C    G        1      2        2 
   1    chr1_3393595     ZBoe    C    G        0      0        2 
   1    chr1_3393595     ZGre    C    G        0      0        2 
   1    chr1_3393595     ZHar    C    G        0      0        2 
   1    chr1_3393595   Sample    C    G        1      2        2 
   1    chr1_3394167     AAsi    C    G        0      0        2 
   1    chr1_3394167     AKia    C    G        0      0        2 
   1    chr1_3394167     AOna    C    G        0      0        2 
   1    chr1_3394167     ASom    C    G        0      0        2 
   1    chr1_3394167     HCab    C    G        0      0        2 
   1    chr1_3394167     HPrz    C    G        0      0        2 
   1    chr1_3394167     ZBoe    C    G        0      0        2 
   1    chr1_3394167     ZGre    C    G        0      0        2 
   1    chr1_3394167     ZHar    C    G        1      2        2 
   1    chr1_3394167   Sample    C    G        0      0        2 
   1    chr1_3397522     AAsi    T    C        0      0        2 
   1    chr1_3397522     AKia    T    C        0      0        2 
   1    chr1_3397522     AOna    T    C        0      0        2 
   1    chr1_3397522     ASom    T    C        0      0        2 
   1    chr1_3397522     HCab    T    C        0      0        2 
   1    chr1_3397522     HPrz    T    C        0      0        2 
   1    chr1_3397522     ZBoe    T    C        0      0        2 
   1    chr1_3397522     ZGre    T    C        0      0        2 
   1    chr1_3397522     ZHar    T    C      0.5      1        2 
   1    chr1_3397522   Sample    T    C        0      0        2 
   1    chr1_3397733     AAsi    A    G        0      0        2 
   1    chr1_3397733     AKia    A    G        0      0        2 
   1    chr1_3397733     AOna    A    G      0.5      1        2 
   1    chr1_3397733     ASom    A    G        0      0        2 
   1    chr1_3397733     HCab    A    G        0      0        2 
   1    chr1_3397733     HPrz    A    G        0      0        2 
   1    chr1_3397733     ZBoe    A    G        0      0        2 
   1    chr1_3397733     ZGre    A    G        0      0        2 
   1    chr1_3397733     ZHar    A    G        0      0        2 
   1    chr1_3397733   Sample    A    G        0      0        2 
   1    chr1_3401486     AAsi    C    T        1      2        2 
   1    chr1_3401486     AKia    C    T        0      0        2 
   1    chr1_3401486     AOna    C    T        0      0        2 
   1    chr1_3401486     ASom    C    T        1      2        2 
   1    chr1_3401486     HCab    C    T        0      0        2 
   1    chr1_3401486     HPrz    C    T        0      0        2 
   1    chr1_3401486     ZBoe    C    T        0      0        2 
   1    chr1_3401486     ZGre    C    T        0      0        2 
   1    chr1_3401486     ZHar    C    T        0      0        2 
   1    chr1_3401486   Sample    C    T        0      0        2 
   1    chr1_3407954     AAsi    G    A        0      0        2 
   1    chr1_3407954     AKia    G    A        1      2        2 
   1    chr1_3407954     AOna    G    A      0.5      1        2 
   1    chr1_3407954     ASom    G    A        0      0        2 
   1    chr1_3407954     HCab    G    A        0      0        2 
   1    chr1_3407954     HPrz    G    A        0      0        2 
   1    chr1_3407954     ZBoe    G    A        0      0        2 
   1    chr1_3407954     ZGre    G    A        0      0        2 
   1    chr1_3407954     ZHar    G    A        0      0        2 
   1    chr1_3407954   Sample    G    A        0      0        2 
   1    chr1_3419433     AAsi    A    C        0      0        2 
   1    chr1_3419433     AKia    A    C        0      0        2 
   1    chr1_3419433     AOna    A    C        0      0        2 
   1    chr1_3419433     ASom    A    C        0      0        2 
   1    chr1_3419433     HCab    A    C        0      0        2 
   1    chr1_3419433     HPrz    A    C        0      0        2 
   1    chr1_3419433     ZBoe    A    C        1      2        2 
   1    chr1_3419433     ZGre    A    C        0      0        2 
   1    chr1_3419433     ZHar    A    C        0      0        2 
   1    chr1_3419433   Sample    A    C        0      0        2 
   1    chr1_3422271     AAsi    G    A        0      0        2 
   1    chr1_3422271     AKia    G    A        0      0        2 
   1    chr1_3422271     AOna    G    A        0      0        2 
   1    chr1_3422271     ASom    G    A        0      0        2 
   1    chr1_3422271     HCab    G    A        0      0        2 
   1    chr1_3422271     HPrz    G    A        0      0        2 
   1    chr1_3422271     ZBoe    G    A        0      0        2 
   1    chr1_3422271     ZGre    G    A        0      0        2 
   1    chr1_3422271     ZHar    G    A        1      2        2 
   1    chr1_3422271   Sample    G    A        0      0        2 
   1    chr1_3422400     AAsi    G    C        0      0        2 
   1    chr1_3422400     AKia    G    C        0      0        2 
   1    chr1_3422400     AOna    G    C        0      0        2 
   1    chr1_3422400     ASom    G    C        0      0        2 
   1    chr1_3422400     HCab    G    C        0      0        2 
   1    chr1_3422400     HPrz    G    C        0      0        2 
   1    chr1_3422400     ZBoe    G    C        1      2        2 
   1    chr1_3422400     ZGre    G    C        0      0        2 
   1    chr1_3422400     ZHar    G    C        0      0        2 
   1    chr1_3422400   Sample    G    C        0      0        2 
   1    chr1_3425815     AAsi    A    C        0      0        2 
   1    chr1_3425815     AKia    A    C        0      0        2 
   1    chr1_3425815     AOna    A    C        0      0        2 
   1    chr1_3425815     ASom    A    C        0      0        2 
   1    chr1_3425815     HCab    A    C        0      0        2 
   1    chr1_3425815     HPrz    A    C        0      0        2 
   1    chr1_3425815     ZBoe    A    C      0.5      1        2 
   1    chr1_3425815     ZGre    A    C        0      0        2 
   1    chr1_3425815     ZHar    A    C        0      0        2 
   1    chr1_3425815   Sample    A    C        0      0        2 
   1    chr1_3433002     AAsi    G    A      0.5      1        2 
   1    chr1_3433002     AKia    G    A        0      0        2 
   1    chr1_3433002     AOna    G    A        0      0        2 
   1    chr1_3433002     ASom    G    A        0      0        2 
   1    chr1_3433002     HCab    G    A        0      0        2 
   1    chr1_3433002     HPrz    G    A        0      0        2 
   1    chr1_3433002     ZBoe    G    A        0      0        2 
   1    chr1_3433002     ZGre    G    A        0      0        2 
   1    chr1_3433002     ZHar    G    A        0      0        2 
   1    chr1_3433002   Sample    G    A        0      0        2 
   1    chr1_3435681     AAsi    C    T        0      0        2 
   1    chr1_3435681     AKia    C    T        0      0        2 
   1    chr1_3435681     AOna    C    T        0      0        2 
   1    chr1_3435681     ASom    C    T        0      0        2 
   1    chr1_3435681     HCab    C    T        0      0        2 
   1    chr1_3435681     HPrz    C    T        0      0        2 
   1    chr1_3435681     ZBoe    C    T        0      0        2 
   1    chr1_3435681     ZGre    C    T        0      0        2 
   1    chr1_3435681     ZHar    C    T        1      2        2 
   1    chr1_3435681   Sample    C    T        0      0        2 
   1    chr1_3437935     AAsi    G    A        0      0        2 
   1    chr1_3437935     AKia    G    A        1      2        2 
   1    chr1_3437935     AOna    G    A        0      0        2 
   1    chr1_3437935     ASom    G    A        0      0        2 
   1    chr1_3437935     HCab    G    A        1      2        2 
   1    chr1_3437935     HPrz    G    A        1      2        2 
   1    chr1_3437935     ZBoe    G    A        0      0        2 
   1    chr1_3437935     ZGre    G    A        0      0        2 
   1    chr1_3437935     ZHar    G    A        0      0        2 
   1    chr1_3437935   Sample    G    A        1      2        2 
   1    chr1_3440031     AAsi    G    T        0      0        2 
   1    chr1_3440031     AKia    G    T        0      0        2 
   1    chr1_3440031     AOna    G    T        0      0        2 
   1    chr1_3440031     ASom    G    T        0      0        2 
   1    chr1_3440031     HCab    G    T        1      2        2 
   1    chr1_3440031     HPrz    G    T        1      2        2 
   1    chr1_3440031     ZBoe    G    T        0      0        2 
   1    chr1_3440031     ZGre    G    T        0      0        2 
   1    chr1_3440031     ZHar    G    T        0      0        2 
   1    chr1_3440031   Sample    G    T        1      2        2 
   1    chr1_3441595     AAsi    T    C        0      0        2 
   1    chr1_3441595     AKia    T    C        0      0        2 
   1    chr1_3441595     AOna    T    C        0      0        2 
   1    chr1_3441595     ASom    T    C        0      0        2 
   1    chr1_3441595     HCab    T    C        1      2        2 
   1    chr1_3441595     HPrz    T    C        1      2        2 
   1    chr1_3441595     ZBoe    T    C        0      0        2 
   1    chr1_3441595     ZGre    T    C        0      0        2 
   1    chr1_3441595     ZHar    T    C        0      0        2 
   1    chr1_3441595   Sample    T    C        1      2        2 
   1    chr1_3449747     AAsi    T    C        0      0        2 
   1    chr1_3449747     AKia    T    C        0      0        2 
   1    chr1_3449747     AOna    T    C        0      0        2 
   1    chr1_3449747     ASom    T    C        0      0        2 
   1    chr1_3449747     HCab    T    C        0      0        2 
   1    chr1_3449747     HPrz    T    C        0      0        2 
   1    chr1_3449747     ZBoe    T    C        0      0        2 
   1    chr1_3449747     ZGre    T    C        0      0        2 
   1    chr1_3449747     ZHar    T    C        1      2        2 
   1    chr1_3449747   Sample    T    C        0      0        2 
   1    chr1_3451870     AAsi    T    C        0      0        2 
   1    chr1_3451870     AKia    T    C        0      0        2 
   1    chr1_3451870     AOna    T    C        0      0        2 
   1    chr1_3451870     ASom    T    C        0      0        2 
   1    chr1_3451870     HCab    T    C        0      0        2 
   1    chr1_3451870     HPrz    T    C        0      0        2 
   1    chr1_3451870     ZBoe    T    C      0.5      1        2 
   1    chr1_3451870     ZGre    T    C        0      0        2 
   1    chr1_3451870     ZHar    T    C        0      0        2 
   1    chr1_3451870   Sample    T    C        0      0        2 
   1    chr1_3452087     AAsi    A    G        0      0        2 
   1    chr1_3452087     AKia    A    G        0      0        2 
   1    chr1_3452087     AOna    A    G        0      0        2 
   1    chr1_3452087     ASom    A    G        0      0        2 
   1    chr1_3452087     HCab    A    G        1      2        2 
   1    chr1_3452087     HPrz    A    G        1      2        2 
   1    chr1_3452087     ZBoe    A    G        0      0        2 
   1    chr1_3452087     ZGre    A    G        0      0        2 
   1    chr1_3452087     ZHar    A    G        0      0        2 
   1    chr1_3452087   Sample    A    G        1      2        2 
   1    chr1_3455156     AAsi    A    C        1      2        2 
   1    chr1_3455156     AKia    A    C        0      0        2 
   1    chr1_3455156     AOna    A    C        0      0        2 
   1    chr1_3455156     ASom    A    C        1      2        2 
   1    chr1_3455156     HCab    A    C        0      0        2 
   1    chr1_3455156     HPrz    A    C        0      0        2 
   1    chr1_3455156     ZBoe    A    C        0      0        2 
   1    chr1_3455156     ZGre    A    C        0      0        2 
   1    chr1_3455156     ZHar    A    C        0      0        2 
   1    chr1_3455156   Sample    A    C        0      0        2 
   1    chr1_3461804     AAsi    C    G        1      2        2 
   1    chr1_3461804     AKia    C    G        0      0        2 
   1    chr1_3461804     AOna    C    G        0      0        2 
   1    chr1_3461804     ASom    C    G        1      2        2 
   1    chr1_3461804     HCab    C    G        0      0        2 
   1    chr1_3461804     HPrz    C    G        0      0        2 
   1    chr1_3461804     ZBoe    C    G        0      0        2 
   1    chr1_3461804     ZGre    C    G        0      0        2 
   1    chr1_3461804     ZHar    C    G        0      0        2 
   1    chr1_3461804   Sample    C    G        0      0        2 
   1    chr1_3462669     AAsi    G    A        0      0        2 
   1    chr1_3462669     AKia    G    A        0      0        2 
   1    chr1_3462669     AOna    G    A        0      0        2 
   1    chr1_3462669     ASom    G    A        0      0        2 
   1    chr1_3462669     HCab    G    A        0      0        2 
   1    chr1_3462669     HPrz    G    A        0      0        2 
   1    chr1_3462669     ZBoe    G    A        0      0        2 
   1    chr1_3462669     ZGre    G    A        0      0        2 
   1    chr1_3462669     ZHar    G    A        1      2        2 
   1    chr1_3462669   Sample    G    A        0      0        2 
   1    chr1_3465356     AAsi    A    C        0      0        2 
   1    chr1_3465356     AKia    A    C        0      0        2 
   1    chr1_3465356     AOna    A    C        0      0        2 
   1    chr1_3465356     ASom    A    C        0      0        2 
   1    chr1_3465356     HCab    A    C        0      0        2 
   1    chr1_3465356     HPrz    A    C        0      0        2 
   1    chr1_3465356     ZBoe    A    C        0      0        2 
   1    chr1_3465356     ZGre    A    C        0      0        2 
   1    chr1_3465356     ZHar    A    C        1      2        2 
   1    chr1_3465356   Sample    A    C        0      0        2 
   1    chr1_3467627     AAsi    T    C        0      0        2 
   1    chr1_3467627     AKia    T    C        0      0        2 
   1    chr1_3467627     AOna    T    C        0      0        2 
   1    chr1_3467627     ASom    T    C        0      0        2 
   1    chr1_3467627     HCab    T    C        1      2        2 
   1    chr1_3467627     HPrz    T    C        1      2        2 
   1    chr1_3467627     ZBoe    T    C        0      0        2 
   1    chr1_3467627     ZGre    T    C        0      0        2 
   1    chr1_3467627     ZHar    T    C        0      0        2 
   1    chr1_3467627   Sample    T    C        1      2        2 
   1    chr1_3467726     AAsi    G    A        0      0        2 
   1    chr1_3467726     AKia    G    A        1      2        2 
   1    chr1_3467726     AOna    G    A        0      0        2 
   1    chr1_3467726     ASom    G    A        0      0        2 
   1    chr1_3467726     HCab    G    A        0      0        2 
   1    chr1_3467726     HPrz    G    A        0      0        2 
   1    chr1_3467726     ZBoe    G    A        0      0        2 
   1    chr1_3467726     ZGre    G    A        0      0        2 
   1    chr1_3467726     ZHar    G    A        0      0        2 
   1    chr1_3467726   Sample    G    A        0      0        2 
   1    chr1_3477118     AAsi    A    G        0      0        2 
   1    chr1_3477118     AKia    A    G        0      0        2 
   1    chr1_3477118     AOna    A    G        0      0        2 
   1    chr1_3477118     ASom    A    G        1      2        2 
   1    chr1_3477118     HCab    A    G        0      0        2 
   1    chr1_3477118     HPrz    A    G        0      0        2 
   1    chr1_3477118     ZBoe    A    G        0      0        2 
   1    chr1_3477118     ZGre    A    G        0      0        2 
   1    chr1_3477118     ZHar    A    G        0      0        2 
   1    chr1_3477118   Sample    A    G        0      0        2 
   1    chr1_3480076     AAsi    A    G        0      0        2 
   1    chr1_3480076     AKia    A    G        0      0        2 
   1    chr1_3480076     AOna    A    G        0      0        2 
   1    chr1_3480076     ASom    A    G        0      0        2 
   1    chr1_3480076     HCab    A    G        1      2        2 
   1    chr1_3480076     HPrz    A    G        1      2        2 
   1    chr1_3480076     ZBoe    A    G        0      0        2 
   1    chr1_3480076     ZGre    A    G        0      0        2 
   1    chr1_3480076     ZHar    A    G        0      0        2 
   1    chr1_3480076   Sample    A    G        1      2        2 
   1    chr1_3482610     AAsi    G    A        0      0        2 
   1    chr1_3482610     AKia    G    A        1      2        2 
   1    chr1_3482610     AOna    G    A        0      0        2 
   1    chr1_3482610     ASom    G    A        0      0        2 
   1    chr1_3482610     HCab    G    A        0      0        2 
   1    chr1_3482610     HPrz    G    A        0      0        2 
   1    chr1_3482610     ZBoe    G    A        0      0        2 
   1    chr1_3482610     ZGre    G    A        0      0        2 
   1    chr1_3482610     ZHar    G    A        0      0        2 
   1    chr1_3482610   Sample    G    A        0      0        2 
   1    chr1_3487016     AAsi    C    T        0      0        2 
   1    chr1_3487016     AKia    C    T        0      0        2 
   1    chr1_3487016     AOna    C    T        0      0        2 
   1    chr1_3487016     ASom    C    T        1      2        2 
   1    chr1_3487016     HCab    C    T        0      0        2 
   1    chr1_3487016     HPrz    C    T        0      0        2 
   1    chr1_3487016     ZBoe    C    T        0      0        2 
   1    chr1_3487016     ZGre    C    T        0      0        2 
   1    chr1_3487016     ZHar    C    T        0      0        2 
   1    chr1_3487016   Sample    C    T        0      0        2 
   1    chr1_3487697     AAsi    C    A        0      0        2 
   1    chr1_3487697     AKia    C    A        1      2        2 
   1    chr1_3487697     AOna    C    A        0      0        2 
   1    chr1_3487697     ASom    C    A        0      0        2 
   1    chr1_3487697     HCab    C    A        0      0        2 
   1    chr1_3487697     HPrz    C    A        0      0        2 
   1    chr1_3487697     ZBoe    C    A        0      0        2 
   1    chr1_3487697     ZGre    C    A        0      0        2 
   1    chr1_3487697     ZHar    C    A        0      0        2 
   1    chr1_3487697   Sample    C    A        0      0        2 
   1    chr1_3488624     AAsi    C    T        0      0        2 
   1    chr1_3488624     AKia    C    T        0      0        2 
   1    chr1_3488624     AOna    C    T        0      0        2 
   1    chr1_3488624     ASom    C    T        0      0        2 
   1    chr1_3488624     HCab    C    T        1      2        2 
   1    chr1_3488624     HPrz    C    T        1      2        2 
   1    chr1_3488624     ZBoe    C    T        0      0        2 
   1    chr1_3488624     ZGre    C    T        0      0        2 
   1    chr1_3488624     ZHar    C    T        0      0        2 
   1    chr1_3488624   Sample    C    T        1      2        2 
   1    chr1_3494562     AAsi    G    A        0      0        2 
   1    chr1_3494562     AKia    G    A        0      0        2 
   1    chr1_3494562     AOna    G    A        0      0        2 
   1    chr1_3494562     ASom    G    A        0      0        2 
   1    chr1_3494562     HCab    G    A        1      2        2 
   1    chr1_3494562     HPrz    G    A        1      2        2 
   1    chr1_3494562     ZBoe    G    A        0      0        2 
   1    chr1_3494562     ZGre    G    A        0      0        2 
   1    chr1_3494562     ZHar    G    A        0      0        2 
   1    chr1_3494562   Sample    G    A        1      2        2 
   1    chr1_3495435     AAsi    A    G        1      2        2 
   1    chr1_3495435     AKia    A    G        0      0        2 
   1    chr1_3495435     AOna    A    G        0      0        2 
   1    chr1_3495435     ASom    A    G        1      2        2 
   1    chr1_3495435     HCab    A    G        0      0        2 
   1    chr1_3495435     HPrz    A    G        0      0        2 
   1    chr1_3495435     ZBoe    A    G        0      0        2 
   1    chr1_3495435     ZGre    A    G        0      0        2 
   1    chr1_3495435     ZHar    A    G        0      0        2 
   1    chr1_3495435   Sample    A    G        0      0        2 
   1    chr1_3495583     AAsi    C    T        0      0        2 
   1    chr1_3495583     AKia    C    T        0      0        2 
   1    chr1_3495583     AOna    C    T        0      0        2 
   1    chr1_3495583     ASom    C    T        0      0        2 
   1    chr1_3495583     HCab    C    T        1      2        2 
   1    chr1_3495583     HPrz    C    T        1      2        2 
   1    chr1_3495583     ZBoe    C    T        0      0        2 
   1    chr1_3495583     ZGre    C    T        0      0        2 
   1    chr1_3495583     ZHar    C    T        0      0        2 
   1    chr1_3495583   Sample    C    T        1      2        2 
   1    chr1_3497307     AAsi    G    C        0      0        2 
   1    chr1_3497307     AKia    G    C      0.5      1        2 
   1    chr1_3497307     AOna    G    C        0      0        2 
   1    chr1_3497307     ASom    G    C        0      0        2 
   1    chr1_3497307     HCab    G    C        0      0        2 
   1    chr1_3497307     HPrz    G    C        0      0        2 
   1    chr1_3497307     ZBoe    G    C        0      0        2 
   1    chr1_3497307     ZGre    G    C        0      0        2 
   1    chr1_3497307     ZHar    G    C        0      0        2 
   1    chr1_3497307   Sample    G    C        0      0        2 
   1    chr1_3500783     AAsi    A    G        0      0        2 
   1    chr1_3500783     AKia    A    G        0      0        2 
   1    chr1_3500783     AOna    A    G        0      0        2 
   1    chr1_3500783     ASom    A    G        0      0        2 
   1    chr1_3500783     HCab    A    G        0      0        2 
   1    chr1_3500783     HPrz    A    G        0      0        2 
   1    chr1_3500783     ZBoe    A    G        0      0        2 
   1    chr1_3500783     ZGre    A    G        0      0        2 
   1    chr1_3500783     ZHar    A    G        1      2        2 
   1    chr1_3500783   Sample    A    G        0      0        2 
   1    chr1_3501818     AAsi    T    G        0      0        2 
   1    chr1_3501818     AKia    T    G        0      0        2 
   1    chr1_3501818     AOna    T    G        0      0        2 
   1    chr1_3501818     ASom    T    G        0      0        2 
   1    chr1_3501818     HCab    T    G        1      2        2 
   1    chr1_3501818     HPrz    T    G        1      2        2 
   1    chr1_3501818     ZBoe    T    G        0      0        2 
   1    chr1_3501818     ZGre    T    G        0      0        2 
   1    chr1_3501818     ZHar    T    G        0      0        2 
   1    chr1_3501818   Sample    T    G        1      2        2 
   1    chr1_3503360     AAsi    C    G        0      0        2 
   1    chr1_3503360     AKia    C    G        0      0        2 
   1    chr1_3503360     AOna    C    G        0      0        2 
   1    chr1_3503360     ASom    C    G        0      0        2 
   1    chr1_3503360     HCab    C    G        0      0        2 
   1    chr1_3503360     HPrz    C    G        0      0        2 
   1    chr1_3503360     ZBoe    C    G        0      0        2 
   1    chr1_3503360     ZGre    C    G        0      0        2 
   1    chr1_3503360     ZHar    C    G      0.5      1        2 
   1    chr1_3503360   Sample    C    G        0      0        2 
   1    chr1_3506440     AAsi    T    C        0      0        2 
   1    chr1_3506440     AKia    T    C        0      0        2 
   1    chr1_3506440     AOna    T    C        0      0        2 
   1    chr1_3506440     ASom    T    C        1      2        2 
   1    chr1_3506440     HCab    T    C        0      0        2 
   1    chr1_3506440     HPrz    T    C        0      0        2 
   1    chr1_3506440     ZBoe    T    C        0      0        2 
   1    chr1_3506440     ZGre    T    C        0      0        2 
   1    chr1_3506440     ZHar    T    C        0      0        2 
   1    chr1_3506440   Sample    T    C        0      0        2 
   1    chr1_3507779     AAsi    C    G        0      0        2 
   1    chr1_3507779     AKia    C    G        0      0        2 
   1    chr1_3507779     AOna    C    G        0      0        2 
   1    chr1_3507779     ASom    C    G        0      0        2 
   1    chr1_3507779     HCab    C    G      0.5      1        2 
   1    chr1_3507779     HPrz    C    G        0      0        2 
   1    chr1_3507779     ZBoe    C    G        0      0        2 
   1    chr1_3507779     ZGre    C    G        0      0        2 
   1    chr1_3507779     ZHar    C    G        0      0        2 
   1    chr1_3507779   Sample    C    G        0      0        2 
   1    chr1_3508795     AAsi    A    G        0      0        2 
   1    chr1_3508795     AKia    A    G        0      0        2 
   1    chr1_3508795     AOna    A    G        0      0        2 
   1    chr1_3508795     ASom    A    G        0      0        2 
   1    chr1_3508795     HCab    A    G      0.5      1        2 
   1    chr1_3508795     HPrz    A    G        0      0        2 
   1    chr1_3508795     ZBoe    A    G        0      0        2 
   1    chr1_3508795     ZGre    A    G        0      0        2 
   1    chr1_3508795     ZHar    A    G        0      0        2 
   1    chr1_3508795   Sample    A    G        0      0        2 
   1    chr1_3510756     AAsi    C    T      0.5      1        2 
   1    chr1_3510756     AKia    C    T        0      0        2 
   1    chr1_3510756     AOna    C    T        0      0        2 
   1    chr1_3510756     ASom    C    T        0      0        2 
   1    chr1_3510756     HCab    C    T        0      0        2 
   1    chr1_3510756     HPrz    C    T        0      0        2 
   1    chr1_3510756     ZBoe    C    T        0      0        2 
   1    chr1_3510756     ZGre    C    T        0      0        2 
   1    chr1_3510756     ZHar    C    T        0      0        2 
   1    chr1_3510756   Sample    C    T        0      0        2 
   1    chr1_3511143     AAsi    G    A        0      0        2 
   1    chr1_3511143     AKia    G    A        0      0        2 
   1    chr1_3511143     AOna    G    A        0      0        2 
   1    chr1_3511143     ASom    G    A        1      2        2 
   1    chr1_3511143     HCab    G    A        0      0        2 
   1    chr1_3511143     HPrz    G    A        0      0        2 
   1    chr1_3511143     ZBoe    G    A        0      0        2 
   1    chr1_3511143     ZGre    G    A        0      0        2 
   1    chr1_3511143     ZHar    G    A        0      0        2 
   1    chr1_3511143   Sample    G    A        0      0        2 
   1    chr1_3513838     AAsi    C    A        0      0        2 
   1    chr1_3513838     AKia    C    A        0      0        2 
   1    chr1_3513838     AOna    C    A        0      0        2 
   1    chr1_3513838     ASom    C    A        0      0        2 
   1    chr1_3513838     HCab    C    A        0      0        2 
   1    chr1_3513838     HPrz    C    A        0      0        2 
   1    chr1_3513838     ZBoe    C    A        0      0        2 
   1    chr1_3513838     ZGre    C    A        1      2        2 
   1    chr1_3513838     ZHar    C    A        0      0        2 
   1    chr1_3513838   Sample    C    A        0      0        2 
   1    chr1_3518187     AAsi    T    C        0      0        2 
   1    chr1_3518187     AKia    T    C      0.5      1        2 
   1    chr1_3518187     AOna    T    C        0      0        2 
   1    chr1_3518187     ASom    T    C        0      0        2 
   1    chr1_3518187     HCab    T    C        1      2        2 
   1    chr1_3518187     HPrz    T    C        1      2        2 
   1    chr1_3518187     ZBoe    T    C        0      0        2 
   1    chr1_3518187     ZGre    T    C        0      0        2 
   1    chr1_3518187     ZHar    T    C        0      0        2 
   1    chr1_3518187   Sample    T    C        1      2        2 
   1    chr1_3520812     AAsi    A    G        0      0        2 
   1    chr1_3520812     AKia    A    G        0      0        2 
   1    chr1_3520812     AOna    A    G        0      0        2 
   1    chr1_3520812     ASom    A    G        0      0        2 
   1    chr1_3520812     HCab    A    G        0      0        2 
   1    chr1_3520812     HPrz    A    G        0      0        2 
   1    chr1_3520812     ZBoe    A    G      0.5      1        2 
   1    chr1_3520812     ZGre    A    G        0      0        2 
   1    chr1_3520812     ZHar    A    G        0      0        2 
   1    chr1_3520812   Sample    A    G        0      0        2 
   1    chr1_3523709     AAsi    G    A        0      0        2 
   1    chr1_3523709     AKia    G    A        0      0        2 
   1    chr1_3523709     AOna    G    A        0      0        2 
   1    chr1_3523709     ASom    G    A        0      0        2 
   1    chr1_3523709     HCab    G    A        1      2        2 
   1    chr1_3523709     HPrz    G    A        1      2        2 
   1    chr1_3523709     ZBoe    G    A        0      0        2 
   1    chr1_3523709     ZGre    G    A        0      0        2 
   1    chr1_3523709     ZHar    G    A        0      0        2 
   1    chr1_3523709   Sample    G    A        1      2        2 
   1    chr1_3530008     AAsi    A    G        0      0        2 
   1    chr1_3530008     AKia    A    G        0      0        2 
   1    chr1_3530008     AOna    A    G        0      0        2 
   1    chr1_3530008     ASom    A    G        0      0        2 
   1    chr1_3530008     HCab    A    G      0.5      1        2 
   1    chr1_3530008     HPrz    A    G      0.5      1        2 
   1    chr1_3530008     ZBoe    A    G        0      0        2 
   1    chr1_3530008     ZGre    A    G        0      0        2 
   1    chr1_3530008     ZHar    A    G        0      0        2 
   1    chr1_3530008   Sample    A    G        0      0        2 
   1    chr1_3530538     AAsi    T    C        0      0        2 
   1    chr1_3530538     AKia    T    C        0      0        2 
   1    chr1_3530538     AOna    T    C        0      0        2 
   1    chr1_3530538     ASom    T    C        0      0        2 
   1    chr1_3530538     HCab    T    C        0      0        2 
   1    chr1_3530538     HPrz    T    C        0      0        2 
   1    chr1_3530538     ZBoe    T    C        1      2        2 
   1    chr1_3530538     ZGre    T    C        0      0        2 
   1    chr1_3530538     ZHar    T    C        0      0        2 
   1    chr1_3530538   Sample    T    C        0      0        2 
   1    chr1_3530982     AAsi    T    C        0      0        2 
   1    chr1_3530982     AKia    T    C        0      0        2 
   1    chr1_3530982     AOna    T    C        0      0        2 
   1    chr1_3530982     ASom    T    C        0      0        2 
   1    chr1_3530982     HCab    T    C        0      0        2 
   1    chr1_3530982     HPrz    T    C        0      0        2 
   1    chr1_3530982     ZBoe    T    C        0      0        2 
   1    chr1_3530982     ZGre    T    C        0      0        2 
   1    chr1_3530982     ZHar    T    C      0.5      1        2 
   1    chr1_3530982   Sample    T    C        1      2        2 
   1    chr1_3531482     AAsi    T    C        0      0        2 
   1    chr1_3531482     AKia    T    C        0      0        2 
   1    chr1_3531482     AOna    T    C        0      0        2 
   1    chr1_3531482     ASom    T    C        0      0        2 
   1    chr1_3531482     HCab    T    C        0      0        2 
   1    chr1_3531482     HPrz    T    C        0      0        2 
   1    chr1_3531482     ZBoe    T    C      0.5      1        2 
   1    chr1_3531482     ZGre    T    C        0      0        2 
   1    chr1_3531482     ZHar    T    C        0      0        2 
   1    chr1_3531482   Sample    T    C        0      0        2 
   1    chr1_3532479     AAsi    A    G        0      0        2 
   1    chr1_3532479     AKia    A    G        0      0        2 
   1    chr1_3532479     AOna    A    G        0      0        2 
   1    chr1_3532479     ASom    A    G        0      0        2 
   1    chr1_3532479     HCab    A    G        0      0        2 
   1    chr1_3532479     HPrz    A    G        0      0        2 
   1    chr1_3532479     ZBoe    A    G      0.5      1        2 
   1    chr1_3532479     ZGre    A    G        0      0        2 
   1    chr1_3532479     ZHar    A    G        0      0        2 
   1    chr1_3532479   Sample    A    G        0      0        2 
   1    chr1_3536375     AAsi    T    C        1      2        2 
   1    chr1_3536375     AKia    T    C        1      2        2 
   1    chr1_3536375     AOna    T    C        1      2        2 
   1    chr1_3536375     ASom    T    C        1      2        2 
   1    chr1_3536375     HCab    T    C        0      0        2 
   1    chr1_3536375     HPrz    T    C        0      0        2 
   1    chr1_3536375     ZBoe    T    C        0      0        2 
   1    chr1_3536375     ZGre    T    C        0      0        2 
   1    chr1_3536375     ZHar    T    C        0      0        2 
   1    chr1_3536375   Sample    T    C        0      0        2 
   1    chr1_3542795     AAsi    G    A        0      0        2 
   1    chr1_3542795     AKia    G    A        0      0        2 
   1    chr1_3542795     AOna    G    A        0      0        2 
   1    chr1_3542795     ASom    G    A        0      0        2 
   1    chr1_3542795     HCab    G    A        1      2        2 
   1    chr1_3542795     HPrz    G    A        1      2        2 
   1    chr1_3542795     ZBoe    G    A        0      0        2 
   1    chr1_3542795     ZGre    G    A        0      0        2 
   1    chr1_3542795     ZHar    G    A        0      0        2 
   1    chr1_3542795   Sample    G    A        1      2        2 
   1    chr1_3543089     AAsi    A    G        0      0        2 
   1    chr1_3543089     AKia    A    G        0      0        2 
   1    chr1_3543089     AOna    A    G        0      0        2 
   1    chr1_3543089     ASom    A    G        0      0        2 
   1    chr1_3543089     HCab    A    G        1      2        2 
   1    chr1_3543089     HPrz    A    G        1      2        2 
   1    chr1_3543089     ZBoe    A    G        0      0        2 
   1    chr1_3543089     ZGre    A    G        0      0        2 
   1    chr1_3543089     ZHar    A    G        0      0        2 
   1    chr1_3543089   Sample    A    G        1      2        2 
   1    chr1_3548108     AAsi    C    T        1      2        2 
   1    chr1_3548108     AKia    C    T        1      2        2 
   1    chr1_3548108     AOna    C    T        1      2        2 
   1    chr1_3548108     ASom    C    T        1      2        2 
   1    chr1_3548108     HCab    C    T        0      0        2 
   1    chr1_3548108     HPrz    C    T        0      0        2 
   1    chr1_3548108     ZBoe    C    T        0      0        2 
   1    chr1_3548108     ZGre    C    T        0      0        2 
   1    chr1_3548108     ZHar    C    T        0      0        2 
   1    chr1_3548108   Sample    C    T        0      0        2 
   1    chr1_3549347     AAsi    G    A        0      0        2 
   1    chr1_3549347     AKia    G    A        0      0        2 
   1    chr1_3549347     AOna    G    A        0      0        2 
   1    chr1_3549347     ASom    G    A        0      0        2 
   1    chr1_3549347     HCab    G    A        1      2        2 
   1    chr1_3549347     HPrz    G    A        1      2        2 
   1    chr1_3549347     ZBoe    G    A        0      0        2 
   1    chr1_3549347     ZGre    G    A        0      0        2 
   1    chr1_3549347     ZHar    G    A        0      0        2 
   1    chr1_3549347   Sample    G    A        1      2        2 
   1    chr1_3549889     AAsi    C    A        0      0        2 
   1    chr1_3549889     AKia    C    A        0      0        2 
   1    chr1_3549889     AOna    C    A        0      0        2 
   1    chr1_3549889     ASom    C    A        0      0        2 
   1    chr1_3549889     HCab    C    A        1      2        2 
   1    chr1_3549889     HPrz    C    A        1      2        2 
   1    chr1_3549889     ZBoe    C    A        0      0        2 
   1    chr1_3549889     ZGre    C    A        0      0        2 
   1    chr1_3549889     ZHar    C    A        0      0        2 
   1    chr1_3549889   Sample    C    A        1      2        2 
   1    chr1_3550135     AAsi    C    T        0      0        2 
   1    chr1_3550135     AKia    C    T        0      0        2 
   1    chr1_3550135     AOna    C    T        0      0        2 
   1    chr1_3550135     ASom    C    T        0      0        2 
   1    chr1_3550135     HCab    C    T        1      2        2 
   1    chr1_3550135     HPrz    C    T        1      2        2 
   1    chr1_3550135     ZBoe    C    T        0      0        2 
   1    chr1_3550135     ZGre    C    T        0      0        2 
   1    chr1_3550135     ZHar    C    T        0      0        2 
   1    chr1_3550135   Sample    C    T        0      0        2 
   1    chr1_3550326     AAsi    A    G        0      0        2 
   1    chr1_3550326     AKia    A    G        0      0        2 
   1    chr1_3550326     AOna    A    G        0      0        2 
   1    chr1_3550326     ASom    A    G        0      0        2 
   1    chr1_3550326     HCab    A    G        0      0        2 
   1    chr1_3550326     HPrz    A    G        0      0        2 
   1    chr1_3550326     ZBoe    A    G      0.5      1        2 
   1    chr1_3550326     ZGre    A    G        0      0        2 
   1    chr1_3550326     ZHar    A    G        0      0        2 
   1    chr1_3550326   Sample    A    G        0      0        2 
   1    chr1_3551539     AAsi    T    C        0      0        2 
   1    chr1_3551539     AKia    T    C        0      0        2 
   1    chr1_3551539     AOna    T    C        0      0        2 
   1    chr1_3551539     ASom    T    C        0      0        2 
   1    chr1_3551539     HCab    T    C        1      2        2 
   1    chr1_3551539     HPrz    T    C        1      2        2 
   1    chr1_3551539     ZBoe    T    C        0      0        2 
   1    chr1_3551539     ZGre    T    C        0      0        2 
   1    chr1_3551539     ZHar    T    C        0      0        2 
   1    chr1_3551539   Sample    T    C        1      2        2 
   1    chr1_3553173     AAsi    T    C        0      0        2 
   1    chr1_3553173     AKia    T    C        0      0        2 
   1    chr1_3553173     AOna    T    C        0      0        2 
   1    chr1_3553173     ASom    T    C        0      0        2 
   1    chr1_3553173     HCab    T    C        1      2        2 
   1    chr1_3553173     HPrz    T    C        1      2        2 
   1    chr1_3553173     ZBoe    T    C        0      0        2 
   1    chr1_3553173     ZGre    T    C        0      0        2 
   1    chr1_3553173     ZHar    T    C        0      0        2 
   1    chr1_3553173   Sample    T    C        1      2        2 
   1    chr1_3554283     AAsi    G    A        0      0        2 
   1    chr1_3554283     AKia    G    A        0      0        2 
   1    chr1_3554283     AOna    G    A        0      0        2 
   1    chr1_3554283     ASom    G    A        0      0        2 
   1    chr1_3554283     HCab    G    A        1      2        2 
   1    chr1_3554283     HPrz    G    A        1      2        2 
   1    chr1_3554283     ZBoe    G    A        0      0        2 
   1    chr1_3554283     ZGre    G    A        0      0        2 
   1    chr1_3554283     ZHar    G    A        0      0        2 
   1    chr1_3554283   Sample    G    A        1      2        2 
   1    chr1_3555009     AAsi    C    A        0      0        2 
   1    chr1_3555009     AKia    C    A        0      0        2 
   1    chr1_3555009     AOna    C    A        0      0        2 
   1    chr1_3555009     ASom    C    A        0      0        2 
   1    chr1_3555009     HCab    C    A        1      2        2 
   1    chr1_3555009     HPrz    C    A        1      2        2 
   1    chr1_3555009     ZBoe    C    A        0      0        2 
   1    chr1_3555009     ZGre    C    A        0      0        2 
   1    chr1_3555009     ZHar    C    A        0      0        2 
   1    chr1_3555009   Sample    C    A        1      2        2 
   1    chr1_3556546     AAsi    T    A        0      0        2 
   1    chr1_3556546     AKia    T    A        0      0        2 
   1    chr1_3556546     AOna    T    A        0      0        2 
   1    chr1_3556546     ASom    T    A        0      0        2 
   1    chr1_3556546     HCab    T    A        0      0        2 
   1    chr1_3556546     HPrz    T    A        0      0        2 
   1    chr1_3556546     ZBoe    T    A      0.5      1        2 
   1    chr1_3556546     ZGre    T    A        0      0        2 
   1    chr1_3556546     ZHar    T    A        0      0        2 
   1    chr1_3556546   Sample    T    A        0      0        2 
   1    chr1_3561517     AAsi    C    T        0      0        2 
   1    chr1_3561517     AKia    C    T        0      0        2 
   1    chr1_3561517     AOna    C    T      0.5      1        2 
   1    chr1_3561517     ASom    C    T        0      0        2 
   1    chr1_3561517     HCab    C    T        0      0        2 
   1    chr1_3561517     HPrz    C    T        0      0        2 
   1    chr1_3561517     ZBoe    C    T        0      0        2 
   1    chr1_3561517     ZGre    C    T        0      0        2 
   1    chr1_3561517     ZHar    C    T        0      0        2 
   1    chr1_3561517   Sample    C    T        0      0        2 
   1    chr1_3565041     AAsi    T    C        0      0        2 
   1    chr1_3565041     AKia    T    C        0      0        2 
   1    chr1_3565041     AOna    T    C        0      0        2 
   1    chr1_3565041     ASom    T    C        0      0        2 
   1    chr1_3565041     HCab    T    C        0      0        2 
   1    chr1_3565041     HPrz    T    C        1      2        2 
   1    chr1_3565041     ZBoe    T    C        0      0        2 
   1    chr1_3565041     ZGre    T    C        0      0        2 
   1    chr1_3565041     ZHar    T    C        0      0        2 
   1    chr1_3565041   Sample    T    C        0      0        2 
   1    chr1_3566868     AAsi    T    C        0      0        2 
   1    chr1_3566868     AKia    T    C        0      0        2 
   1    chr1_3566868     AOna    T    C        0      0        2 
   1    chr1_3566868     ASom    T    C        0      0        2 
   1    chr1_3566868     HCab    T    C        1      2        2 
   1    chr1_3566868     HPrz    T    C        1      2        2 
   1    chr1_3566868     ZBoe    T    C        0      0        2 
   1    chr1_3566868     ZGre    T    C        0      0        2 
   1    chr1_3566868     ZHar    T    C        0      0        2 
   1    chr1_3566868   Sample    T    C        1      2        2 
   1    chr1_3570352     AAsi    A    C        0      0        2 
   1    chr1_3570352     AKia    A    C        0      0        2 
   1    chr1_3570352     AOna    A    C        1      2        2 
   1    chr1_3570352     ASom    A    C        0      0        2 
   1    chr1_3570352     HCab    A    C        0      0        2 
   1    chr1_3570352     HPrz    A    C        0      0        2 
   1    chr1_3570352     ZBoe    A    C        0      0        2 
   1    chr1_3570352     ZGre    A    C        0      0        2 
   1    chr1_3570352     ZHar    A    C        0      0        2 
   1    chr1_3570352   Sample    A    C        0      0        2 
   1    chr1_3573126     AAsi    A    G        0      0        2 
   1    chr1_3573126     AKia    A    G        0      0        2 
   1    chr1_3573126     AOna    A    G        1      2        2 
   1    chr1_3573126     ASom    A    G        0      0        2 
   1    chr1_3573126     HCab    A    G        0      0        2 
   1    chr1_3573126     HPrz    A    G        0      0        2 
   1    chr1_3573126     ZBoe    A    G        0      0        2 
   1    chr1_3573126     ZGre    A    G        1      2        2 
   1    chr1_3573126     ZHar    A    G        0      0        2 
   1    chr1_3573126   Sample    A    G        0      0        2 
   1    chr1_3577618     AAsi    C    G        0      0        2 
   1    chr1_3577618     AKia    C    G        0      0        2 
   1    chr1_3577618     AOna    C    G      0.5      1        2 
   1    chr1_3577618     ASom    C    G        0      0        2 
   1    chr1_3577618     HCab    C    G        0      0        2 
   1    chr1_3577618     HPrz    C    G        0      0        2 
   1    chr1_3577618     ZBoe    C    G        0      0        2 
   1    chr1_3577618     ZGre    C    G        0      0        2 
   1    chr1_3577618     ZHar    C    G        0      0        2 
   1    chr1_3577618   Sample    C    G        0      0        2 
   1    chr1_3578057     AAsi    C    T        0      0        2 
   1    chr1_3578057     AKia    C    T        0      0        2 
   1    chr1_3578057     AOna    C    T        0      0        2 
   1    chr1_3578057     ASom    C    T        0      0        2 
   1    chr1_3578057     HCab    C    T        0      0        2 
   1    chr1_3578057     HPrz    C    T        1      2        2 
   1    chr1_3578057     ZBoe    C    T        0      0        2 
   1    chr1_3578057     ZGre    C    T        0      0        2 
   1    chr1_3578057     ZHar    C    T        0      0        2 
   1    chr1_3578057   Sample    C    T        0      0        2 
   1    chr1_3589382     AAsi    A    G        0      0        2 
   1    chr1_3589382     AKia    A    G        0      0        2 
   1    chr1_3589382     AOna    A    G        0      0        2 
   1    chr1_3589382     ASom    A    G        0      0        2 
   1    chr1_3589382     HCab    A    G        0      0        2 
   1    chr1_3589382     HPrz    A    G        0      0        2 
   1    chr1_3589382     ZBoe    A    G        0      0        2 
   1    chr1_3589382     ZGre    A    G        0      0        2 
   1    chr1_3589382     ZHar    A    G        1      2        2 
   1    chr1_3589382   Sample    A    G        0      0        2 
   1    chr1_3590515     AAsi    C    A        0      0        2 
   1    chr1_3590515     AKia    C    A        0      0        2 
   1    chr1_3590515     AOna    C    A        0      0        2 
   1    chr1_3590515     ASom    C    A        0      0        2 
   1    chr1_3590515     HCab    C    A        0      0        2 
   1    chr1_3590515     HPrz    C    A        0      0        2 
   1    chr1_3590515     ZBoe    C    A        0      0        2 
   1    chr1_3590515     ZGre    C    A        1      2        2 
   1    chr1_3590515     ZHar    C    A        0      0        2 
   1    chr1_3590515   Sample    C    A        0      0        2 
   1    chr1_3607170     AAsi    T    C        1      2        2 
   1    chr1_3607170     AKia    T    C        0      0        2 
   1    chr1_3607170     AOna    T    C        0      0        2 
   1    chr1_3607170     ASom    T    C        1      2        2 
   1    chr1_3607170     HCab    T    C        0      0        2 
   1    chr1_3607170     HPrz    T    C        0      0        2 
   1    chr1_3607170     ZBoe    T    C        0      0        2 
   1    chr1_3607170     ZGre    T    C        0      0        2 
   1    chr1_3607170     ZHar    T    C        0      0        2 
   1    chr1_3607170   Sample    T    C        0      0        2 
   1    chr1_3609309     AAsi    A    G        0      0        2 
   1    chr1_3609309     AKia    A    G        0      0        2 
   1    chr1_3609309     AOna    A    G        0      0        2 
   1    chr1_3609309     ASom    A    G        0      0        2 
   1    chr1_3609309     HCab    A    G        0      0        2 
   1    chr1_3609309     HPrz    A    G      0.5      1        2 
   1    chr1_3609309     ZBoe    A    G        0      0        2 
   1    chr1_3609309     ZGre    A    G        0      0        2 
   1    chr1_3609309     ZHar    A    G        0      0        2 
   1    chr1_3609309   Sample    A    G        0      0        2 
   1    chr1_3609686     AAsi    C    G        1      2        2 
   1    chr1_3609686     AKia    C    G        0      0        2 
   1    chr1_3609686     AOna    C    G        0      0        2 
   1    chr1_3609686     ASom    C    G        1      2        2 
   1    chr1_3609686     HCab    C    G        0      0        2 
   1    chr1_3609686     HPrz    C    G        0      0        2 
   1    chr1_3609686     ZBoe    C    G        0      0        2 
   1    chr1_3609686     ZGre    C    G        0      0        2 
   1    chr1_3609686     ZHar    C    G        0      0        2 
   1    chr1_3609686   Sample    C    G        0      0        2 
   1    chr1_3609755     AAsi    G    C        0      0        2 
   1    chr1_3609755     AKia    G    C        0      0        2 
   1    chr1_3609755     AOna    G    C        0      0        2 
   1    chr1_3609755     ASom    G    C        0      0        2 
   1    chr1_3609755     HCab    G    C        0      0        2 
   1    chr1_3609755     HPrz    G    C        0      0        2 
   1    chr1_3609755     ZBoe    G    C      0.5      1        2 
   1    chr1_3609755     ZGre    G    C        0      0        2 
   1    chr1_3609755     ZHar    G    C        0      0        2 
   1    chr1_3609755   Sample    G    C        0      0        2 
   1    chr1_3615711     AAsi    T    C        0      0        2 
   1    chr1_3615711     AKia    T    C        0      0        2 
   1    chr1_3615711     AOna    T    C        0      0        2 
   1    chr1_3615711     ASom    T    C        0      0        2 
   1    chr1_3615711     HCab    T    C        0      0        2 
   1    chr1_3615711     HPrz    T    C      0.5      1        2 
   1    chr1_3615711     ZBoe    T    C        0      0        2 
   1    chr1_3615711     ZGre    T    C        0      0        2 
   1    chr1_3615711     ZHar    T    C        0      0        2 
   1    chr1_3615711   Sample    T    C        1      2        2 
   1    chr1_3618750     AAsi    T    C        0      0        2 
   1    chr1_3618750     AKia    T    C        0      0        2 
   1    chr1_3618750     AOna    T    C        0      0        2 
   1    chr1_3618750     ASom    T    C        0      0        2 
   1    chr1_3618750     HCab    T    C        1      2        2 
   1    chr1_3618750     HPrz    T    C        1      2        2 
   1    chr1_3618750     ZBoe    T    C        0      0        2 
   1    chr1_3618750     ZGre    T    C        0      0        2 
   1    chr1_3618750     ZHar    T    C        0      0        2 
   1    chr1_3618750   Sample    T    C        1      2        2 
   1    chr1_3621209     AAsi    A    G        0      0        2 
   1    chr1_3621209     AKia    A    G        0      0        2 
   1    chr1_3621209     AOna    A    G        0      0        2 
   1    chr1_3621209     ASom    A    G        0      0        2 
   1    chr1_3621209     HCab    A    G        0      0        2 
   1    chr1_3621209     HPrz    A    G        0      0        2 
   1    chr1_3621209     ZBoe    A    G        0      0        2 
   1    chr1_3621209     ZGre    A    G        0      0        2 
   1    chr1_3621209     ZHar    A    G        1      2        2 
   1    chr1_3621209   Sample    A    G        0      0        2 
   1    chr1_3621641     AAsi    A    G        0      0        2 
   1    chr1_3621641     AKia    A    G        0      0        2 
   1    chr1_3621641     AOna    A    G        0      0        2 
   1    chr1_3621641     ASom    A    G        0      0        2 
   1    chr1_3621641     HCab    A    G        0      0        2 
   1    chr1_3621641     HPrz    A    G        0      0        2 
   1    chr1_3621641     ZBoe    A    G        0      0        2 
   1    chr1_3621641     ZGre    A    G        0      0        2 
   1    chr1_3621641     ZHar    A    G      0.5      1        2 
   1    chr1_3621641   Sample    A    G        1      2        2 
   1    chr1_3621852     AAsi    G    A        0      0        2 
   1    chr1_3621852     AKia    G    A        0      0        2 
   1    chr1_3621852     AOna    G    A        0      0        2 
   1    chr1_3621852     ASom    G    A        0      0        2 
   1    chr1_3621852     HCab    G    A        1      2        2 
   1    chr1_3621852     HPrz    G    A        1      2        2 
   1    chr1_3621852     ZBoe    G    A        0      0        2 
   1    chr1_3621852     ZGre    G    A        0      0        2 
   1    chr1_3621852     ZHar    G    A        0      0        2 
   1    chr1_3621852   Sample    G    A        1      2        2 
   1    chr1_3622881     AAsi    G    A        0      0        2 
   1    chr1_3622881     AKia    G    A        0      0        2 
   1    chr1_3622881     AOna    G    A        0      0        2 
   1    chr1_3622881     ASom    G    A        0      0        2 
   1    chr1_3622881     HCab    G    A        1      2        2 
   1    chr1_3622881     HPrz    G    A        1      2        2 
   1    chr1_3622881     ZBoe    G    A        0      0        2 
   1    chr1_3622881     ZGre    G    A        0      0        2 
   1    chr1_3622881     ZHar    G    A        0      0        2 
   1    chr1_3622881   Sample    G    A        1      2        2 
   1    chr1_3622984     AAsi    T    C        0      0        2 
   1    chr1_3622984     AKia    T    C        0      0        2 
   1    chr1_3622984     AOna    T    C        0      0        2 
   1    chr1_3622984     ASom    T    C        0      0        2 
   1    chr1_3622984     HCab    T    C        0      0        2 
   1    chr1_3622984     HPrz    T    C        1      2        2 
   1    chr1_3622984     ZBoe    T    C        0      0        2 
   1    chr1_3622984     ZGre    T    C        0      0        2 
   1    chr1_3622984     ZHar    T    C        0      0        2 
   1    chr1_3622984   Sample    T    C        0      0        2 
   1    chr1_3624712     AAsi    T    C        0      0        2 
   1    chr1_3624712     AKia    T    C        0      0        2 
   1    chr1_3624712     AOna    T    C        0      0        2 
   1    chr1_3624712     ASom    T    C        0      0        2 
   1    chr1_3624712     HCab    T    C        1      2        2 
   1    chr1_3624712     HPrz    T    C        1      2        2 
   1    chr1_3624712     ZBoe    T    C        0      0        2 
   1    chr1_3624712     ZGre    T    C        0      0        2 
   1    chr1_3624712     ZHar    T    C        0      0        2 
   1    chr1_3624712   Sample    T    C        1      2        2 
   1    chr1_3627636     AAsi    T    C        0      0        2 
   1    chr1_3627636     AKia    T    C        0      0        2 
   1    chr1_3627636     AOna    T    C        0      0        2 
   1    chr1_3627636     ASom    T    C        0      0        2 
   1    chr1_3627636     HCab    T    C        0      0        2 
   1    chr1_3627636     HPrz    T    C        0      0        2 
   1    chr1_3627636     ZBoe    T    C      0.5      1        2 
   1    chr1_3627636     ZGre    T    C        0      0        2 
   1    chr1_3627636     ZHar    T    C        0      0        2 
   1    chr1_3627636   Sample    T    C        0      0        2 
   1    chr1_3627961     AAsi    C    T        0      0        2 
   1    chr1_3627961     AKia    C    T        0      0        2 
   1    chr1_3627961     AOna    C    T        0      0        2 
   1    chr1_3627961     ASom    C    T        0      0        2 
   1    chr1_3627961     HCab    C    T        1      2        2 
   1    chr1_3627961     HPrz    C    T        1      2        2 
   1    chr1_3627961     ZBoe    C    T        0      0        2 
   1    chr1_3627961     ZGre    C    T        0      0        2 
   1    chr1_3627961     ZHar    C    T        0      0        2 
   1    chr1_3627961   Sample    C    T        1      2        2 
   1    chr1_3631867     AAsi    A    C        0      0        2 
   1    chr1_3631867     AKia    A    C        0      0        2 
   1    chr1_3631867     AOna    A    C        0      0        2 
   1    chr1_3631867     ASom    A    C        0      0        2 
   1    chr1_3631867     HCab    A    C        1      2        2 
   1    chr1_3631867     HPrz    A    C        1      2        2 
   1    chr1_3631867     ZBoe    A    C        0      0        2 
   1    chr1_3631867     ZGre    A    C        0      0        2 
   1    chr1_3631867     ZHar    A    C        0      0        2 
   1    chr1_3631867   Sample    A    C        1      2        2 
   1    chr1_3633737     AAsi    G    T        0      0        2 
   1    chr1_3633737     AKia    G    T        0      0        2 
   1    chr1_3633737     AOna    G    T        0      0        2 
   1    chr1_3633737     ASom    G    T        0      0        2 
   1    chr1_3633737     HCab    G    T        0      0        2 
   1    chr1_3633737     HPrz    G    T        0      0        2 
   1    chr1_3633737     ZBoe    G    T      0.5      1        2 
   1    chr1_3633737     ZGre    G    T        0      0        2 
   1    chr1_3633737     ZHar    G    T        0      0        2 
   1    chr1_3633737   Sample    G    T        0      0        2 
   1    chr1_3634199     AAsi    T    C        0      0        2 
   1    chr1_3634199     AKia    T    C        0      0        2 
   1    chr1_3634199     AOna    T    C        0      0        2 
   1    chr1_3634199     ASom    T    C        0      0        2 
   1    chr1_3634199     HCab    T    C        1      2        2 
   1    chr1_3634199     HPrz    T    C        1      2        2 
   1    chr1_3634199     ZBoe    T    C        0      0        2 
   1    chr1_3634199     ZGre    T    C        0      0        2 
   1    chr1_3634199     ZHar    T    C        0      0        2 
   1    chr1_3634199   Sample    T    C        1      2        2 
   1    chr1_3636869     AAsi    A    G        0      0        2 
   1    chr1_3636869     AKia    A    G        0      0        2 
   1    chr1_3636869     AOna    A    G        0      0        2 
   1    chr1_3636869     ASom    A    G        0      0        2 
   1    chr1_3636869     HCab    A    G        0      0        2 
   1    chr1_3636869     HPrz    A    G        0      0        2 
   1    chr1_3636869     ZBoe    A    G      0.5      1        2 
   1    chr1_3636869     ZGre    A    G        0      0        2 
   1    chr1_3636869     ZHar    A    G        0      0        2 
   1    chr1_3636869   Sample    A    G        0      0        2 
   1    chr1_3638270     AAsi    A    G        0      0        2 
   1    chr1_3638270     AKia    A    G        0      0        2 
   1    chr1_3638270     AOna    A    G        0      0        2 
   1    chr1_3638270     ASom    A    G        0      0        2 
   1    chr1_3638270     HCab    A    G        0      0        2 
   1    chr1_3638270     HPrz    A    G        0      0        2 
   1    chr1_3638270     ZBoe    A    G        0      0        2 
   1    chr1_3638270     ZGre    A    G        0      0        2 
   1    chr1_3638270     ZHar    A    G        1      2        2 
   1    chr1_3638270   Sample    A    G        0      0        2 
   1    chr1_3640255     AAsi    C    G        0      0        2 
   1    chr1_3640255     AKia    C    G        0      0        2 
   1    chr1_3640255     AOna    C    G        0      0        2 
   1    chr1_3640255     ASom    C    G        0      0        2 
   1    chr1_3640255     HCab    C    G        0      0        2 
   1    chr1_3640255     HPrz    C    G        0      0        2 
   1    chr1_3640255     ZBoe    C    G        1      2        2 
   1    chr1_3640255     ZGre    C    G        1      2        2 
   1    chr1_3640255     ZHar    C    G        1      2        2 
   1    chr1_3640255   Sample    C    G        0      0        2 
   1    chr1_3644363     AAsi    T    G        0      0        2 
   1    chr1_3644363     AKia    T    G        0      0        2 
   1    chr1_3644363     AOna    T    G        0      0        2 
   1    chr1_3644363     ASom    T    G        0      0        2 
   1    chr1_3644363     HCab    T    G        1      2        2 
   1    chr1_3644363     HPrz    T    G        1      2        2 
   1    chr1_3644363     ZBoe    T    G        0      0        2 
   1    chr1_3644363     ZGre    T    G        0      0        2 
   1    chr1_3644363     ZHar    T    G        0      0        2 
   1    chr1_3644363   Sample    T    G        1      2        2 
   1    chr1_3648557     AAsi    T    C        0      0        2 
   1    chr1_3648557     AKia    T    C        0      0        2 
   1    chr1_3648557     AOna    T    C        0      0        2 
   1    chr1_3648557     ASom    T    C        0      0        2 
   1    chr1_3648557     HCab    T    C        1      2        2 
   1    chr1_3648557     HPrz    T    C        0      0        2 
   1    chr1_3648557     ZBoe    T    C        0      0        2 
   1    chr1_3648557     ZGre    T    C        0      0        2 
   1    chr1_3648557     ZHar    T    C        0      0        2 
   1    chr1_3648557   Sample    T    C        0      0        2 
   1    chr1_3653162     AAsi    C    T        0      0        2 
   1    chr1_3653162     AKia    C    T        0      0        2 
   1    chr1_3653162     AOna    C    T        0      0        2 
   1    chr1_3653162     ASom    C    T        0      0        2 
   1    chr1_3653162     HCab    C    T        0      0        2 
   1    chr1_3653162     HPrz    C    T      0.5      1        2 
   1    chr1_3653162     ZBoe    C    T        0      0        2 
   1    chr1_3653162     ZGre    C    T        0      0        2 
   1    chr1_3653162     ZHar    C    T        0      0        2 
   1    chr1_3653162   Sample    C    T        0      0        2 
   1    chr1_3666428     AAsi    C    G        0      0        2 
   1    chr1_3666428     AKia    C    G        0      0        2 
   1    chr1_3666428     AOna    C    G        0      0        2 
   1    chr1_3666428     ASom    C    G        0      0        2 
   1    chr1_3666428     HCab    C    G        0      0        2 
   1    chr1_3666428     HPrz    C    G        0      0        2 
   1    chr1_3666428     ZBoe    C    G        0      0        2 
   1    chr1_3666428     ZGre    C    G        0      0        2 
   1    chr1_3666428     ZHar    C    G        1      2        2 
   1    chr1_3666428   Sample    C    G        0      0        2 
   1    chr1_3667562     AAsi    C    T        0      0        2 
   1    chr1_3667562     AKia    C    T        0      0        2 
   1    chr1_3667562     AOna    C    T        0      0        2 
   1    chr1_3667562     ASom    C    T        0      0        2 
   1    chr1_3667562     HCab    C    T        1      2        2 
   1    chr1_3667562     HPrz    C    T        1      2        2 
   1    chr1_3667562     ZBoe    C    T        0      0        2 
   1    chr1_3667562     ZGre    C    T        0      0        2 
   1    chr1_3667562     ZHar    C    T        0      0        2 
   1    chr1_3667562   Sample    C    T        1      2        2 
   1    chr1_3670073     AAsi    G    A        0      0        2 
   1    chr1_3670073     AKia    G    A        0      0        2 
   1    chr1_3670073     AOna    G    A        0      0        2 
   1    chr1_3670073     ASom    G    A        0      0        2 
   1    chr1_3670073     HCab    G    A        1      2        2 
   1    chr1_3670073     HPrz    G    A        1      2        2 
   1    chr1_3670073     ZBoe    G    A        0      0        2 
   1    chr1_3670073     ZGre    G    A        0      0        2 
   1    chr1_3670073     ZHar    G    A        0      0        2 
   1    chr1_3670073   Sample    G    A        1      2        2 
   1    chr1_3673342     AAsi    A    G        0      0        2 
   1    chr1_3673342     AKia    A    G        0      0        2 
   1    chr1_3673342     AOna    A    G        0      0        2 
   1    chr1_3673342     ASom    A    G        1      2        2 
   1    chr1_3673342     HCab    A    G        0      0        2 
   1    chr1_3673342     HPrz    A    G        0      0        2 
   1    chr1_3673342     ZBoe    A    G        0      0        2 
   1    chr1_3673342     ZGre    A    G        0      0        2 
   1    chr1_3673342     ZHar    A    G        0      0        2 
   1    chr1_3673342   Sample    A    G        0      0        2 
   1    chr1_3678356     AAsi    T    C        0      0        2 
   1    chr1_3678356     AKia    T    C        0      0        2 
   1    chr1_3678356     AOna    T    C        0      0        2 
   1    chr1_3678356     ASom    T    C        1      2        2 
   1    chr1_3678356     HCab    T    C        0      0        2 
   1    chr1_3678356     HPrz    T    C        0      0        2 
   1    chr1_3678356     ZBoe    T    C        0      0        2 
   1    chr1_3678356     ZGre    T    C        0      0        2 
   1    chr1_3678356     ZHar    T    C        0      0        2 
   1    chr1_3678356   Sample    T    C        0      0        2 
   1    chr1_3681182     AAsi    T    G        0      0        2 
   1    chr1_3681182     AKia    T    G        0      0        2 
   1    chr1_3681182     AOna    T    G        0      0        2 
   1    chr1_3681182     ASom    T    G        0      0        2 
   1    chr1_3681182     HCab    T    G        0      0        2 
   1    chr1_3681182     HPrz    T    G        0      0        2 
   1    chr1_3681182     ZBoe    T    G        0      0        2 
   1    chr1_3681182     ZGre    T    G        0      0        2 
   1    chr1_3681182     ZHar    T    G        1      2        2 
   1    chr1_3681182   Sample    T    G        0      0        2 
   1    chr1_3682408     AAsi    T    G      0.5      1        2 
   1    chr1_3682408     AKia    T    G        0      0        2 
   1    chr1_3682408     AOna    T    G        0      0        2 
   1    chr1_3682408     ASom    T    G        0      0        2 
   1    chr1_3682408     HCab    T    G        0      0        2 
   1    chr1_3682408     HPrz    T    G        0      0        2 
   1    chr1_3682408     ZBoe    T    G        0      0        2 
   1    chr1_3682408     ZGre    T    G        0      0        2 
   1    chr1_3682408     ZHar    T    G        0      0        2 
   1    chr1_3682408   Sample    T    G        0      0        2 
   1    chr1_3683780     AAsi    C    G        0      0        2 
   1    chr1_3683780     AKia    C    G        0      0        2 
   1    chr1_3683780     AOna    C    G        0      0        2 
   1    chr1_3683780     ASom    C    G        0      0        2 
   1    chr1_3683780     HCab    C    G        0      0        2 
   1    chr1_3683780     HPrz    C    G      0.5      1        2 
   1    chr1_3683780     ZBoe    C    G        0      0        2 
   1    chr1_3683780     ZGre    C    G        0      0        2 
   1    chr1_3683780     ZHar    C    G        0      0        2 
   1    chr1_3683780   Sample    C    G        0      0        2 
   1    chr1_3684988     AAsi    G    A        0      0        2 
   1    chr1_3684988     AKia    G    A        1      2        2 
   1    chr1_3684988     AOna    G    A        0      0        2 
   1    chr1_3684988     ASom    G    A        0      0        2 
   1    chr1_3684988     HCab    G    A        0      0        2 
   1    chr1_3684988     HPrz    G    A        0      0        2 
   1    chr1_3684988     ZBoe    G    A        0      0        2 
   1    chr1_3684988     ZGre    G    A        0      0        2 
   1    chr1_3684988     ZHar    G    A        0      0        2 
   1    chr1_3684988   Sample    G    A        0      0        2 
   1    chr1_3685656     AAsi    C    T        0      0        2 
   1    chr1_3685656     AKia    C    T        0      0        2 
   1    chr1_3685656     AOna    C    T        0      0        2 
   1    chr1_3685656     ASom    C    T        0      0        2 
   1    chr1_3685656     HCab    C    T        1      2        2 
   1    chr1_3685656     HPrz    C    T        1      2        2 
   1    chr1_3685656     ZBoe    C    T        0      0        2 
   1    chr1_3685656     ZGre    C    T        0      0        2 
   1    chr1_3685656     ZHar    C    T        0      0        2 
   1    chr1_3685656   Sample    C    T        1      2        2 
   1    chr1_3692791     AAsi    A    G        1      2        2 
   1    chr1_3692791     AKia    A    G        0      0        2 
   1    chr1_3692791     AOna    A    G        0      0        2 
   1    chr1_3692791     ASom    A    G        0      0        2 
   1    chr1_3692791     HCab    A    G        0      0        2 
   1    chr1_3692791     HPrz    A    G        0      0        2 
   1    chr1_3692791     ZBoe    A    G        0      0        2 
   1    chr1_3692791     ZGre    A    G        0      0        2 
   1    chr1_3692791     ZHar    A    G        0      0        2 
   1    chr1_3692791   Sample    A    G        1      2        2 
   1    chr1_3694012     AAsi    C    G        0      0        2 
   1    chr1_3694012     AKia    C    G        0      0        2 
   1    chr1_3694012     AOna    C    G        0      0        2 
   1    chr1_3694012     ASom    C    G        0      0        2 
   1    chr1_3694012     HCab    C    G        0      0        2 
   1    chr1_3694012     HPrz    C    G        0      0        2 
   1    chr1_3694012     ZBoe    C    G      0.5      1        2 
   1    chr1_3694012     ZGre    C    G        0      0        2 
   1    chr1_3694012     ZHar    C    G        0      0        2 
   1    chr1_3694012   Sample    C    G        0      0        2 
   1    chr1_3699328     AAsi    T    C        0      0        2 
   1    chr1_3699328     AKia    T    C        0      0        2 
   1    chr1_3699328     AOna    T    C        1      2        2 
   1    chr1_3699328     ASom    T    C        0      0        2 
   1    chr1_3699328     HCab    T    C        0      0        2 
   1    chr1_3699328     HPrz    T    C        0      0        2 
   1    chr1_3699328     ZBoe    T    C        0      0        2 
   1    chr1_3699328     ZGre    T    C        0      0        2 
   1    chr1_3699328     ZHar    T    C        0      0        2 
   1    chr1_3699328   Sample    T    C        0      0        2 
   1    chr1_3699575     AAsi    A    G        0      0        2 
   1    chr1_3699575     AKia    A    G        1      2        2 
   1    chr1_3699575     AOna    A    G        0      0        2 
   1    chr1_3699575     ASom    A    G        0      0        2 
   1    chr1_3699575     HCab    A    G        0      0        2 
   1    chr1_3699575     HPrz    A    G        0      0        2 
   1    chr1_3699575     ZBoe    A    G      0.5      1        2 
   1    chr1_3699575     ZGre    A    G        0      0        2 
   1    chr1_3699575     ZHar    A    G        0      0        2 
   1    chr1_3699575   Sample    A    G        0      0        2 
   1    chr1_3701216     AAsi    A    G        0      0        2 
   1    chr1_3701216     AKia    A    G        0      0        2 
   1    chr1_3701216     AOna    A    G        0      0        2 
   1    chr1_3701216     ASom    A    G        0      0        2 
   1    chr1_3701216     HCab    A    G        0      0        2 
   1    chr1_3701216     HPrz    A    G        0      0        2 
   1    chr1_3701216     ZBoe    A    G        0      0        2 
   1    chr1_3701216     ZGre    A    G        0      0        2 
   1    chr1_3701216     ZHar    A    G      0.5      1        2 
   1    chr1_3701216   Sample    A    G        0      0        2 
   1    chr1_3708625     AAsi    T    C        0      0        2 
   1    chr1_3708625     AKia    T    C        0      0        2 
   1    chr1_3708625     AOna    T    C        0      0        2 
   1    chr1_3708625     ASom    T    C        0      0        2 
   1    chr1_3708625     HCab    T    C        0      0        2 
   1    chr1_3708625     HPrz    T    C      0.5      1        2 
   1    chr1_3708625     ZBoe    T    C        0      0        2 
   1    chr1_3708625     ZGre    T    C        0      0        2 
   1    chr1_3708625     ZHar    T    C        0      0        2 
   1    chr1_3708625   Sample    T    C        1      2        2 
   1    chr1_3711031     AAsi    G    A        0      0        2 
   1    chr1_3711031     AKia    G    A        0      0        2 
   1    chr1_3711031     AOna    G    A        0      0        2 
   1    chr1_3711031     ASom    G    A        0      0        2 
   1    chr1_3711031     HCab    G    A      0.5      1        2 
   1    chr1_3711031     HPrz    G    A        0      0        2 
   1    chr1_3711031     ZBoe    G    A        0      0        2 
   1    chr1_3711031     ZGre    G    A        0      0        2 
   1    chr1_3711031     ZHar    G    A        0      0        2 
   1    chr1_3711031   Sample    G    A        0      0        2 
   1    chr1_3711445     AAsi    C    G        0      0        2 
   1    chr1_3711445     AKia    C    G        0      0        2 
   1    chr1_3711445     AOna    C    G        0      0        2 
   1    chr1_3711445     ASom    C    G        0      0        2 
   1    chr1_3711445     HCab    C    G        1      2        2 
   1    chr1_3711445     HPrz    C    G        1      2        2 
   1    chr1_3711445     ZBoe    C    G        0      0        2 
   1    chr1_3711445     ZGre    C    G        0      0        2 
   1    chr1_3711445     ZHar    C    G        0      0        2 
   1    chr1_3711445   Sample    C    G        1      2        2 
   1    chr1_3715492     AAsi    G    T        0      0        2 
   1    chr1_3715492     AKia    G    T        0      0        2 
   1    chr1_3715492     AOna    G    T        0      0        2 
   1    chr1_3715492     ASom    G    T        0      0        2 
   1    chr1_3715492     HCab    G    T        1      2        2 
   1    chr1_3715492     HPrz    G    T        1      2        2 
   1    chr1_3715492     ZBoe    G    T        0      0        2 
   1    chr1_3715492     ZGre    G    T        0      0        2 
   1    chr1_3715492     ZHar    G    T        0      0        2 
   1    chr1_3715492   Sample    G    T        1      2        2 
   1    chr1_3720487     AAsi    T    C        0      0        2 
   1    chr1_3720487     AKia    T    C        0      0        2 
   1    chr1_3720487     AOna    T    C      0.5      1        2 
   1    chr1_3720487     ASom    T    C        0      0        2 
   1    chr1_3720487     HCab    T    C        0      0        2 
   1    chr1_3720487     HPrz    T    C        0      0        2 
   1    chr1_3720487     ZBoe    T    C        0      0        2 
   1    chr1_3720487     ZGre    T    C        0      0        2 
   1    chr1_3720487     ZHar    T    C        0      0        2 
   1    chr1_3720487   Sample    T    C        1      2        2 
   1    chr1_3723111     AAsi    A    G        0      0        2 
   1    chr1_3723111     AKia    A    G        0      0        2 
   1    chr1_3723111     AOna    A    G        0      0        2 
   1    chr1_3723111     ASom    A    G        0      0        2 
   1    chr1_3723111     HCab    A    G        0      0        2 
   1    chr1_3723111     HPrz    A    G        0      0        2 
   1    chr1_3723111     ZBoe    A    G        0      0        2 
   1    chr1_3723111     ZGre    A    G        1      2        2 
   1    chr1_3723111     ZHar    A    G        0      0        2 
   1    chr1_3723111   Sample    A    G        0      0        2 
   1    chr1_3728625     AAsi    T    C        0      0        2 
   1    chr1_3728625     AKia    T    C        0      0        2 
   1    chr1_3728625     AOna    T    C        0      0        2 
   1    chr1_3728625     ASom    T    C        0      0        2 
   1    chr1_3728625     HCab    T    C        1      2        2 
   1    chr1_3728625     HPrz    T    C        1      2        2 
   1    chr1_3728625     ZBoe    T    C        0      0        2 
   1    chr1_3728625     ZGre    T    C        0      0        2 
   1    chr1_3728625     ZHar    T    C        0      0        2 
   1    chr1_3728625   Sample    T    C        1      2        2 
   1    chr1_3731749     AAsi    T    C        0      0        2 
   1    chr1_3731749     AKia    T    C        0      0        2 
   1    chr1_3731749     AOna    T    C      0.5      1        2 
   1    chr1_3731749     ASom    T    C        0      0        2 
   1    chr1_3731749     HCab    T    C        0      0        2 
   1    chr1_3731749     HPrz    T    C        0      0        2 
   1    chr1_3731749     ZBoe    T    C        0      0        2 
   1    chr1_3731749     ZGre    T    C        0      0        2 
   1    chr1_3731749     ZHar    T    C        0      0        2 
   1    chr1_3731749   Sample    T    C        0      0        2 
   1    chr1_3735471     AAsi    A    G        0      0        2 
   1    chr1_3735471     AKia    A    G      0.5      1        2 
   1    chr1_3735471     AOna    A    G        0      0        2 
   1    chr1_3735471     ASom    A    G        0      0        2 
   1    chr1_3735471     HCab    A    G        1      2        2 
   1    chr1_3735471     HPrz    A    G        1      2        2 
   1    chr1_3735471     ZBoe    A    G        0      0        2 
   1    chr1_3735471     ZGre    A    G        0      0        2 
   1    chr1_3735471     ZHar    A    G        0      0        2 
   1    chr1_3735471   Sample    A    G        1      2        2 
   1    chr1_3736020     AAsi    A    G        0      0        2 
   1    chr1_3736020     AKia    A    G      0.5      1        2 
   1    chr1_3736020     AOna    A    G        0      0        2 
   1    chr1_3736020     ASom    A    G        0      0        2 
   1    chr1_3736020     HCab    A    G        0      0        2 
   1    chr1_3736020     HPrz    A    G        0      0        2 
   1    chr1_3736020     ZBoe    A    G        0      0        2 
   1    chr1_3736020     ZGre    A    G        0      0        2 
   1    chr1_3736020     ZHar    A    G        0      0        2 
   1    chr1_3736020   Sample    A    G        0      0        2 
   1    chr1_3738463     AAsi    C    G        0      0        2 
   1    chr1_3738463     AKia    C    G        0      0        2 
   1    chr1_3738463     AOna    C    G        0      0        2 
   1    chr1_3738463     ASom    C    G        0      0        2 
   1    chr1_3738463     HCab    C    G        1      2        2 
   1    chr1_3738463     HPrz    C    G      0.5      1        2 
   1    chr1_3738463     ZBoe    C    G        0      0        2 
   1    chr1_3738463     ZGre    C    G        0      0        2 
   1    chr1_3738463     ZHar    C    G        0      0        2 
   1    chr1_3738463   Sample    C    G        1      2        2 
   1    chr1_3739467     AAsi    A    G        0      0        2 
   1    chr1_3739467     AKia    A    G        0      0        2 
   1    chr1_3739467     AOna    A    G        0      0        2 
   1    chr1_3739467     ASom    A    G        0      0        2 
   1    chr1_3739467     HCab    A    G        1      2        2 
   1    chr1_3739467     HPrz    A    G        1      2        2 
   1    chr1_3739467     ZBoe    A    G        0      0        2 
   1    chr1_3739467     ZGre    A    G        0      0        2 
   1    chr1_3739467     ZHar    A    G        0      0        2 
   1    chr1_3739467   Sample    A    G        1      2        2 
   1    chr1_3741208     AAsi    C    T        0      0        2 
   1    chr1_3741208     AKia    C    T        0      0        2 
   1    chr1_3741208     AOna    C    T        0      0        2 
   1    chr1_3741208     ASom    C    T        0      0        2 
   1    chr1_3741208     HCab    C    T        1      2        2 
   1    chr1_3741208     HPrz    C    T        1      2        2 
   1    chr1_3741208     ZBoe    C    T        0      0        2 
   1    chr1_3741208     ZGre    C    T        0      0        2 
   1    chr1_3741208     ZHar    C    T        0      0        2 
   1    chr1_3741208   Sample    C    T        1      2        2 
   1    chr1_3744853     AAsi    C    T      0.5      1        2 
   1    chr1_3744853     AKia    C    T        0      0        2 
   1    chr1_3744853     AOna    C    T        0      0        2 
   1    chr1_3744853     ASom    C    T        0      0        2 
   1    chr1_3744853     HCab    C    T        0      0        2 
   1    chr1_3744853     HPrz    C    T        0      0        2 
   1    chr1_3744853     ZBoe    C    T        0      0        2 
   1    chr1_3744853     ZGre    C    T        0      0        2 
   1    chr1_3744853     ZHar    C    T        0      0        2 
   1    chr1_3744853   Sample    C    T        0      0        2 
   1    chr1_3745077     AAsi    C    T        0      0        2 
   1    chr1_3745077     AKia    C    T        0      0        2 
   1    chr1_3745077     AOna    C    T        0      0        2 
   1    chr1_3745077     ASom    C    T        0      0        2 
   1    chr1_3745077     HCab    C    T        0      0        2 
   1    chr1_3745077     HPrz    C    T        0      0        2 
   1    chr1_3745077     ZBoe    C    T      0.5      1        2 
   1    chr1_3745077     ZGre    C    T        0      0        2 
   1    chr1_3745077     ZHar    C    T        0      0        2 
   1    chr1_3745077   Sample    C    T        0      0        2 
   1    chr1_3745325     AAsi    A    G        0      0        2 
   1    chr1_3745325     AKia    A    G        0      0        2 
   1    chr1_3745325     AOna    A    G        1      2        2 
   1    chr1_3745325     ASom    A    G        0      0        2 
   1    chr1_3745325     HCab    A    G        0      0        2 
   1    chr1_3745325     HPrz    A    G        0      0        2 
   1    chr1_3745325     ZBoe    A    G        0      0        2 
   1    chr1_3745325     ZGre    A    G        0      0        2 
   1    chr1_3745325     ZHar    A    G        0      0        2 
   1    chr1_3745325   Sample    A    G        0      0        2 
   1    chr1_3746656     AAsi    A    C        0      0        2 
   1    chr1_3746656     AKia    A    C      0.5      1        2 
   1    chr1_3746656     AOna    A    C        0      0        2 
   1    chr1_3746656     ASom    A    C        0      0        2 
   1    chr1_3746656     HCab    A    C        0      0        2 
   1    chr1_3746656     HPrz    A    C        0      0        2 
   1    chr1_3746656     ZBoe    A    C        0      0        2 
   1    chr1_3746656     ZGre    A    C        0      0        2 
   1    chr1_3746656     ZHar    A    C        0      0        2 
   1    chr1_3746656   Sample    A    C        0      0        2 
   1    chr1_3746863     AAsi    T    C        0      0        2 
   1    chr1_3746863     AKia    T    C      0.5      1        2 
   1    chr1_3746863     AOna    T    C        0      0        2 
   1    chr1_3746863     ASom    T    C      0.5      1        2 
   1    chr1_3746863     HCab    T    C        1      2        2 
   1    chr1_3746863     HPrz    T    C        1      2        2 
   1    chr1_3746863     ZBoe    T    C        0      0        2 
   1    chr1_3746863     ZGre    T    C        0      0        2 
   1    chr1_3746863     ZHar    T    C        0      0        2 
   1    chr1_3746863   Sample    T    C        1      2        2 
   1    chr1_3758754     AAsi    T    C        0      0        2 
   1    chr1_3758754     AKia    T    C      0.5      1        2 
   1    chr1_3758754     AOna    T    C        1      2        2 
   1    chr1_3758754     ASom    T    C        0      0        2 
   1    chr1_3758754     HCab    T    C        0      0        2 
   1    chr1_3758754     HPrz    T    C        0      0        2 
   1    chr1_3758754     ZBoe    T    C        0      0        2 
   1    chr1_3758754     ZGre    T    C        0      0        2 
   1    chr1_3758754     ZHar    T    C        0      0        2 
   1    chr1_3758754   Sample    T    C        1      2        2 
   1    chr1_3759997     AAsi    C    G        0      0        2 
   1    chr1_3759997     AKia    C    G        0      0        2 
   1    chr1_3759997     AOna    C    G      0.5      1        2 
   1    chr1_3759997     ASom    C    G        0      0        2 
   1    chr1_3759997     HCab    C    G        0      0        2 
   1    chr1_3759997     HPrz    C    G        0      0        2 
   1    chr1_3759997     ZBoe    C    G        0      0        2 
   1    chr1_3759997     ZGre    C    G        0      0        2 
   1    chr1_3759997     ZHar    C    G        0      0        2 
   1    chr1_3759997   Sample    C    G        0      0        2 
   1    chr1_3761790     AAsi    T    C        0      0        2 
   1    chr1_3761790     AKia    T    C        0      0        2 
   1    chr1_3761790     AOna    T    C        0      0        2 
   1    chr1_3761790     ASom    T    C        0      0        2 
   1    chr1_3761790     HCab    T    C        0      0        2 
   1    chr1_3761790     HPrz    T    C        0      0        2 
   1    chr1_3761790     ZBoe    T    C      0.5      1        2 
   1    chr1_3761790     ZGre    T    C        1      2        2 
   1    chr1_3761790     ZHar    T    C        0      0        2 
   1    chr1_3761790   Sample    T    C        0      0        2 
   1    chr1_3761818     AAsi    G    C        0      0        2 
   1    chr1_3761818     AKia    G    C      0.5      1        2 
   1    chr1_3761818     AOna    G    C      0.5      1        2 
   1    chr1_3761818     ASom    G    C        0      0        2 
   1    chr1_3761818     HCab    G    C        0      0        2 
   1    chr1_3761818     HPrz    G    C        0      0        2 
   1    chr1_3761818     ZBoe    G    C        0      0        2 
   1    chr1_3761818     ZGre    G    C        0      0        2 
   1    chr1_3761818     ZHar    G    C        0      0        2 
   1    chr1_3761818   Sample    G    C        0      0        2 
   1    chr1_3772076     AAsi    A    G      0.5      1        2 
   1    chr1_3772076     AKia    A    G        1      2        2 
   1    chr1_3772076     AOna    A    G        0      0        2 
   1    chr1_3772076     ASom    A    G        0      0        2 
   1    chr1_3772076     HCab    A    G        0      0        2 
   1    chr1_3772076     HPrz    A    G        0      0        2 
   1    chr1_3772076     ZBoe    A    G        0      0        2 
   1    chr1_3772076     ZGre    A    G        0      0        2 
   1    chr1_3772076     ZHar    A    G        0      0        2 
   1    chr1_3772076   Sample    A    G        0      0        2 
   1    chr1_3776399     AAsi    A    G        0      0        2 
   1    chr1_3776399     AKia    A    G      0.5      1        2 
   1    chr1_3776399     AOna    A    G        0      0        2 
   1    chr1_3776399     ASom    A    G        0      0        2 
   1    chr1_3776399     HCab    A    G        0      0        2 
   1    chr1_3776399     HPrz    A    G        0      0        2 
   1    chr1_3776399     ZBoe    A    G        0      0        2 
   1    chr1_3776399     ZGre    A    G        0      0        2 
   1    chr1_3776399     ZHar    A    G        0      0        2 
   1    chr1_3776399   Sample    A    G        0      0        2 
   1    chr1_3776409     AAsi    G    C        0      0        2 
   1    chr1_3776409     AKia    G    C        0      0        2 
   1    chr1_3776409     AOna    G    C        0      0        2 
   1    chr1_3776409     ASom    G    C        0      0        2 
   1    chr1_3776409     HCab    G    C        0      0        2 
   1    chr1_3776409     HPrz    G    C        0      0        2 
   1    chr1_3776409     ZBoe    G    C        0      0        2 
   1    chr1_3776409     ZGre    G    C        0      0        2 
   1    chr1_3776409     ZHar    G    C      0.5      1        2 
   1    chr1_3776409   Sample    G    C        0      0        2 
   1    chr1_3776991     AAsi    C    A        0      0        2 
   1    chr1_3776991     AKia    C    A        0      0        2 
   1    chr1_3776991     AOna    C    A        0      0        2 
   1    chr1_3776991     ASom    C    A        0      0        2 
   1    chr1_3776991     HCab    C    A        1      2        2 
   1    chr1_3776991     HPrz    C    A        1      2        2 
   1    chr1_3776991     ZBoe    C    A        0      0        2 
   1    chr1_3776991     ZGre    C    A        0      0        2 
   1    chr1_3776991     ZHar    C    A        0      0        2 
   1    chr1_3776991   Sample    C    A        1      2        2 
   1    chr1_3777286     AAsi    T    C        0      0        2 
   1    chr1_3777286     AKia    T    C        0      0        2 
   1    chr1_3777286     AOna    T    C        0      0        2 
   1    chr1_3777286     ASom    T    C        0      0        2 
   1    chr1_3777286     HCab    T    C        1      2        2 
   1    chr1_3777286     HPrz    T    C        1      2        2 
   1    chr1_3777286     ZBoe    T    C        0      0        2 
   1    chr1_3777286     ZGre    T    C        0      0        2 
   1    chr1_3777286     ZHar    T    C        0      0        2 
   1    chr1_3777286   Sample    T    C        1      2        2 
   1    chr1_3778940     AAsi    A    G        0      0        2 
   1    chr1_3778940     AKia    A    G        0      0        2 
   1    chr1_3778940     AOna    A    G        0      0        2 
   1    chr1_3778940     ASom    A    G        0      0        2 
   1    chr1_3778940     HCab    A    G        0      0        2 
   1    chr1_3778940     HPrz    A    G        0      0        2 
   1    chr1_3778940     ZBoe    A    G        0      0        2 
   1    chr1_3778940     ZGre    A    G      0.5      1        2 
   1    chr1_3778940     ZHar    A    G        0      0        2 
   1    chr1_3778940   Sample    A    G        0      0        2 
   1    chr1_3779576     AAsi    T    C        0      0        2 
   1    chr1_3779576     AKia    T    C        0      0        2 
   1    chr1_3779576     AOna    T    C        0      0        2 
   1    chr1_3779576     ASom    T    C        0      0        2 
   1    chr1_3779576     HCab    T    C        1      2        2 
   1    chr1_3779576     HPrz    T    C        1      2        2 
   1    chr1_3779576     ZBoe    T    C        0      0        2 
   1    chr1_3779576     ZGre    T    C        0      0        2 
   1    chr1_3779576     ZHar    T    C        0      0        2 
   1    chr1_3779576   Sample    T    C        0      0        2 
   1    chr1_3782506     AAsi    T    C        0      0        2 
   1    chr1_3782506     AKia    T    C        1      2        2 
   1    chr1_3782506     AOna    T    C        0      0        2 
   1    chr1_3782506     ASom    T    C        0      0        2 
   1    chr1_3782506     HCab    T    C        0      0        2 
   1    chr1_3782506     HPrz    T    C        0      0        2 
   1    chr1_3782506     ZBoe    T    C        0      0        2 
   1    chr1_3782506     ZGre    T    C        0      0        2 
   1    chr1_3782506     ZHar    T    C        0      0        2 
   1    chr1_3782506   Sample    T    C        0      0        2 
   1    chr1_3796932     AAsi    A    T        0      0        2 
   1    chr1_3796932     AKia    A    T        0      0        2 
   1    chr1_3796932     AOna    A    T        0      0        2 
   1    chr1_3796932     ASom    A    T        0      0        2 
   1    chr1_3796932     HCab    A    T        1      2        2 
   1    chr1_3796932     HPrz    A    T        1      2        2 
   1    chr1_3796932     ZBoe    A    T        0      0        2 
   1    chr1_3796932     ZGre    A    T        0      0        2 
   1    chr1_3796932     ZHar    A    T        0      0        2 
   1    chr1_3796932   Sample    A    T        1      2        2 
   1    chr1_3799468     AAsi    C    T        0      0        2 
   1    chr1_3799468     AKia    C    T        0      0        2 
   1    chr1_3799468     AOna    C    T        0      0        2 
   1    chr1_3799468     ASom    C    T        0      0        2 
   1    chr1_3799468     HCab    C    T        1      2        2 
   1    chr1_3799468     HPrz    C    T        1      2        2 
   1    chr1_3799468     ZBoe    C    T        0      0        2 
   1    chr1_3799468     ZGre    C    T        0      0        2 
   1    chr1_3799468     ZHar    C    T        0      0        2 
   1    chr1_3799468   Sample    C    T        1      2        2 
   1    chr1_3803598     AAsi    C    T        0      0        2 
   1    chr1_3803598     AKia    C    T        0      0        2 
   1    chr1_3803598     AOna    C    T        0      0        2 
   1    chr1_3803598     ASom    C    T        1      2        2 
   1    chr1_3803598     HCab    C    T        0      0        2 
   1    chr1_3803598     HPrz    C    T        0      0        2 
   1    chr1_3803598     ZBoe    C    T        0      0        2 
   1    chr1_3803598     ZGre    C    T        0      0        2 
   1    chr1_3803598     ZHar    C    T        0      0        2 
   1    chr1_3803598   Sample    C    T        0      0        2 
   1    chr1_3805526     AAsi    T    C        0      0        2 
   1    chr1_3805526     AKia    T    C        0      0        2 
   1    chr1_3805526     AOna    T    C        0      0        2 
   1    chr1_3805526     ASom    T    C        0      0        2 
   1    chr1_3805526     HCab    T    C      0.5      1        2 
   1    chr1_3805526     HPrz    T    C      0.5      1        2 
   1    chr1_3805526     ZBoe    T    C        0      0        2 
   1    chr1_3805526     ZGre    T    C        0      0        2 
   1    chr1_3805526     ZHar    T    C        0      0        2 
   1    chr1_3805526   Sample    T    C        0      0        2 
   1    chr1_3811712     AAsi    T    C        0      0        2 
   1    chr1_3811712     AKia    T    C        0      0        2 
   1    chr1_3811712     AOna    T    C        0      0        2 
   1    chr1_3811712     ASom    T    C        0      0        2 
   1    chr1_3811712     HCab    T    C        1      2        2 
   1    chr1_3811712     HPrz    T    C        1      2        2 
   1    chr1_3811712     ZBoe    T    C        0      0        2 
   1    chr1_3811712     ZGre    T    C        0      0        2 
   1    chr1_3811712     ZHar    T    C        0      0        2 
   1    chr1_3811712   Sample    T    C        1      2        2 
   1    chr1_3817516     AAsi    A    G        0      0        2 
   1    chr1_3817516     AKia    A    G        0      0        2 
   1    chr1_3817516     AOna    A    G        0      0        2 
   1    chr1_3817516     ASom    A    G        0      0        2 
   1    chr1_3817516     HCab    A    G        0      0        2 
   1    chr1_3817516     HPrz    A    G        0      0        2 
   1    chr1_3817516     ZBoe    A    G      0.5      1        2 
   1    chr1_3817516     ZGre    A    G        0      0        2 
   1    chr1_3817516     ZHar    A    G        0      0        2 
   1    chr1_3817516   Sample    A    G        0      0        2 
   1    chr1_3818260     AAsi    C    T        0      0        2 
   1    chr1_3818260     AKia    C    T        0      0        2 
   1    chr1_3818260     AOna    C    T        0      0        2 
   1    chr1_3818260     ASom    C    T        0      0        2 
   1    chr1_3818260     HCab    C    T        1      2        2 
   1    chr1_3818260     HPrz    C    T        1      2        2 
   1    chr1_3818260     ZBoe    C    T        0      0        2 
   1    chr1_3818260     ZGre    C    T        0      0        2 
   1    chr1_3818260     ZHar    C    T        0      0        2 
   1    chr1_3818260   Sample    C    T        1      2        2 
   1    chr1_3820711     AAsi    A    G        0      0        2 
   1    chr1_3820711     AKia    A    G        0      0        2 
   1    chr1_3820711     AOna    A    G      0.5      1        2 
   1    chr1_3820711     ASom    A    G        0      0        2 
   1    chr1_3820711     HCab    A    G        0      0        2 
   1    chr1_3820711     HPrz    A    G        0      0        2 
   1    chr1_3820711     ZBoe    A    G        0      0        2 
   1    chr1_3820711     ZGre    A    G        0      0        2 
   1    chr1_3820711     ZHar    A    G        0      0        2 
   1    chr1_3820711   Sample    A    G        0      0        2 
   1    chr1_3835684     AAsi    C    T        0      0        2 
   1    chr1_3835684     AKia    C    T        0      0        2 
   1    chr1_3835684     AOna    C    T        0      0        2 
   1    chr1_3835684     ASom    C    T        0      0        2 
   1    chr1_3835684     HCab    C    T        0      0        2 
   1    chr1_3835684     HPrz    C    T      0.5      1        2 
   1    chr1_3835684     ZBoe    C    T        0      0        2 
   1    chr1_3835684     ZGre    C    T        0      0        2 
   1    chr1_3835684     ZHar    C    T        0      0        2 
   1    chr1_3835684   Sample    C    T        0      0        2 
   1    chr1_3838177     AAsi    A    G        0      0        2 
   1    chr1_3838177     AKia    A    G        0      0        2 
   1    chr1_3838177     AOna    A    G        0      0        2 
   1    chr1_3838177     ASom    A    G        0      0        2 
   1    chr1_3838177     HCab    A    G        1      2        2 
   1    chr1_3838177     HPrz    A    G        1      2        2 
   1    chr1_3838177     ZBoe    A    G        0      0        2 
   1    chr1_3838177     ZGre    A    G      0.5      1        2 
   1    chr1_3838177     ZHar    A    G        0      0        2 
   1    chr1_3838177   Sample    A    G        1      2        2 
   1    chr1_3838260     AAsi    T    C        0      0        2 
   1    chr1_3838260     AKia    T    C        0      0        2 
   1    chr1_3838260     AOna    T    C        0      0        2 
   1    chr1_3838260     ASom    T    C        0      0        2 
   1    chr1_3838260     HCab    T    C      0.5      1        2 
   1    chr1_3838260     HPrz    T    C      0.5      1        2 
   1    chr1_3838260     ZBoe    T    C        0      0        2 
   1    chr1_3838260     ZGre    T    C        0      0        2 
   1    chr1_3838260     ZHar    T    C        0      0        2 
   1    chr1_3838260   Sample    T    C        1      2        2 
   1    chr1_3839385     AAsi    G    A        0      0        2 
   1    chr1_3839385     AKia    G    A        0      0        2 
   1    chr1_3839385     AOna    G    A        0      0        2 
   1    chr1_3839385     ASom    G    A        0      0        2 
   1    chr1_3839385     HCab    G    A        1      2        2 
   1    chr1_3839385     HPrz    G    A        1      2        2 
   1    chr1_3839385     ZBoe    G    A        0      0        2 
   1    chr1_3839385     ZGre    G    A        0      0        2 
   1    chr1_3839385     ZHar    G    A        0      0        2 
   1    chr1_3839385   Sample    G    A        1      2        2 
   1    chr1_3841387     AAsi    G    A        0      0        2 
   1    chr1_3841387     AKia    G    A        0      0        2 
   1    chr1_3841387     AOna    G    A        0      0        2 
   1    chr1_3841387     ASom    G    A        0      0        2 
   1    chr1_3841387     HCab    G    A        0      0        2 
   1    chr1_3841387     HPrz    G    A        0      0        2 
   1    chr1_3841387     ZBoe    G    A      0.5      1        2 
   1    chr1_3841387     ZGre    G    A        0      0        2 
   1    chr1_3841387     ZHar    G    A        0      0        2 
   1    chr1_3841387   Sample    G    A        0      0        2 
   1    chr1_3846202     AAsi    T    C        0      0        2 
   1    chr1_3846202     AKia    T    C        0      0        2 
   1    chr1_3846202     AOna    T    C        0      0        2 
   1    chr1_3846202     ASom    T    C        0      0        2 
   1    chr1_3846202     HCab    T    C        0      0        2 
   1    chr1_3846202     HPrz    T    C        0      0        2 
   1    chr1_3846202     ZBoe    T    C        0      0        2 
   1    chr1_3846202     ZGre    T    C        0      0        2 
   1    chr1_3846202     ZHar    T    C      0.5      1        2 
   1    chr1_3846202   Sample    T    C        0      0        2 
   1    chr1_3846730     AAsi    G    C        0      0        2 
   1    chr1_3846730     AKia    G    C        1      2        2 
   1    chr1_3846730     AOna    G    C      0.5      1        2 
   1    chr1_3846730     ASom    G    C        0      0        2 
   1    chr1_3846730     HCab    G    C        0      0        2 
   1    chr1_3846730     HPrz    G    C        0      0        2 
   1    chr1_3846730     ZBoe    G    C        0      0        2 
   1    chr1_3846730     ZGre    G    C        0      0        2 
   1    chr1_3846730     ZHar    G    C        0      0        2 
   1    chr1_3846730   Sample    G    C        0      0        2 
   1    chr1_3852652     AAsi    A    G        1      2        2 
   1    chr1_3852652     AKia    A    G        1      2        2 
   1    chr1_3852652     AOna    A    G        1      2        2 
   1    chr1_3852652     ASom    A    G        1      2        2 
   1    chr1_3852652     HCab    A    G        0      0        2 
   1    chr1_3852652     HPrz    A    G        0      0        2 
   1    chr1_3852652     ZBoe    A    G        0      0        2 
   1    chr1_3852652     ZGre    A    G        0      0        2 
   1    chr1_3852652     ZHar    A    G        0      0        2 
   1    chr1_3852652   Sample    A    G        0      0        2 
   1    chr1_3852975     AAsi    T    C        0      0        2 
   1    chr1_3852975     AKia    T    C        0      0        2 
   1    chr1_3852975     AOna    T    C      0.5      1        2 
   1    chr1_3852975     ASom    T    C        0      0        2 
   1    chr1_3852975     HCab    T    C        0      0        2 
   1    chr1_3852975     HPrz    T    C        0      0        2 
   1    chr1_3852975     ZBoe    T    C        0      0        2 
   1    chr1_3852975     ZGre    T    C        0      0        2 
   1    chr1_3852975     ZHar    T    C        0      0        2 
   1    chr1_3852975   Sample    T    C        0      0        2 
   1    chr1_3853369     AAsi    C    T        1      2        2 
   1    chr1_3853369     AKia    C    T        0      0        2 
   1    chr1_3853369     AOna    C    T        0      0        2 
   1    chr1_3853369     ASom    C    T        1      2        2 
   1    chr1_3853369     HCab    C    T        0      0        2 
   1    chr1_3853369     HPrz    C    T        0      0        2 
   1    chr1_3853369     ZBoe    C    T        0      0        2 
   1    chr1_3853369     ZGre    C    T        0      0        2 
   1    chr1_3853369     ZHar    C    T        0      0        2 
   1    chr1_3853369   Sample    C    T        0      0        2 
   1    chr1_3854972     AAsi    A    G        0      0        2 
   1    chr1_3854972     AKia    A    G        0      0        2 
   1    chr1_3854972     AOna    A    G        0      0        2 
   1    chr1_3854972     ASom    A    G        0      0        2 
   1    chr1_3854972     HCab    A    G        1      2        2 
   1    chr1_3854972     HPrz    A    G        1      2        2 
   1    chr1_3854972     ZBoe    A    G        0      0        2 
   1    chr1_3854972     ZGre    A    G        0      0        2 
   1    chr1_3854972     ZHar    A    G        0      0        2 
   1    chr1_3854972   Sample    A    G        1      2        2 
   1    chr1_3856051     AAsi    C    T        0      0        2 
   1    chr1_3856051     AKia    C    T        0      0        2 
   1    chr1_3856051     AOna    C    T        0      0        2 
   1    chr1_3856051     ASom    C    T        0      0        2 
   1    chr1_3856051     HCab    C    T        1      2        2 
   1    chr1_3856051     HPrz    C    T        1      2        2 
   1    chr1_3856051     ZBoe    C    T        0      0        2 
   1    chr1_3856051     ZGre    C    T        0      0        2 
   1    chr1_3856051     ZHar    C    T        0      0        2 
   1    chr1_3856051   Sample    C    T        1      2        2 
   1    chr1_3858728     AAsi    T    C        0      0        2 
   1    chr1_3858728     AKia    T    C        0      0        2 
   1    chr1_3858728     AOna    T    C        0      0        2 
   1    chr1_3858728     ASom    T    C        0      0        2 
   1    chr1_3858728     HCab    T    C      0.5      1        2 
   1    chr1_3858728     HPrz    T    C        0      0        2 
   1    chr1_3858728     ZBoe    T    C        0      0        2 
   1    chr1_3858728     ZGre    T    C        0      0        2 
   1    chr1_3858728     ZHar    T    C        0      0        2 
   1    chr1_3858728   Sample    T    C        0      0        2 
   1    chr1_3859202     AAsi    C    T        0      0        2 
   1    chr1_3859202     AKia    C    T        0      0        2 
   1    chr1_3859202     AOna    C    T        0      0        2 
   1    chr1_3859202     ASom    C    T        0      0        2 
   1    chr1_3859202     HCab    C    T      0.5      1        2 
   1    chr1_3859202     HPrz    C    T      0.5      1        2 
   1    chr1_3859202     ZBoe    C    T        0      0        2 
   1    chr1_3859202     ZGre    C    T        0      0        2 
   1    chr1_3859202     ZHar    C    T        0      0        2 
   1    chr1_3859202   Sample    C    T        1      2        2 
   1    chr1_3865691     AAsi    C    T        0      0        2 
   1    chr1_3865691     AKia    C    T        0      0        2 
   1    chr1_3865691     AOna    C    T        1      2        2 
   1    chr1_3865691     ASom    C    T        0      0        2 
   1    chr1_3865691     HCab    C    T        0      0        2 
   1    chr1_3865691     HPrz    C    T        0      0        2 
   1    chr1_3865691     ZBoe    C    T        0      0        2 
   1    chr1_3865691     ZGre    C    T        0      0        2 
   1    chr1_3865691     ZHar    C    T        0      0        2 
   1    chr1_3865691   Sample    C    T        0      0        2 
   1    chr1_3866389     AAsi    C    T        0      0        2 
   1    chr1_3866389     AKia    C    T        0      0        2 
   1    chr1_3866389     AOna    C    T        0      0        2 
   1    chr1_3866389     ASom    C    T        0      0        2 
   1    chr1_3866389     HCab    C    T        1      2        2 
   1    chr1_3866389     HPrz    C    T        1      2        2 
   1    chr1_3866389     ZBoe    C    T        0      0        2 
   1    chr1_3866389     ZGre    C    T        0      0        2 
   1    chr1_3866389     ZHar    C    T        0      0        2 
   1    chr1_3866389   Sample    C    T        1      2        2 
   1    chr1_3867810     AAsi    A    G        0      0        2 
   1    chr1_3867810     AKia    A    G        1      2        2 
   1    chr1_3867810     AOna    A    G        1      2        2 
   1    chr1_3867810     ASom    A    G        0      0        2 
   1    chr1_3867810     HCab    A    G        0      0        2 
   1    chr1_3867810     HPrz    A    G        0      0        2 
   1    chr1_3867810     ZBoe    A    G        0      0        2 
   1    chr1_3867810     ZGre    A    G        0      0        2 
   1    chr1_3867810     ZHar    A    G        0      0        2 
   1    chr1_3867810   Sample    A    G        0      0        2 
   1    chr1_3871785     AAsi    T    C        0      0        2 
   1    chr1_3871785     AKia    T    C        0      0        2 
   1    chr1_3871785     AOna    T    C        0      0        2 
   1    chr1_3871785     ASom    T    C        0      0        2 
   1    chr1_3871785     HCab    T    C        1      2        2 
   1    chr1_3871785     HPrz    T    C        1      2        2 
   1    chr1_3871785     ZBoe    T    C        0      0        2 
   1    chr1_3871785     ZGre    T    C        0      0        2 
   1    chr1_3871785     ZHar    T    C        0      0        2 
   1    chr1_3871785   Sample    T    C        1      2        2 
   1    chr1_3880349     AAsi    G    A        0      0        2 
   1    chr1_3880349     AKia    G    A        0      0        2 
   1    chr1_3880349     AOna    G    A        0      0        2 
   1    chr1_3880349     ASom    G    A        1      2        2 
   1    chr1_3880349     HCab    G    A        0      0        2 
   1    chr1_3880349     HPrz    G    A        0      0        2 
   1    chr1_3880349     ZBoe    G    A        0      0        2 
   1    chr1_3880349     ZGre    G    A        0      0        2 
   1    chr1_3880349     ZHar    G    A        0      0        2 
   1    chr1_3880349   Sample    G    A        0      0        2 
   1    chr1_3880595     AAsi    A    C        0      0        2 
   1    chr1_3880595     AKia    A    C        0      0        2 
   1    chr1_3880595     AOna    A    C        0      0        2 
   1    chr1_3880595     ASom    A    C        0      0        2 
   1    chr1_3880595     HCab    A    C        1      2        2 
   1    chr1_3880595     HPrz    A    C        1      2        2 
   1    chr1_3880595     ZBoe    A    C        0      0        2 
   1    chr1_3880595     ZGre    A    C        0      0        2 
   1    chr1_3880595     ZHar    A    C        0      0        2 
   1    chr1_3880595   Sample    A    C        1      2        2 
   1    chr1_3882129     AAsi    G    A        0      0        2 
   1    chr1_3882129     AKia    G    A        0      0        2 
   1    chr1_3882129     AOna    G    A        0      0        2 
   1    chr1_3882129     ASom    G    A        0      0        2 
   1    chr1_3882129     HCab    G    A        1      2        2 
   1    chr1_3882129     HPrz    G    A        1      2        2 
   1    chr1_3882129     ZBoe    G    A        0      0        2 
   1    chr1_3882129     ZGre    G    A        0      0        2 
   1    chr1_3882129     ZHar    G    A        1      2        2 
   1    chr1_3882129   Sample    G    A        1      2        2 
   1    chr1_3883065     AAsi    T    C        0      0        2 
   1    chr1_3883065     AKia    T    C        0      0        2 
   1    chr1_3883065     AOna    T    C        0      0        2 
   1    chr1_3883065     ASom    T    C        0      0        2 
   1    chr1_3883065     HCab    T    C        0      0        2 
   1    chr1_3883065     HPrz    T    C        0      0        2 
   1    chr1_3883065     ZBoe    T    C        0      0        2 
   1    chr1_3883065     ZGre    T    C      0.5      1        2 
   1    chr1_3883065     ZHar    T    C        0      0        2 
   1    chr1_3883065   Sample    T    C        0      0        2 
   1    chr1_3883792     AAsi    C    G        0      0        2 
   1    chr1_3883792     AKia    C    G        0      0        2 
   1    chr1_3883792     AOna    C    G        0      0        2 
   1    chr1_3883792     ASom    C    G        0      0        2 
   1    chr1_3883792     HCab    C    G        1      2        2 
   1    chr1_3883792     HPrz    C    G        1      2        2 
   1    chr1_3883792     ZBoe    C    G        0      0        2 
   1    chr1_3883792     ZGre    C    G        0      0        2 
   1    chr1_3883792     ZHar    C    G        0      0        2 
   1    chr1_3883792   Sample    C    G        1      2        2 
   1    chr1_3884377     AAsi    A    C        0      0        2 
   1    chr1_3884377     AKia    A    C        0      0        2 
   1    chr1_3884377     AOna    A    C        0      0        2 
   1    chr1_3884377     ASom    A    C        0      0        2 
   1    chr1_3884377     HCab    A    C        0      0        2 
   1    chr1_3884377     HPrz    A    C        0      0        2 
   1    chr1_3884377     ZBoe    A    C        0      0        2 
   1    chr1_3884377     ZGre    A    C        1      2        2 
   1    chr1_3884377     ZHar    A    C        0      0        2 
   1    chr1_3884377   Sample    A    C        0      0        2 
   1    chr1_3892045     AAsi    T    C        0      0        2 
   1    chr1_3892045     AKia    T    C        0      0        2 
   1    chr1_3892045     AOna    T    C        0      0        2 
   1    chr1_3892045     ASom    T    C        0      0        2 
   1    chr1_3892045     HCab    T    C        0      0        2 
   1    chr1_3892045     HPrz    T    C        0      0        2 
   1    chr1_3892045     ZBoe    T    C        0      0        2 
   1    chr1_3892045     ZGre    T    C        0      0        2 
   1    chr1_3892045     ZHar    T    C        1      2        2 
   1    chr1_3892045   Sample    T    C        0      0        2 
   1    chr1_3892532     AAsi    C    T        0      0        2 
   1    chr1_3892532     AKia    C    T        0      0        2 
   1    chr1_3892532     AOna    C    T        0      0        2 
   1    chr1_3892532     ASom    C    T        0      0        2 
   1    chr1_3892532     HCab    C    T        0      0        2 
   1    chr1_3892532     HPrz    C    T        0      0        2 
   1    chr1_3892532     ZBoe    C    T        0      0        2 
   1    chr1_3892532     ZGre    C    T        1      2        2 
   1    chr1_3892532     ZHar    C    T        0      0        2 
   1    chr1_3892532   Sample    C    T        0      0        2 
   1    chr1_3909418     AAsi    A    C        0      0        2 
   1    chr1_3909418     AKia    A    C        0      0        2 
   1    chr1_3909418     AOna    A    C        0      0        2 
   1    chr1_3909418     ASom    A    C        0      0        2 
   1    chr1_3909418     HCab    A    C        0      0        2 
   1    chr1_3909418     HPrz    A    C        0      0        2 
   1    chr1_3909418     ZBoe    A    C        0      0        2 
   1    chr1_3909418     ZGre    A    C      0.5      1        2 
   1    chr1_3909418     ZHar    A    C        0      0        2 
   1    chr1_3909418   Sample    A    C        0      0        2 
   1    chr1_3920306     AAsi    A    G        0      0        2 
   1    chr1_3920306     AKia    A    G        0      0        2 
   1    chr1_3920306     AOna    A    G        0      0        2 
   1    chr1_3920306     ASom    A    G        0      0        2 
   1    chr1_3920306     HCab    A    G        1      2        2 
   1    chr1_3920306     HPrz    A    G        1      2        2 
   1    chr1_3920306     ZBoe    A    G        0      0        2 
   1    chr1_3920306     ZGre    A    G        0      0        2 
   1    chr1_3920306     ZHar    A    G        0      0        2 
   1    chr1_3920306   Sample    A    G        1      2        2 
   1    chr1_3921309     AAsi    A    C        0      0        2 
   1    chr1_3921309     AKia    A    C        0      0        2 
   1    chr1_3921309     AOna    A    C        0      0        2 
   1    chr1_3921309     ASom    A    C        0      0        2 
   1    chr1_3921309     HCab    A    C        1      2        2 
   1    chr1_3921309     HPrz    A    C        1      2        2 
   1    chr1_3921309     ZBoe    A    C        0      0        2 
   1    chr1_3921309     ZGre    A    C        0      0        2 
   1    chr1_3921309     ZHar    A    C        0      0        2 
   1    chr1_3921309   Sample    A    C        1      2        2 
   1    chr1_3922784     AAsi    A    G        0      0        2 
   1    chr1_3922784     AKia    A    G        0      0        2 
   1    chr1_3922784     AOna    A    G      0.5      1        2 
   1    chr1_3922784     ASom    A    G        0      0        2 
   1    chr1_3922784     HCab    A    G        0      0        2 
   1    chr1_3922784     HPrz    A    G        0      0        2 
   1    chr1_3922784     ZBoe    A    G        0      0        2 
   1    chr1_3922784     ZGre    A    G        0      0        2 
   1    chr1_3922784     ZHar    A    G        0      0        2 
   1    chr1_3922784   Sample    A    G        0      0        2 
   1    chr1_3925531     AAsi    C    A        0      0        2 
   1    chr1_3925531     AKia    C    A        1      2        2 
   1    chr1_3925531     AOna    C    A        1      2        2 
   1    chr1_3925531     ASom    C    A        0      0        2 
   1    chr1_3925531     HCab    C    A        0      0        2 
   1    chr1_3925531     HPrz    C    A        0      0        2 
   1    chr1_3925531     ZBoe    C    A        0      0        2 
   1    chr1_3925531     ZGre    C    A        0      0        2 
   1    chr1_3925531     ZHar    C    A        0      0        2 
   1    chr1_3925531   Sample    C    A        0      0        2 
   1    chr1_3933534     AAsi    A    T        1      2        2 
   1    chr1_3933534     AKia    A    T        0      0        2 
   1    chr1_3933534     AOna    A    T        0      0        2 
   1    chr1_3933534     ASom    A    T        1      2        2 
   1    chr1_3933534     HCab    A    T        0      0        2 
   1    chr1_3933534     HPrz    A    T        0      0        2 
   1    chr1_3933534     ZBoe    A    T        0      0        2 
   1    chr1_3933534     ZGre    A    T        0      0        2 
   1    chr1_3933534     ZHar    A    T        0      0        2 
   1    chr1_3933534   Sample    A    T        0      0        2 
   1    chr1_3935465     AAsi    T    C        0      0        2 
   1    chr1_3935465     AKia    T    C      0.5      1        2 
   1    chr1_3935465     AOna    T    C        0      0        2 
   1    chr1_3935465     ASom    T    C        0      0        2 
   1    chr1_3935465     HCab    T    C        0      0        2 
   1    chr1_3935465     HPrz    T    C        0      0        2 
   1    chr1_3935465     ZBoe    T    C        0      0        2 
   1    chr1_3935465     ZGre    T    C        0      0        2 
   1    chr1_3935465     ZHar    T    C        0      0        2 
   1    chr1_3935465   Sample    T    C        0      0        2 
   1    chr1_3940033     AAsi    A    T        0      0        2 
   1    chr1_3940033     AKia    A    T        0      0        2 
   1    chr1_3940033     AOna    A    T        0      0        2 
   1    chr1_3940033     ASom    A    T        0      0        2 
   1    chr1_3940033     HCab    A    T        0      0        2 
   1    chr1_3940033     HPrz    A    T        0      0        2 
   1    chr1_3940033     ZBoe    A    T      0.5      1        2 
   1    chr1_3940033     ZGre    A    T        0      0        2 
   1    chr1_3940033     ZHar    A    T        0      0        2 
   1    chr1_3940033   Sample    A    T        0      0        2 
   1    chr1_3940371     AAsi    T    C        0      0        2 
   1    chr1_3940371     AKia    T    C        0      0        2 
   1    chr1_3940371     AOna    T    C        0      0        2 
   1    chr1_3940371     ASom    T    C        0      0        2 
   1    chr1_3940371     HCab    T    C        1      2        2 
   1    chr1_3940371     HPrz    T    C        1      2        2 
   1    chr1_3940371     ZBoe    T    C        0      0        2 
   1    chr1_3940371     ZGre    T    C        0      0        2 
   1    chr1_3940371     ZHar    T    C        0      0        2 
   1    chr1_3940371   Sample    T    C        1      2        2 
   1    chr1_3952206     AAsi    T    C      0.5      1        2 
   1    chr1_3952206     AKia    T    C        0      0        2 
   1    chr1_3952206     AOna    T    C        0      0        2 
   1    chr1_3952206     ASom    T    C        0      0        2 
   1    chr1_3952206     HCab    T    C        0      0        2 
   1    chr1_3952206     HPrz    T    C        0      0        2 
   1    chr1_3952206     ZBoe    T    C        0      0        2 
   1    chr1_3952206     ZGre    T    C        0      0        2 
   1    chr1_3952206     ZHar    T    C        0      0        2 
   1    chr1_3952206   Sample    T    C        0      0        2 
   1    chr1_3952926     AAsi    C    T        0      0        2 
   1    chr1_3952926     AKia    C    T        0      0        2 
   1    chr1_3952926     AOna    C    T        0      0        2 
   1    chr1_3952926     ASom    C    T        0      0        2 
   1    chr1_3952926     HCab    C    T        1      2        2 
   1    chr1_3952926     HPrz    C    T        1      2        2 
   1    chr1_3952926     ZBoe    C    T        0      0        2 
   1    chr1_3952926     ZGre    C    T        0      0        2 
   1    chr1_3952926     ZHar    C    T        0      0        2 
   1    chr1_3952926   Sample    C    T        1      2        2 
   1    chr1_3953014     AAsi    G    A      0.5      1        2 
   1    chr1_3953014     AKia    G    A        0      0        2 
   1    chr1_3953014     AOna    G    A        0      0        2 
   1    chr1_3953014     ASom    G    A        1      2        2 
   1    chr1_3953014     HCab    G    A        0      0        2 
   1    chr1_3953014     HPrz    G    A        0      0        2 
   1    chr1_3953014     ZBoe    G    A        0      0        2 
   1    chr1_3953014     ZGre    G    A        0      0        2 
   1    chr1_3953014     ZHar    G    A        0      0        2 
   1    chr1_3953014   Sample    G    A        0      0        2 
   1    chr1_3954225     AAsi    T    C        0      0        2 
   1    chr1_3954225     AKia    T    C        0      0        2 
   1    chr1_3954225     AOna    T    C        0      0        2 
   1    chr1_3954225     ASom    T    C        0      0        2 
   1    chr1_3954225     HCab    T    C        1      2        2 
   1    chr1_3954225     HPrz    T    C        1      2        2 
   1    chr1_3954225     ZBoe    T    C        0      0        2 
   1    chr1_3954225     ZGre    T    C        0      0        2 
   1    chr1_3954225     ZHar    T    C        0      0        2 
   1    chr1_3954225   Sample    T    C        1      2        2 
   1    chr1_3960299     AAsi    T    G        0      0        2 
   1    chr1_3960299     AKia    T    G        0      0        2 
   1    chr1_3960299     AOna    T    G        0      0        2 
   1    chr1_3960299     ASom    T    G        0      0        2 
   1    chr1_3960299     HCab    T    G        1      2        2 
   1    chr1_3960299     HPrz    T    G        1      2        2 
   1    chr1_3960299     ZBoe    T    G        0      0        2 
   1    chr1_3960299     ZGre    T    G        0      0        2 
   1    chr1_3960299     ZHar    T    G        0      0        2 
   1    chr1_3960299   Sample    T    G        1      2        2 
   1    chr1_3962999     AAsi    T    G        1      2        2 
   1    chr1_3962999     AKia    T    G        0      0        2 
   1    chr1_3962999     AOna    T    G        0      0        2 
   1    chr1_3962999     ASom    T    G        1      2        2 
   1    chr1_3962999     HCab    T    G        0      0        2 
   1    chr1_3962999     HPrz    T    G        0      0        2 
   1    chr1_3962999     ZBoe    T    G        0      0        2 
   1    chr1_3962999     ZGre    T    G        0      0        2 
   1    chr1_3962999     ZHar    T    G        0      0        2 
   1    chr1_3962999   Sample    T    G        0      0        2 
   1    chr1_3964285     AAsi    T    C        0      0        2 
   1    chr1_3964285     AKia    T    C      0.5      1        2 
   1    chr1_3964285     AOna    T    C        0      0        2 
   1    chr1_3964285     ASom    T    C        0      0        2 
   1    chr1_3964285     HCab    T    C        0      0        2 
   1    chr1_3964285     HPrz    T    C        0      0        2 
   1    chr1_3964285     ZBoe    T    C        0      0        2 
   1    chr1_3964285     ZGre    T    C        0      0        2 
   1    chr1_3964285     ZHar    T    C        0      0        2 
   1    chr1_3964285   Sample    T    C        0      0        2 
   1    chr1_3965560     AAsi    G    A        0      0        2 
   1    chr1_3965560     AKia    G    A        0      0        2 
   1    chr1_3965560     AOna    G    A        0      0        2 
   1    chr1_3965560     ASom    G    A        0      0        2 
   1    chr1_3965560     HCab    G    A        1      2        2 
   1    chr1_3965560     HPrz    G    A        1      2        2 
   1    chr1_3965560     ZBoe    G    A        0      0        2 
   1    chr1_3965560     ZGre    G    A        0      0        2 
   1    chr1_3965560     ZHar    G    A        0      0        2 
   1    chr1_3965560   Sample    G    A        1      2        2 
   1    chr1_3967160     AAsi    A    G        0      0        2 
   1    chr1_3967160     AKia    A    G        1      2        2 
   1    chr1_3967160     AOna    A    G      0.5      1        2 
   1    chr1_3967160     ASom    A    G        0      0        2 
   1    chr1_3967160     HCab    A    G        0      0        2 
   1    chr1_3967160     HPrz    A    G        0      0        2 
   1    chr1_3967160     ZBoe    A    G        0      0        2 
   1    chr1_3967160     ZGre    A    G        0      0        2 
   1    chr1_3967160     ZHar    A    G        0      0        2 
   1    chr1_3967160   Sample    A    G        0      0        2 
   1    chr1_3980477     AAsi    A    G        0      0        2 
   1    chr1_3980477     AKia    A    G        0      0        2 
   1    chr1_3980477     AOna    A    G        0      0        2 
   1    chr1_3980477     ASom    A    G        0      0        2 
   1    chr1_3980477     HCab    A    G        1      2        2 
   1    chr1_3980477     HPrz    A    G        1      2        2 
   1    chr1_3980477     ZBoe    A    G        0      0        2 
   1    chr1_3980477     ZGre    A    G        0      0        2 
   1    chr1_3980477     ZHar    A    G        0      0        2 
   1    chr1_3980477   Sample    A    G        1      2        2 
   1    chr1_3991010     AAsi    G    A        0      0        2 
   1    chr1_3991010     AKia    G    A        0      0        2 
   1    chr1_3991010     AOna    G    A        0      0        2 
   1    chr1_3991010     ASom    G    A        0      0        2 
   1    chr1_3991010     HCab    G    A        1      2        2 
   1    chr1_3991010     HPrz    G    A        1      2        2 
   1    chr1_3991010     ZBoe    G    A        0      0        2 
   1    chr1_3991010     ZGre    G    A        0      0        2 
   1    chr1_3991010     ZHar    G    A        0      0        2 
   1    chr1_3991010   Sample    G    A        1      2        2 
   1    chr1_3991436     AAsi    A    G        0      0        2 
   1    chr1_3991436     AKia    A    G        0      0        2 
   1    chr1_3991436     AOna    A    G        0      0        2 
   1    chr1_3991436     ASom    A    G        1      2        2 
   1    chr1_3991436     HCab    A    G        0      0        2 
   1    chr1_3991436     HPrz    A    G        0      0        2 
   1    chr1_3991436     ZBoe    A    G        0      0        2 
   1    chr1_3991436     ZGre    A    G        0      0        2 
   1    chr1_3991436     ZHar    A    G        0      0        2 
   1    chr1_3991436   Sample    A    G        1      2        2 
   1    chr1_3994525     AAsi    C    T        1      2        2 
   1    chr1_3994525     AKia    C    T        0      0        2 
   1    chr1_3994525     AOna    C    T        0      0        2 
   1    chr1_3994525     ASom    C    T        1      2        2 
   1    chr1_3994525     HCab    C    T        0      0        2 
   1    chr1_3994525     HPrz    C    T        0      0        2 
   1    chr1_3994525     ZBoe    C    T        0      0        2 
   1    chr1_3994525     ZGre    C    T        0      0        2 
   1    chr1_3994525     ZHar    C    T        0      0        2 
   1    chr1_3994525   Sample    C    T        0      0        2 
   1    chr1_3994883     AAsi    T    C        0      0        2 
   1    chr1_3994883     AKia    T    C        0      0        2 
   1    chr1_3994883     AOna    T    C        0      0        2 
   1    chr1_3994883     ASom    T    C        0      0        2 
   1    chr1_3994883     HCab    T    C        0      0        2 
   1    chr1_3994883     HPrz    T    C        0      0        2 
   1    chr1_3994883     ZBoe    T    C        0      0        2 
   1    chr1_3994883     ZGre    T    C        0      0        2 
   1    chr1_3994883     ZHar    T    C      0.5      1        2 
   1    chr1_3994883   Sample    T    C        0      0        2 
   1    chr1_3996665     AAsi    A    G        0      0        2 
   1    chr1_3996665     AKia    A    G        0      0        2 
   1    chr1_3996665     AOna    A    G        0      0        2 
   1    chr1_3996665     ASom    A    G        0      0        2 
   1    chr1_3996665     HCab    A    G        0      0        2 
   1    chr1_3996665     HPrz    A    G        0      0        2 
   1    chr1_3996665     ZBoe    A    G        0      0        2 
   1    chr1_3996665     ZGre    A    G        0      0        2 
   1    chr1_3996665     ZHar    A    G        1      2        2 
   1    chr1_3996665   Sample    A    G        0      0        2 
   1    chr1_3997827     AAsi    C    T        0      0        2 
   1    chr1_3997827     AKia    C    T        0      0        2 
   1    chr1_3997827     AOna    C    T        0      0        2 
   1    chr1_3997827     ASom    C    T        0      0        2 
   1    chr1_3997827     HCab    C    T      0.5      1        2 
   1    chr1_3997827     HPrz    C    T        1      2        2 
   1    chr1_3997827     ZBoe    C    T        0      0        2 
   1    chr1_3997827     ZGre    C    T        0      0        2 
   1    chr1_3997827     ZHar    C    T        0      0        2 
   1    chr1_3997827   Sample    C    T        1      2        2 
   1    chr1_4003793     AAsi    A    G        0      0        2 
   1    chr1_4003793     AKia    A    G        0      0        2 
   1    chr1_4003793     AOna    A    G        0      0        2 
   1    chr1_4003793     ASom    A    G        0      0        2 
   1    chr1_4003793     HCab    A    G        1      2        2 
   1    chr1_4003793     HPrz    A    G        1      2        2 
   1    chr1_4003793     ZBoe    A    G        0      0        2 
   1    chr1_4003793     ZGre    A    G        0      0        2 
   1    chr1_4003793     ZHar    A    G        0      0        2 
   1    chr1_4003793   Sample    A    G        1      2        2 
   1    chr1_4005800     AAsi    T    C        1      2        2 
   1    chr1_4005800     AKia    T    C        0      0        2 
   1    chr1_4005800     AOna    T    C        0      0        2 
   1    chr1_4005800     ASom    T    C        1      2        2 
   1    chr1_4005800     HCab    T    C        0      0        2 
   1    chr1_4005800     HPrz    T    C        0      0        2 
   1    chr1_4005800     ZBoe    T    C        0      0        2 
   1    chr1_4005800     ZGre    T    C        0      0        2 
   1    chr1_4005800     ZHar    T    C        0      0        2 
   1    chr1_4005800   Sample    T    C        0      0        2 
   1    chr1_4021206     AAsi    T    C        0      0        2 
   1    chr1_4021206     AKia    T    C        0      0        2 
   1    chr1_4021206     AOna    T    C        0      0        2 
   1    chr1_4021206     ASom    T    C        0      0        2 
   1    chr1_4021206     HCab    T    C        0      0        2 
   1    chr1_4021206     HPrz    T    C        0      0        2 
   1    chr1_4021206     ZBoe    T    C        0      0        2 
   1    chr1_4021206     ZGre    T    C        0      0        2 
   1    chr1_4021206     ZHar    T    C        1      2        2 
   1    chr1_4021206   Sample    T    C        0      0        2 
   1    chr1_4021589     AAsi    A    C        0      0        2 
   1    chr1_4021589     AKia    A    C        0      0        2 
   1    chr1_4021589     AOna    A    C        0      0        2 
   1    chr1_4021589     ASom    A    C        0      0        2 
   1    chr1_4021589     HCab    A    C        0      0        2 
   1    chr1_4021589     HPrz    A    C        0      0        2 
   1    chr1_4021589     ZBoe    A    C      0.5      1        2 
   1    chr1_4021589     ZGre    A    C        0      0        2 
   1    chr1_4021589     ZHar    A    C        0      0        2 
   1    chr1_4021589   Sample    A    C        0      0        2 
   1    chr1_4023213     AAsi    A    G        0      0        2 
   1    chr1_4023213     AKia    A    G        0      0        2 
   1    chr1_4023213     AOna    A    G        0      0        2 
   1    chr1_4023213     ASom    A    G        0      0        2 
   1    chr1_4023213     HCab    A    G      0.5      1        2 
   1    chr1_4023213     HPrz    A    G        0      0        2 
   1    chr1_4023213     ZBoe    A    G        0      0        2 
   1    chr1_4023213     ZGre    A    G        0      0        2 
   1    chr1_4023213     ZHar    A    G        0      0        2 
   1    chr1_4023213   Sample    A    G        0      0        2 
   1    chr1_4029892     AAsi    T    C        0      0        2 
   1    chr1_4029892     AKia    T    C        0      0        2 
   1    chr1_4029892     AOna    T    C        0      0        2 
   1    chr1_4029892     ASom    T    C        0      0        2 
   1    chr1_4029892     HCab    T    C        0      0        2 
   1    chr1_4029892     HPrz    T    C        0      0        2 
   1    chr1_4029892     ZBoe    T    C        0      0        2 
   1    chr1_4029892     ZGre    T    C        1      2        2 
   1    chr1_4029892     ZHar    T    C        0      0        2 
   1    chr1_4029892   Sample    T    C        0      0        2 
   1    chr1_4030399     AAsi    A    C        0      0        2 
   1    chr1_4030399     AKia    A    C        0      0        2 
   1    chr1_4030399     AOna    A    C        0      0        2 
   1    chr1_4030399     ASom    A    C        0      0        2 
   1    chr1_4030399     HCab    A    C        1      2        2 
   1    chr1_4030399     HPrz    A    C        1      2        2 
   1    chr1_4030399     ZBoe    A    C        0      0        2 
   1    chr1_4030399     ZGre    A    C        0      0        2 
   1    chr1_4030399     ZHar    A    C        0      0        2 
   1    chr1_4030399   Sample    A    C        1      2        2 
   1    chr1_4039309     AAsi    C    G        0      0        2 
   1    chr1_4039309     AKia    C    G        0      0        2 
   1    chr1_4039309     AOna    C    G        0      0        2 
   1    chr1_4039309     ASom    C    G      0.5      1        2 
   1    chr1_4039309     HCab    C    G        0      0        2 
   1    chr1_4039309     HPrz    C    G        0      0        2 
   1    chr1_4039309     ZBoe    C    G        0      0        2 
   1    chr1_4039309     ZGre    C    G        0      0        2 
   1    chr1_4039309     ZHar    C    G        0      0        2 
   1    chr1_4039309   Sample    C    G        0      0        2 
   1    chr1_4046501     AAsi    C    T        0      0        2 
   1    chr1_4046501     AKia    C    T        0      0        2 
   1    chr1_4046501     AOna    C    T        0      0        2 
   1    chr1_4046501     ASom    C    T        0      0        2 
   1    chr1_4046501     HCab    C    T        1      2        2 
   1    chr1_4046501     HPrz    C    T        1      2        2 
   1    chr1_4046501     ZBoe    C    T        0      0        2 
   1    chr1_4046501     ZGre    C    T        0      0        2 
   1    chr1_4046501     ZHar    C    T        0      0        2 
   1    chr1_4046501   Sample    C    T        1      2        2 
   1    chr1_4049463     AAsi    C    T        0      0        2 
   1    chr1_4049463     AKia    C    T        0      0        2 
   1    chr1_4049463     AOna    C    T        0      0        2 
   1    chr1_4049463     ASom    C    T        0      0        2 
   1    chr1_4049463     HCab    C    T        1      2        2 
   1    chr1_4049463     HPrz    C    T        1      2        2 
   1    chr1_4049463     ZBoe    C    T        0      0        2 
   1    chr1_4049463     ZGre    C    T        0      0        2 
   1    chr1_4049463     ZHar    C    T        0      0        2 
   1    chr1_4049463   Sample    C    T        1      2        2 
   1    chr1_4053188     AAsi    A    G        0      0        2 
   1    chr1_4053188     AKia    A    G        0      0        2 
   1    chr1_4053188     AOna    A    G        0      0        2 
   1    chr1_4053188     ASom    A    G        0      0        2 
   1    chr1_4053188     HCab    A    G        0      0        2 
   1    chr1_4053188     HPrz    A    G      0.5      1        2 
   1    chr1_4053188     ZBoe    A    G        0      0        2 
   1    chr1_4053188     ZGre    A    G        0      0        2 
   1    chr1_4053188     ZHar    A    G        0      0        2 
   1    chr1_4053188   Sample    A    G        0      0        2 
   1    chr1_4057623     AAsi    T    G        0      0        2 
   1    chr1_4057623     AKia    T    G        0      0        2 
   1    chr1_4057623     AOna    T    G        1      2        2 
   1    chr1_4057623     ASom    T    G        0      0        2 
   1    chr1_4057623     HCab    T    G        0      0        2 
   1    chr1_4057623     HPrz    T    G        0      0        2 
   1    chr1_4057623     ZBoe    T    G        0      0        2 
   1    chr1_4057623     ZGre    T    G        0      0        2 
   1    chr1_4057623     ZHar    T    G        0      0        2 
   1    chr1_4057623   Sample    T    G        0      0        2 
   1    chr1_4059926     AAsi    A    G        0      0        2 
   1    chr1_4059926     AKia    A    G        0      0        2 
   1    chr1_4059926     AOna    A    G        0      0        2 
   1    chr1_4059926     ASom    A    G        0      0        2 
   1    chr1_4059926     HCab    A    G        0      0        2 
   1    chr1_4059926     HPrz    A    G        0      0        2 
   1    chr1_4059926     ZBoe    A    G        0      0        2 
   1    chr1_4059926     ZGre    A    G        0      0        2 
   1    chr1_4059926     ZHar    A    G        1      2        2 
   1    chr1_4059926   Sample    A    G        0      0        2 
   1    chr1_4060615     AAsi    T    G        0      0        2 
   1    chr1_4060615     AKia    T    G        0      0        2 
   1    chr1_4060615     AOna    T    G        0      0        2 
   1    chr1_4060615     ASom    T    G        0      0        2 
   1    chr1_4060615     HCab    T    G        0      0        2 
   1    chr1_4060615     HPrz    T    G        0      0        2 
   1    chr1_4060615     ZBoe    T    G        0      0        2 
   1    chr1_4060615     ZGre    T    G        1      2        2 
   1    chr1_4060615     ZHar    T    G        0      0        2 
   1    chr1_4060615   Sample    T    G        0      0        2 
   1    chr1_4065825     AAsi    C    A        0      0        2 
   1    chr1_4065825     AKia    C    A        0      0        2 
   1    chr1_4065825     AOna    C    A        0      0        2 
   1    chr1_4065825     ASom    C    A        0      0        2 
   1    chr1_4065825     HCab    C    A        0      0        2 
   1    chr1_4065825     HPrz    C    A        0      0        2 
   1    chr1_4065825     ZBoe    C    A        0      0        2 
   1    chr1_4065825     ZGre    C    A      0.5      1        2 
   1    chr1_4065825     ZHar    C    A        0      0        2 
   1    chr1_4065825   Sample    C    A        0      0        2 
   1    chr1_4069034     AAsi    A    G        0      0        2 
   1    chr1_4069034     AKia    A    G        0      0        2 
   1    chr1_4069034     AOna    A    G        0      0        2 
   1    chr1_4069034     ASom    A    G        0      0        2 
   1    chr1_4069034     HCab    A    G        0      0        2 
   1    chr1_4069034     HPrz    A    G        0      0        2 
   1    chr1_4069034     ZBoe    A    G        1      2        2 
   1    chr1_4069034     ZGre    A    G        0      0        2 
   1    chr1_4069034     ZHar    A    G        0      0        2 
   1    chr1_4069034   Sample    A    G        0      0        2 
   1    chr1_4073982     AAsi    C    T        0      0        2 
   1    chr1_4073982     AKia    C    T        0      0        2 
   1    chr1_4073982     AOna    C    T        0      0        2 
   1    chr1_4073982     ASom    C    T        0      0        2 
   1    chr1_4073982     HCab    C    T        0      0        2 
   1    chr1_4073982     HPrz    C    T        0      0        2 
   1    chr1_4073982     ZBoe    C    T      0.5      1        2 
   1    chr1_4073982     ZGre    C    T        0      0        2 
   1    chr1_4073982     ZHar    C    T        0      0        2 
   1    chr1_4073982   Sample    C    T        0      0        2 
   1    chr1_4083751     AAsi    A    T        0      0        2 
   1    chr1_4083751     AKia    A    T        0      0        2 
   1    chr1_4083751     AOna    A    T      0.5      1        2 
   1    chr1_4083751     ASom    A    T        0      0        2 
   1    chr1_4083751     HCab    A    T        0      0        2 
   1    chr1_4083751     HPrz    A    T        0      0        2 
   1    chr1_4083751     ZBoe    A    T        0      0        2 
   1    chr1_4083751     ZGre    A    T        0      0        2 
   1    chr1_4083751     ZHar    A    T        0      0        2 
   1    chr1_4083751   Sample    A    T        0      0        2 
   1    chr1_4083885     AAsi    A    G        1      2        2 
   1    chr1_4083885     AKia    A    G        0      0        2 
   1    chr1_4083885     AOna    A    G        0      0        2 
   1    chr1_4083885     ASom    A    G        1      2        2 
   1    chr1_4083885     HCab    A    G        0      0        2 
   1    chr1_4083885     HPrz    A    G        0      0        2 
   1    chr1_4083885     ZBoe    A    G        0      0        2 
   1    chr1_4083885     ZGre    A    G        0      0        2 
   1    chr1_4083885     ZHar    A    G        0      0        2 
   1    chr1_4083885   Sample    A    G        0      0        2 
   1    chr1_4088953     AAsi    T    C        0      0        2 
   1    chr1_4088953     AKia    T    C        0      0        2 
   1    chr1_4088953     AOna    T    C        0      0        2 
   1    chr1_4088953     ASom    T    C        0      0        2 
   1    chr1_4088953     HCab    T    C      0.5      1        2 
   1    chr1_4088953     HPrz    T    C      0.5      1        2 
   1    chr1_4088953     ZBoe    T    C        0      0        2 
   1    chr1_4088953     ZGre    T    C        0      0        2 
   1    chr1_4088953     ZHar    T    C        0      0        2 
   1    chr1_4088953   Sample    T    C        1      2        2 
   1    chr1_4089303     AAsi    A    G        0      0        2 
   1    chr1_4089303     AKia    A    G        0      0        2 
   1    chr1_4089303     AOna    A    G        0      0        2 
   1    chr1_4089303     ASom    A    G        0      0        2 
   1    chr1_4089303     HCab    A    G        0      0        2 
   1    chr1_4089303     HPrz    A    G        0      0        2 
   1    chr1_4089303     ZBoe    A    G        0      0        2 
   1    chr1_4089303     ZGre    A    G        0      0        2 
   1    chr1_4089303     ZHar    A    G      0.5      1        2 
   1    chr1_4089303   Sample    A    G        0      0        2 
   1    chr1_4091865     AAsi    C    A        0      0        2 
   1    chr1_4091865     AKia    C    A        0      0        2 
   1    chr1_4091865     AOna    C    A        0      0        2 
   1    chr1_4091865     ASom    C    A        0      0        2 
   1    chr1_4091865     HCab    C    A        0      0        2 
   1    chr1_4091865     HPrz    C    A        0      0        2 
   1    chr1_4091865     ZBoe    C    A        0      0        2 
   1    chr1_4091865     ZGre    C    A        1      2        2 
   1    chr1_4091865     ZHar    C    A        0      0        2 
   1    chr1_4091865   Sample    C    A        0      0        2 
   1    chr1_4098771     AAsi    T    C        0      0        2 
   1    chr1_4098771     AKia    T    C        0      0        2 
   1    chr1_4098771     AOna    T    C        0      0        2 
   1    chr1_4098771     ASom    T    C        0      0        2 
   1    chr1_4098771     HCab    T    C        0      0        2 
   1    chr1_4098771     HPrz    T    C        0      0        2 
   1    chr1_4098771     ZBoe    T    C        0      0        2 
   1    chr1_4098771     ZGre    T    C        0      0        2 
   1    chr1_4098771     ZHar    T    C      0.5      1        2 
   1    chr1_4098771   Sample    T    C        0      0        2 
   1    chr1_4102398     AAsi    G    A        0      0        2 
   1    chr1_4102398     AKia    G    A        0      0        2 
   1    chr1_4102398     AOna    G    A        0      0        2 
   1    chr1_4102398     ASom    G    A        0      0        2 
   1    chr1_4102398     HCab    G    A        0      0        2 
   1    chr1_4102398     HPrz    G    A        0      0        2 
   1    chr1_4102398     ZBoe    G    A      0.5      1        2 
   1    chr1_4102398     ZGre    G    A        0      0        2 
   1    chr1_4102398     ZHar    G    A        0      0        2 
   1    chr1_4102398   Sample    G    A        0      0        2 
   1    chr1_4105004     AAsi    T    C        0      0        2 
   1    chr1_4105004     AKia    T    C      0.5      1        2 
   1    chr1_4105004     AOna    T    C        0      0        2 
   1    chr1_4105004     ASom    T    C        0      0        2 
   1    chr1_4105004     HCab    T    C        0      0        2 
   1    chr1_4105004     HPrz    T    C        0      0        2 
   1    chr1_4105004     ZBoe    T    C        1      2        2 
   1    chr1_4105004     ZGre    T    C        1      2        2 
   1    chr1_4105004     ZHar    T    C      0.5      1        2 
   1    chr1_4105004   Sample    T    C        0      0        2 
   1    chr1_4105206     AAsi    A    G      0.5      1        2 
   1    chr1_4105206     AKia    A    G        0      0        2 
   1    chr1_4105206     AOna    A    G        0      0        2 
   1    chr1_4105206     ASom    A    G        0      0        2 
   1    chr1_4105206     HCab    A    G        0      0        2 
   1    chr1_4105206     HPrz    A    G        0      0        2 
   1    chr1_4105206     ZBoe    A    G        0      0        2 
   1    chr1_4105206     ZGre    A    G        0      0        2 
   1    chr1_4105206     ZHar    A    G        0      0        2 
   1    chr1_4105206   Sample    A    G        0      0        2 
   1    chr1_4106892     AAsi    A    G        0      0        2 
   1    chr1_4106892     AKia    A    G        0      0        2 
   1    chr1_4106892     AOna    A    G        0      0        2 
   1    chr1_4106892     ASom    A    G        0      0        2 
   1    chr1_4106892     HCab    A    G        1      2        2 
   1    chr1_4106892     HPrz    A    G        1      2        2 
   1    chr1_4106892     ZBoe    A    G        0      0        2 
   1    chr1_4106892     ZGre    A    G        0      0        2 
   1    chr1_4106892     ZHar    A    G        0      0        2 
   1    chr1_4106892   Sample    A    G        1      2        2 
   1    chr1_4107907     AAsi    G    A        0      0        2 
   1    chr1_4107907     AKia    G    A        0      0        2 
   1    chr1_4107907     AOna    G    A        0      0        2 
   1    chr1_4107907     ASom    G    A        0      0        2 
   1    chr1_4107907     HCab    G    A        0      0        2 
   1    chr1_4107907     HPrz    G    A        0      0        2 
   1    chr1_4107907     ZBoe    G    A      0.5      1        2 
   1    chr1_4107907     ZGre    G    A        1      2        2 
   1    chr1_4107907     ZHar    G    A        0      0        2 
   1    chr1_4107907   Sample    G    A        0      0        2 
   1    chr1_4111046     AAsi    T    A        0      0        2 
   1    chr1_4111046     AKia    T    A        0      0        2 
   1    chr1_4111046     AOna    T    A        0      0        2 
   1    chr1_4111046     ASom    T    A        0      0        2 
   1    chr1_4111046     HCab    T    A        1      2        2 
   1    chr1_4111046     HPrz    T    A        1      2        2 
   1    chr1_4111046     ZBoe    T    A        0      0        2 
   1    chr1_4111046     ZGre    T    A        0      0        2 
   1    chr1_4111046     ZHar    T    A        0      0        2 
   1    chr1_4111046   Sample    T    A        1      2        2 
   1    chr1_4112596     AAsi    C    T        0      0        2 
   1    chr1_4112596     AKia    C    T        0      0        2 
   1    chr1_4112596     AOna    C    T        1      2        2 
   1    chr1_4112596     ASom    C    T        0      0        2 
   1    chr1_4112596     HCab    C    T        0      0        2 
   1    chr1_4112596     HPrz    C    T        0      0        2 
   1    chr1_4112596     ZBoe    C    T        0      0        2 
   1    chr1_4112596     ZGre    C    T        0      0        2 
   1    chr1_4112596     ZHar    C    T        0      0        2 
   1    chr1_4112596   Sample    C    T        0      0        2 
   1    chr1_4114034     AAsi    A    G        0      0        2 
   1    chr1_4114034     AKia    A    G        1      2        2 
   1    chr1_4114034     AOna    A    G        0      0        2 
   1    chr1_4114034     ASom    A    G        0      0        2 
   1    chr1_4114034     HCab    A    G        0      0        2 
   1    chr1_4114034     HPrz    A    G        0      0        2 
   1    chr1_4114034     ZBoe    A    G        0      0        2 
   1    chr1_4114034     ZGre    A    G        0      0        2 
   1    chr1_4114034     ZHar    A    G        0      0        2 
   1    chr1_4114034   Sample    A    G        0      0        2 
   1    chr1_4118093     AAsi    T    C        0      0        2 
   1    chr1_4118093     AKia    T    C        0      0        2 
   1    chr1_4118093     AOna    T    C        0      0        2 
   1    chr1_4118093     ASom    T    C        0      0        2 
   1    chr1_4118093     HCab    T    C        1      2        2 
   1    chr1_4118093     HPrz    T    C        1      2        2 
   1    chr1_4118093     ZBoe    T    C        0      0        2 
   1    chr1_4118093     ZGre    T    C        0      0        2 
   1    chr1_4118093     ZHar    T    C        0      0        2 
   1    chr1_4118093   Sample    T    C        1      2        2 
   1    chr1_4118339     AAsi    C    G        0      0        2 
   1    chr1_4118339     AKia    C    G        0      0        2 
   1    chr1_4118339     AOna    C    G        0      0        2 
   1    chr1_4118339     ASom    C    G      0.5      1        2 
   1    chr1_4118339     HCab    C    G        0      0        2 
   1    chr1_4118339     HPrz    C    G        0      0        2 
   1    chr1_4118339     ZBoe    C    G        0      0        2 
   1    chr1_4118339     ZGre    C    G        0      0        2 
   1    chr1_4118339     ZHar    C    G        0      0        2 
   1    chr1_4118339   Sample    C    G        0      0        2 
   1    chr1_4120462     AAsi    G    A        0      0        2 
   1    chr1_4120462     AKia    G    A        0      0        2 
   1    chr1_4120462     AOna    G    A        0      0        2 
   1    chr1_4120462     ASom    G    A        0      0        2 
   1    chr1_4120462     HCab    G    A        0      0        2 
   1    chr1_4120462     HPrz    G    A        0      0        2 
   1    chr1_4120462     ZBoe    G    A        0      0        2 
   1    chr1_4120462     ZGre    G    A        0      0        2 
   1    chr1_4120462     ZHar    G    A      0.5      1        2 
   1    chr1_4120462   Sample    G    A        0      0        2 
   1    chr1_4121848     AAsi    T    C        0      0        2 
   1    chr1_4121848     AKia    T    C        1      2        2 
   1    chr1_4121848     AOna    T    C        1      2        2 
   1    chr1_4121848     ASom    T    C        0      0        2 
   1    chr1_4121848     HCab    T    C        0      0        2 
   1    chr1_4121848     HPrz    T    C        0      0        2 
   1    chr1_4121848     ZBoe    T    C        0      0        2 
   1    chr1_4121848     ZGre    T    C        0      0        2 
   1    chr1_4121848     ZHar    T    C        0      0        2 
   1    chr1_4121848   Sample    T    C        0      0        2 
   1    chr1_4123466     AAsi    A    G        0      0        2 
   1    chr1_4123466     AKia    A    G        0      0        2 
   1    chr1_4123466     AOna    A    G        0      0        2 
   1    chr1_4123466     ASom    A    G        0      0        2 
   1    chr1_4123466     HCab    A    G        1      2        2 
   1    chr1_4123466     HPrz    A    G        1      2        2 
   1    chr1_4123466     ZBoe    A    G        0      0        2 
   1    chr1_4123466     ZGre    A    G        0      0        2 
   1    chr1_4123466     ZHar    A    G        0      0        2 
   1    chr1_4123466   Sample    A    G        1      2        2 
   1    chr1_4124753     AAsi    T    C        0      0        2 
   1    chr1_4124753     AKia    T    C        0      0        2 
   1    chr1_4124753     AOna    T    C        0      0        2 
   1    chr1_4124753     ASom    T    C        0      0        2 
   1    chr1_4124753     HCab    T    C        0      0        2 
   1    chr1_4124753     HPrz    T    C        0      0        2 
   1    chr1_4124753     ZBoe    T    C        0      0        2 
   1    chr1_4124753     ZGre    T    C      0.5      1        2 
   1    chr1_4124753     ZHar    T    C        0      0        2 
   1    chr1_4124753   Sample    T    C        0      0        2 
   1    chr1_4127215     AAsi    G    A        0      0        2 
   1    chr1_4127215     AKia    G    A        0      0        2 
   1    chr1_4127215     AOna    G    A        0      0        2 
   1    chr1_4127215     ASom    G    A        0      0        2 
   1    chr1_4127215     HCab    G    A        1      2        2 
   1    chr1_4127215     HPrz    G    A        1      2        2 
   1    chr1_4127215     ZBoe    G    A        0      0        2 
   1    chr1_4127215     ZGre    G    A        0      0        2 
   1    chr1_4127215     ZHar    G    A        0      0        2 
   1    chr1_4127215   Sample    G    A        1      2        2 
   1    chr1_4127663     AAsi    C    A        0      0        2 
   1    chr1_4127663     AKia    C    A        0      0        2 
   1    chr1_4127663     AOna    C    A        0      0        2 
   1    chr1_4127663     ASom    C    A        0      0        2 
   1    chr1_4127663     HCab    C    A        1      2        2 
   1    chr1_4127663     HPrz    C    A        1      2        2 
   1    chr1_4127663     ZBoe    C    A        0      0        2 
   1    chr1_4127663     ZGre    C    A        0      0        2 
   1    chr1_4127663     ZHar    C    A        0      0        2 
   1    chr1_4127663   Sample    C    A        1      2        2 
   1    chr1_4128654     AAsi    A    G        0      0        2 
   1    chr1_4128654     AKia    A    G        0      0        2 
   1    chr1_4128654     AOna    A    G        0      0        2 
   1    chr1_4128654     ASom    A    G        0      0        2 
   1    chr1_4128654     HCab    A    G        0      0        2 
   1    chr1_4128654     HPrz    A    G        0      0        2 
   1    chr1_4128654     ZBoe    A    G        0      0        2 
   1    chr1_4128654     ZGre    A    G      0.5      1        2 
   1    chr1_4128654     ZHar    A    G        0      0        2 
   1    chr1_4128654   Sample    A    G        0      0        2 
   1    chr1_4130728     AAsi    C    G        0      0        2 
   1    chr1_4130728     AKia    C    G        0      0        2 
   1    chr1_4130728     AOna    C    G        0      0        2 
   1    chr1_4130728     ASom    C    G        0      0        2 
   1    chr1_4130728     HCab    C    G      0.5      1        2 
   1    chr1_4130728     HPrz    C    G        0      0        2 
   1    chr1_4130728     ZBoe    C    G        0      0        2 
   1    chr1_4130728     ZGre    C    G        0      0        2 
   1    chr1_4130728     ZHar    C    G        0      0        2 
   1    chr1_4130728   Sample    C    G        0      0        2 
   1    chr1_4144517     AAsi    T    C        0      0        2 
   1    chr1_4144517     AKia    T    C        0      0        2 
   1    chr1_4144517     AOna    T    C        0      0        2 
   1    chr1_4144517     ASom    T    C        0      0        2 
   1    chr1_4144517     HCab    T    C        0      0        2 
   1    chr1_4144517     HPrz    T    C        0      0        2 
   1    chr1_4144517     ZBoe    T    C      0.5      1        2 
   1    chr1_4144517     ZGre    T    C        0      0        2 
   1    chr1_4144517     ZHar    T    C        0      0        2 
   1    chr1_4144517   Sample    T    C        0      0        2 
   1    chr1_4157228     AAsi    G    T        1      2        2 
   1    chr1_4157228     AKia    G    T        0      0        2 
   1    chr1_4157228     AOna    G    T        0      0        2 
   1    chr1_4157228     ASom    G    T        1      2        2 
   1    chr1_4157228     HCab    G    T        0      0        2 
   1    chr1_4157228     HPrz    G    T        0      0        2 
   1    chr1_4157228     ZBoe    G    T        0      0        2 
   1    chr1_4157228     ZGre    G    T        0      0        2 
   1    chr1_4157228     ZHar    G    T        0      0        2 
   1    chr1_4157228   Sample    G    T        0      0        2 
   1    chr1_4160565     AAsi    C    T        0      0        2 
   1    chr1_4160565     AKia    C    T        0      0        2 
   1    chr1_4160565     AOna    C    T        0      0        2 
   1    chr1_4160565     ASom    C    T        0      0        2 
   1    chr1_4160565     HCab    C    T        1      2        2 
   1    chr1_4160565     HPrz    C    T        1      2        2 
   1    chr1_4160565     ZBoe    C    T        0      0        2 
   1    chr1_4160565     ZGre    C    T        0      0        2 
   1    chr1_4160565     ZHar    C    T        0      0        2 
   1    chr1_4160565   Sample    C    T        1      2        2 
   1    chr1_4162782     AAsi    T    C        0      0        2 
   1    chr1_4162782     AKia    T    C        0      0        2 
   1    chr1_4162782     AOna    T    C        0      0        2 
   1    chr1_4162782     ASom    T    C        0      0        2 
   1    chr1_4162782     HCab    T    C        0      0        2 
   1    chr1_4162782     HPrz    T    C        0      0        2 
   1    chr1_4162782     ZBoe    T    C        0      0        2 
   1    chr1_4162782     ZGre    T    C        1      2        2 
   1    chr1_4162782     ZHar    T    C        0      0        2 
   1    chr1_4162782   Sample    T    C        0      0        2 
   1    chr1_4166724     AAsi    C    T        0      0        2 
   1    chr1_4166724     AKia    C    T        0      0        2 
   1    chr1_4166724     AOna    C    T        0      0        2 
   1    chr1_4166724     ASom    C    T        0      0        2 
   1    chr1_4166724     HCab    C    T        0      0        2 
   1    chr1_4166724     HPrz    C    T        0      0        2 
   1    chr1_4166724     ZBoe    C    T      0.5      1        2 
   1    chr1_4166724     ZGre    C    T        0      0        2 
   1    chr1_4166724     ZHar    C    T        0      0        2 
   1    chr1_4166724   Sample    C    T        0      0        2 
   1    chr1_4167827     AAsi    T    C        0      0        2 
   1    chr1_4167827     AKia    T    C        0      0        2 
   1    chr1_4167827     AOna    T    C        0      0        2 
   1    chr1_4167827     ASom    T    C        0      0        2 
   1    chr1_4167827     HCab    T    C        0      0        2 
   1    chr1_4167827     HPrz    T    C        0      0        2 
   1    chr1_4167827     ZBoe    T    C        1      2        2 
   1    chr1_4167827     ZGre    T    C        0      0        2 
   1    chr1_4167827     ZHar    T    C        0      0        2 
   1    chr1_4167827   Sample    T    C        0      0        2 
   1    chr1_4169999     AAsi    T    C        0      0        2 
   1    chr1_4169999     AKia    T    C        1      2        2 
   1    chr1_4169999     AOna    T    C        0      0        2 
   1    chr1_4169999     ASom    T    C        0      0        2 
   1    chr1_4169999     HCab    T    C        0      0        2 
   1    chr1_4169999     HPrz    T    C        0      0        2 
   1    chr1_4169999     ZBoe    T    C        0      0        2 
   1    chr1_4169999     ZGre    T    C        0      0        2 
   1    chr1_4169999     ZHar    T    C        0      0        2 
   1    chr1_4169999   Sample    T    C        0      0        2 
   1    chr1_4170029     AAsi    A    G        0      0        2 
   1    chr1_4170029     AKia    A    G        0      0        2 
   1    chr1_4170029     AOna    A    G        0      0        2 
   1    chr1_4170029     ASom    A    G        0      0        2 
   1    chr1_4170029     HCab    A    G        0      0        2 
   1    chr1_4170029     HPrz    A    G        0      0        2 
   1    chr1_4170029     ZBoe    A    G        0      0        2 
   1    chr1_4170029     ZGre    A    G      0.5      1        2 
   1    chr1_4170029     ZHar    A    G        0      0        2 
   1    chr1_4170029   Sample    A    G        0      0        2 
   1    chr1_4170167     AAsi    C    A        0      0        2 
   1    chr1_4170167     AKia    C    A        0      0        2 
   1    chr1_4170167     AOna    C    A        0      0        2 
   1    chr1_4170167     ASom    C    A        0      0        2 
   1    chr1_4170167     HCab    C    A        0      0        2 
   1    chr1_4170167     HPrz    C    A        0      0        2 
   1    chr1_4170167     ZBoe    C    A        1      2        2 
   1    chr1_4170167     ZGre    C    A        0      0        2 
   1    chr1_4170167     ZHar    C    A        0      0        2 
   1    chr1_4170167   Sample    C    A        0      0        2 
   1    chr1_4176416     AAsi    G    A        0      0        2 
   1    chr1_4176416     AKia    G    A        0      0        2 
   1    chr1_4176416     AOna    G    A        0      0        2 
   1    chr1_4176416     ASom    G    A        0      0        2 
   1    chr1_4176416     HCab    G    A        1      2        2 
   1    chr1_4176416     HPrz    G    A        1      2        2 
   1    chr1_4176416     ZBoe    G    A        0      0        2 
   1    chr1_4176416     ZGre    G    A        0      0        2 
   1    chr1_4176416     ZHar    G    A        0      0        2 
   1    chr1_4176416   Sample    G    A        1      2        2 
   1    chr1_4177006     AAsi    A    C        0      0        2 
   1    chr1_4177006     AKia    A    C        0      0        2 
   1    chr1_4177006     AOna    A    C        1      2        2 
   1    chr1_4177006     ASom    A    C        0      0        2 
   1    chr1_4177006     HCab    A    C        0      0        2 
   1    chr1_4177006     HPrz    A    C        0      0        2 
   1    chr1_4177006     ZBoe    A    C        0      0        2 
   1    chr1_4177006     ZGre    A    C        0      0        2 
   1    chr1_4177006     ZHar    A    C        0      0        2 
   1    chr1_4177006   Sample    A    C        0      0        2 
   1    chr1_4177270     AAsi    G    A        0      0        2 
   1    chr1_4177270     AKia    G    A        1      2        2 
   1    chr1_4177270     AOna    G    A        0      0        2 
   1    chr1_4177270     ASom    G    A        0      0        2 
   1    chr1_4177270     HCab    G    A        0      0        2 
   1    chr1_4177270     HPrz    G    A        0      0        2 
   1    chr1_4177270     ZBoe    G    A        0      0        2 
   1    chr1_4177270     ZGre    G    A        0      0        2 
   1    chr1_4177270     ZHar    G    A        0      0        2 
   1    chr1_4177270   Sample    G    A        0      0        2 
   1    chr1_4183526     AAsi    C    G        0      0        2 
   1    chr1_4183526     AKia    C    G        0      0        2 
   1    chr1_4183526     AOna    C    G        0      0        2 
   1    chr1_4183526     ASom    C    G        0      0        2 
   1    chr1_4183526     HCab    C    G      0.5      1        2 
   1    chr1_4183526     HPrz    C    G        0      0        2 
   1    chr1_4183526     ZBoe    C    G        0      0        2 
   1    chr1_4183526     ZGre    C    G        0      0        2 
   1    chr1_4183526     ZHar    C    G        0      0        2 
   1    chr1_4183526   Sample    C    G        0      0        2 
   1    chr1_4185889     AAsi    T    G        0      0        2 
   1    chr1_4185889     AKia    T    G        0      0        2 
   1    chr1_4185889     AOna    T    G        0      0        2 
   1    chr1_4185889     ASom    T    G        0      0        2 
   1    chr1_4185889     HCab    T    G        0      0        2 
   1    chr1_4185889     HPrz    T    G        0      0        2 
   1    chr1_4185889     ZBoe    T    G        0      0        2 
   1    chr1_4185889     ZGre    T    G        1      2        2 
   1    chr1_4185889     ZHar    T    G        0      0        2 
   1    chr1_4185889   Sample    T    G        0      0        2 
   1    chr1_4186421     AAsi    C    T        0      0        2 
   1    chr1_4186421     AKia    C    T        0      0        2 
   1    chr1_4186421     AOna    C    T        0      0        2 
   1    chr1_4186421     ASom    C    T        0      0        2 
   1    chr1_4186421     HCab    C    T        1      2        2 
   1    chr1_4186421     HPrz    C    T        1      2        2 
   1    chr1_4186421     ZBoe    C    T        0      0        2 
   1    chr1_4186421     ZGre    C    T        0      0        2 
   1    chr1_4186421     ZHar    C    T        0      0        2 
   1    chr1_4186421   Sample    C    T        1      2        2 
   1    chr1_4189730     AAsi    C    G        0      0        2 
   1    chr1_4189730     AKia    C    G        0      0        2 
   1    chr1_4189730     AOna    C    G        0      0        2 
   1    chr1_4189730     ASom    C    G        0      0        2 
   1    chr1_4189730     HCab    C    G        0      0        2 
   1    chr1_4189730     HPrz    C    G        0      0        2 
   1    chr1_4189730     ZBoe    C    G        0      0        2 
   1    chr1_4189730     ZGre    C    G        1      2        2 
   1    chr1_4189730     ZHar    C    G        0      0        2 
   1    chr1_4189730   Sample    C    G        0      0        2 
   1    chr1_4190522     AAsi    A    G        0      0        2 
   1    chr1_4190522     AKia    A    G        1      2        2 
   1    chr1_4190522     AOna    A    G        1      2        2 
   1    chr1_4190522     ASom    A    G        0      0        2 
   1    chr1_4190522     HCab    A    G        0      0        2 
   1    chr1_4190522     HPrz    A    G        0      0        2 
   1    chr1_4190522     ZBoe    A    G        0      0        2 
   1    chr1_4190522     ZGre    A    G        0      0        2 
   1    chr1_4190522     ZHar    A    G        0      0        2 
   1    chr1_4190522   Sample    A    G        0      0        2 
   1    chr1_4190769     AAsi    T    C        0      0        2 
   1    chr1_4190769     AKia    T    C        0      0        2 
   1    chr1_4190769     AOna    T    C        0      0        2 
   1    chr1_4190769     ASom    T    C        0      0        2 
   1    chr1_4190769     HCab    T    C        1      2        2 
   1    chr1_4190769     HPrz    T    C        1      2        2 
   1    chr1_4190769     ZBoe    T    C        0      0        2 
   1    chr1_4190769     ZGre    T    C        0      0        2 
   1    chr1_4190769     ZHar    T    C        0      0        2 
   1    chr1_4190769   Sample    T    C        1      2        2 
   1    chr1_4207548     AAsi    G    A        0      0        2 
   1    chr1_4207548     AKia    G    A        0      0        2 
   1    chr1_4207548     AOna    G    A        0      0        2 
   1    chr1_4207548     ASom    G    A        0      0        2 
   1    chr1_4207548     HCab    G    A        0      0        2 
   1    chr1_4207548     HPrz    G    A        0      0        2 
   1    chr1_4207548     ZBoe    G    A        0      0        2 
   1    chr1_4207548     ZGre    G    A      0.5      1        2 
   1    chr1_4207548     ZHar    G    A        0      0        2 
   1    chr1_4207548   Sample    G    A        0      0        2 
   1    chr1_4207858     AAsi    A    G        0      0        2 
   1    chr1_4207858     AKia    A    G        0      0        2 
   1    chr1_4207858     AOna    A    G        0      0        2 
   1    chr1_4207858     ASom    A    G        0      0        2 
   1    chr1_4207858     HCab    A    G        1      2        2 
   1    chr1_4207858     HPrz    A    G        1      2        2 
   1    chr1_4207858     ZBoe    A    G        0      0        2 
   1    chr1_4207858     ZGre    A    G        0      0        2 
   1    chr1_4207858     ZHar    A    G        0      0        2 
   1    chr1_4207858   Sample    A    G        1      2        2 
   1    chr1_4208958     AAsi    T    G        0      0        2 
   1    chr1_4208958     AKia    T    G        0      0        2 
   1    chr1_4208958     AOna    T    G        0      0        2 
   1    chr1_4208958     ASom    T    G        0      0        2 
   1    chr1_4208958     HCab    T    G        0      0        2 
   1    chr1_4208958     HPrz    T    G        0      0        2 
   1    chr1_4208958     ZBoe    T    G      0.5      1        2 
   1    chr1_4208958     ZGre    T    G        0      0        2 
   1    chr1_4208958     ZHar    T    G        0      0        2 
   1    chr1_4208958   Sample    T    G        0      0        2 
   1    chr1_4210375     AAsi    A    C        0      0        2 
   1    chr1_4210375     AKia    A    C        0      0        2 
   1    chr1_4210375     AOna    A    C        0      0        2 
   1    chr1_4210375     ASom    A    C        0      0        2 
   1    chr1_4210375     HCab    A    C        0      0        2 
   1    chr1_4210375     HPrz    A    C        0      0        2 
   1    chr1_4210375     ZBoe    A    C        0      0        2 
   1    chr1_4210375     ZGre    A    C      0.5      1        2 
   1    chr1_4210375     ZHar    A    C        0      0        2 
   1    chr1_4210375   Sample    A    C        0      0        2 
   1    chr1_4212219     AAsi    T    C        0      0        2 
   1    chr1_4212219     AKia    T    C        0      0        2 
   1    chr1_4212219     AOna    T    C      0.5      1        2 
   1    chr1_4212219     ASom    T    C        0      0        2 
   1    chr1_4212219     HCab    T    C        0      0        2 
   1    chr1_4212219     HPrz    T    C        0      0        2 
   1    chr1_4212219     ZBoe    T    C        1      2        2 
   1    chr1_4212219     ZGre    T    C        1      2        2 
   1    chr1_4212219     ZHar    T    C        1      2        2 
   1    chr1_4212219   Sample    T    C        0      0        2 
   1    chr1_4215012     AAsi    C    A        0      0        2 
   1    chr1_4215012     AKia    C    A        0      0        2 
   1    chr1_4215012     AOna    C    A        0      0        2 
   1    chr1_4215012     ASom    C    A        0      0        2 
   1    chr1_4215012     HCab    C    A        1      2        2 
   1    chr1_4215012     HPrz    C    A        1      2        2 
   1    chr1_4215012     ZBoe    C    A        0      0        2 
   1    chr1_4215012     ZGre    C    A        0      0        2 
   1    chr1_4215012     ZHar    C    A        0      0        2 
   1    chr1_4215012   Sample    C    A        1      2        2 
   1    chr1_4220065     AAsi    A    T        0      0        2 
   1    chr1_4220065     AKia    A    T        1      2        2 
   1    chr1_4220065     AOna    A    T        0      0        2 
   1    chr1_4220065     ASom    A    T        0      0        2 
   1    chr1_4220065     HCab    A    T        0      0        2 
   1    chr1_4220065     HPrz    A    T        0      0        2 
   1    chr1_4220065     ZBoe    A    T        0      0        2 
   1    chr1_4220065     ZGre    A    T        0      0        2 
   1    chr1_4220065     ZHar    A    T        0      0        2 
   1    chr1_4220065   Sample    A    T        0      0        2 
   1    chr1_4221573     AAsi    A    G        0      0        2 
   1    chr1_4221573     AKia    A    G        0      0        2 
   1    chr1_4221573     AOna    A    G        0      0        2 
   1    chr1_4221573     ASom    A    G        0      0        2 
   1    chr1_4221573     HCab    A    G        1      2        2 
   1    chr1_4221573     HPrz    A    G        1      2        2 
   1    chr1_4221573     ZBoe    A    G        0      0        2 
   1    chr1_4221573     ZGre    A    G        0      0        2 
   1    chr1_4221573     ZHar    A    G        0      0        2 
   1    chr1_4221573   Sample    A    G        1      2        2 
   1    chr1_4234721     AAsi    T    C        0      0        2 
   1    chr1_4234721     AKia    T    C        1      2        2 
   1    chr1_4234721     AOna    T    C        1      2        2 
   1    chr1_4234721     ASom    T    C        0      0        2 
   1    chr1_4234721     HCab    T    C        0      0        2 
   1    chr1_4234721     HPrz    T    C        0      0        2 
   1    chr1_4234721     ZBoe    T    C        0      0        2 
   1    chr1_4234721     ZGre    T    C        0      0        2 
   1    chr1_4234721     ZHar    T    C        0      0        2 
   1    chr1_4234721   Sample    T    C        0      0        2 
   1    chr1_4236058     AAsi    G    A        0      0        2 
   1    chr1_4236058     AKia    G    A        0      0        2 
   1    chr1_4236058     AOna    G    A        0      0        2 
   1    chr1_4236058     ASom    G    A        0      0        2 
   1    chr1_4236058     HCab    G    A        1      2        2 
   1    chr1_4236058     HPrz    G    A        1      2        2 
   1    chr1_4236058     ZBoe    G    A        0      0        2 
   1    chr1_4236058     ZGre    G    A        0      0        2 
   1    chr1_4236058     ZHar    G    A        0      0        2 
   1    chr1_4236058   Sample    G    A        1      2        2 
   1    chr1_4247282     AAsi    G    A        0      0        2 
   1    chr1_4247282     AKia    G    A        1      2        2 
   1    chr1_4247282     AOna    G    A      0.5      1        2 
   1    chr1_4247282     ASom    G    A        0      0        2 
   1    chr1_4247282     HCab    G    A        0      0        2 
   1    chr1_4247282     HPrz    G    A        0      0        2 
   1    chr1_4247282     ZBoe    G    A        0      0        2 
   1    chr1_4247282     ZGre    G    A        0      0        2 
   1    chr1_4247282     ZHar    G    A        0      0        2 
   1    chr1_4247282   Sample    G    A        0      0        2 
   1    chr1_4248496     AAsi    A    G        0      0        2 
   1    chr1_4248496     AKia    A    G        0      0        2 
   1    chr1_4248496     AOna    A    G        0      0        2 
   1    chr1_4248496     ASom    A    G        0      0        2 
   1    chr1_4248496     HCab    A    G        0      0        2 
   1    chr1_4248496     HPrz    A    G        0      0        2 
   1    chr1_4248496     ZBoe    A    G        0      0        2 
   1    chr1_4248496     ZGre    A    G        1      2        2 
   1    chr1_4248496     ZHar    A    G        0      0        2 
   1    chr1_4248496   Sample    A    G        0      0        2 
   1    chr1_4250076     AAsi    C    T        0      0        2 
   1    chr1_4250076     AKia    C    T        0      0        2 
   1    chr1_4250076     AOna    C    T        0      0        2 
   1    chr1_4250076     ASom    C    T        0      0        2 
   1    chr1_4250076     HCab    C    T        0      0        2 
   1    chr1_4250076     HPrz    C    T        0      0        2 
   1    chr1_4250076     ZBoe    C    T        0      0        2 
   1    chr1_4250076     ZGre    C    T        0      0        2 
   1    chr1_4250076     ZHar    C    T        1      2        2 
   1    chr1_4250076   Sample    C    T        0      0        2 
   1    chr1_4258540     AAsi    C    A        0      0        2 
   1    chr1_4258540     AKia    C    A        0      0        2 
   1    chr1_4258540     AOna    C    A        0      0        2 
   1    chr1_4258540     ASom    C    A        0      0        2 
   1    chr1_4258540     HCab    C    A        0      0        2 
   1    chr1_4258540     HPrz    C    A        0      0        2 
   1    chr1_4258540     ZBoe    C    A        0      0        2 
   1    chr1_4258540     ZGre    C    A        0      0        2 
   1    chr1_4258540     ZHar    C    A        1      2        2 
   1    chr1_4258540   Sample    C    A        0      0        2 
   1    chr1_4263398     AAsi    A    G        0      0        2 
   1    chr1_4263398     AKia    A    G        0      0        2 
   1    chr1_4263398     AOna    A    G      0.5      1        2 
   1    chr1_4263398     ASom    A    G        0      0        2 
   1    chr1_4263398     HCab    A    G        0      0        2 
   1    chr1_4263398     HPrz    A    G        0      0        2 
   1    chr1_4263398     ZBoe    A    G        0      0        2 
   1    chr1_4263398     ZGre    A    G        0      0        2 
   1    chr1_4263398     ZHar    A    G        0      0        2 
   1    chr1_4263398   Sample    A    G        0      0        2 
   1    chr1_4269242     AAsi    G    A        0      0        2 
   1    chr1_4269242     AKia    G    A        0      0        2 
   1    chr1_4269242     AOna    G    A        0      0        2 
   1    chr1_4269242     ASom    G    A        0      0        2 
   1    chr1_4269242     HCab    G    A        1      2        2 
   1    chr1_4269242     HPrz    G    A        1      2        2 
   1    chr1_4269242     ZBoe    G    A        0      0        2 
   1    chr1_4269242     ZGre    G    A        0      0        2 
   1    chr1_4269242     ZHar    G    A        0      0        2 
   1    chr1_4269242   Sample    G    A        1      2        2 
   1    chr1_4280673     AAsi    T    C        0      0        2 
   1    chr1_4280673     AKia    T    C        1      2        2 
   1    chr1_4280673     AOna    T    C        1      2        2 
   1    chr1_4280673     ASom    T    C        0      0        2 
   1    chr1_4280673     HCab    T    C        0      0        2 
   1    chr1_4280673     HPrz    T    C        0      0        2 
   1    chr1_4280673     ZBoe    T    C      0.5      1        2 
   1    chr1_4280673     ZGre    T    C        0      0        2 
   1    chr1_4280673     ZHar    T    C        0      0        2 
   1    chr1_4280673   Sample    T    C        0      0        2 
   1    chr1_4283961     AAsi    A    G        1      2        2 
   1    chr1_4283961     AKia    A    G        0      0        2 
   1    chr1_4283961     AOna    A    G      0.5      1        2 
   1    chr1_4283961     ASom    A    G        1      2        2 
   1    chr1_4283961     HCab    A    G        0      0        2 
   1    chr1_4283961     HPrz    A    G        0      0        2 
   1    chr1_4283961     ZBoe    A    G      0.5      1        2 
   1    chr1_4283961     ZGre    A    G      0.5      1        2 
   1    chr1_4283961     ZHar    A    G        1      2        2 
   1    chr1_4283961   Sample    A    G        0      0        2 
   1    chr1_4284853     AAsi    A    G        0      0        2 
   1    chr1_4284853     AKia    A    G        0      0        2 
   1    chr1_4284853     AOna    A    G        0      0        2 
   1    chr1_4284853     ASom    A    G        0      0        2 
   1    chr1_4284853     HCab    A    G        0      0        2 
   1    chr1_4284853     HPrz    A    G        0      0        2 
   1    chr1_4284853     ZBoe    A    G        1      2        2 
   1    chr1_4284853     ZGre    A    G        0      0        2 
   1    chr1_4284853     ZHar    A    G        0      0        2 
   1    chr1_4284853   Sample    A    G        0      0        2 
   1    chr1_4285775     AAsi    G    A        0      0        2 
   1    chr1_4285775     AKia    G    A        0      0        2 
   1    chr1_4285775     AOna    G    A        0      0        2 
   1    chr1_4285775     ASom    G    A        1      2        2 
   1    chr1_4285775     HCab    G    A        0      0        2 
   1    chr1_4285775     HPrz    G    A        0      0        2 
   1    chr1_4285775     ZBoe    G    A        0      0        2 
   1    chr1_4285775     ZGre    G    A        0      0        2 
   1    chr1_4285775     ZHar    G    A        0      0        2 
   1    chr1_4285775   Sample    G    A        0      0        2 
   1    chr1_4286509     AAsi    T    C        0      0        2 
   1    chr1_4286509     AKia    T    C        1      2        2 
   1    chr1_4286509     AOna    T    C      0.5      1        2 
   1    chr1_4286509     ASom    T    C        0      0        2 
   1    chr1_4286509     HCab    T    C        0      0        2 
   1    chr1_4286509     HPrz    T    C        0      0        2 
   1    chr1_4286509     ZBoe    T    C        0      0        2 
   1    chr1_4286509     ZGre    T    C        0      0        2 
   1    chr1_4286509     ZHar    T    C        0      0        2 
   1    chr1_4286509   Sample    T    C        0      0        2 
   1    chr1_4286852     AAsi    T    C        0      0        2 
   1    chr1_4286852     AKia    T    C        0      0        2 
   1    chr1_4286852     AOna    T    C        0      0        2 
   1    chr1_4286852     ASom    T    C        0      0        2 
   1    chr1_4286852     HCab    T    C        0      0        2 
   1    chr1_4286852     HPrz    T    C        0      0        2 
   1    chr1_4286852     ZBoe    T    C      0.5      1        2 
   1    chr1_4286852     ZGre    T    C        0      0        2 
   1    chr1_4286852     ZHar    T    C        0      0        2 
   1    chr1_4286852   Sample    T    C        0      0        2 
   1    chr1_4291370     AAsi    A    G        0      0        2 
   1    chr1_4291370     AKia    A    G        0      0        2 
   1    chr1_4291370     AOna    A    G        0      0        2 
   1    chr1_4291370     ASom    A    G        0      0        2 
   1    chr1_4291370     HCab    A    G        0      0        2 
   1    chr1_4291370     HPrz    A    G        0      0        2 
   1    chr1_4291370     ZBoe    A    G      0.5      1        2 
   1    chr1_4291370     ZGre    A    G        0      0        2 
   1    chr1_4291370     ZHar    A    G        0      0        2 
   1    chr1_4291370   Sample    A    G        0      0        2 
   1    chr1_4296254     AAsi    G    T        1      2        2 
   1    chr1_4296254     AKia    G    T        1      2        2 
   1    chr1_4296254     AOna    G    T      0.5      1        2 
   1    chr1_4296254     ASom    G    T        1      2        2 
   1    chr1_4296254     HCab    G    T        0      0        2 
   1    chr1_4296254     HPrz    G    T        0      0        2 
   1    chr1_4296254     ZBoe    G    T        0      0        2 
   1    chr1_4296254     ZGre    G    T        0      0        2 
   1    chr1_4296254     ZHar    G    T        0      0        2 
   1    chr1_4296254   Sample    G    T        0      0        2 
   1    chr1_4302870     AAsi    C    T        0      0        2 
   1    chr1_4302870     AKia    C    T      0.5      1        2 
   1    chr1_4302870     AOna    C    T        0      0        2 
   1    chr1_4302870     ASom    C    T        0      0        2 
   1    chr1_4302870     HCab    C    T        0      0        2 
   1    chr1_4302870     HPrz    C    T        0      0        2 
   1    chr1_4302870     ZBoe    C    T        0      0        2 
   1    chr1_4302870     ZGre    C    T        0      0        2 
   1    chr1_4302870     ZHar    C    T        0      0        2 
   1    chr1_4302870   Sample    C    T        0      0        2 
   1    chr1_4309825     AAsi    T    C        1      2        2 
   1    chr1_4309825     AKia    T    C        0      0        2 
   1    chr1_4309825     AOna    T    C        0      0        2 
   1    chr1_4309825     ASom    T    C        1      2        2 
   1    chr1_4309825     HCab    T    C        0      0        2 
   1    chr1_4309825     HPrz    T    C        0      0        2 
   1    chr1_4309825     ZBoe    T    C        0      0        2 
   1    chr1_4309825     ZGre    T    C        1      2        2 
   1    chr1_4309825     ZHar    T    C        0      0        2 
   1    chr1_4309825   Sample    T    C        0      0        2 
   1    chr1_4315807     AAsi    T    G      0.5      1        2 
   1    chr1_4315807     AKia    T    G        0      0        2 
   1    chr1_4315807     AOna    T    G        0      0        2 
   1    chr1_4315807     ASom    T    G        0      0        2 
   1    chr1_4315807     HCab    T    G        0      0        2 
   1    chr1_4315807     HPrz    T    G        0      0        2 
   1    chr1_4315807     ZBoe    T    G        0      0        2 
   1    chr1_4315807     ZGre    T    G        0      0        2 
   1    chr1_4315807     ZHar    T    G        0      0        2 
   1    chr1_4315807   Sample    T    G        0      0        2 
   1    chr1_4316627     AAsi    G    T        0      0        2 
   1    chr1_4316627     AKia    G    T        0      0        2 
   1    chr1_4316627     AOna    G    T        0      0        2 
   1    chr1_4316627     ASom    G    T        0      0        2 
   1    chr1_4316627     HCab    G    T        1      2        2 
   1    chr1_4316627     HPrz    G    T        1      2        2 
   1    chr1_4316627     ZBoe    G    T        0      0        2 
   1    chr1_4316627     ZGre    G    T        0      0        2 
   1    chr1_4316627     ZHar    G    T        0      0        2 
   1    chr1_4316627   Sample    G    T        1      2        2 
   1    chr1_4320131     AAsi    A    C        0      0        2 
   1    chr1_4320131     AKia    A    C        0      0        2 
   1    chr1_4320131     AOna    A    C        0      0        2 
   1    chr1_4320131     ASom    A    C        0      0        2 
   1    chr1_4320131     HCab    A    C        1      2        2 
   1    chr1_4320131     HPrz    A    C        1      2        2 
   1    chr1_4320131     ZBoe    A    C        0      0        2 
   1    chr1_4320131     ZGre    A    C        0      0        2 
   1    chr1_4320131     ZHar    A    C        0      0        2 
   1    chr1_4320131   Sample    A    C        1      2        2 
   1    chr1_4323543     AAsi    G    A        1      2        2 
   1    chr1_4323543     AKia    G    A        0      0        2 
   1    chr1_4323543     AOna    G    A        0      0        2 
   1    chr1_4323543     ASom    G    A        1      2        2 
   1    chr1_4323543     HCab    G    A        0      0        2 
   1    chr1_4323543     HPrz    G    A        0      0        2 
   1    chr1_4323543     ZBoe    G    A        0      0        2 
   1    chr1_4323543     ZGre    G    A        0      0        2 
   1    chr1_4323543     ZHar    G    A        0      0        2 
   1    chr1_4323543   Sample    G    A        0      0        2 
   1    chr1_4326438     AAsi    G    T        1      2        2 
   1    chr1_4326438     AKia    G    T        0      0        2 
   1    chr1_4326438     AOna    G    T        0      0        2 
   1    chr1_4326438     ASom    G    T        0      0        2 
   1    chr1_4326438     HCab    G    T        0      0        2 
   1    chr1_4326438     HPrz    G    T        0      0        2 
   1    chr1_4326438     ZBoe    G    T        0      0        2 
   1    chr1_4326438     ZGre    G    T        0      0        2 
   1    chr1_4326438     ZHar    G    T        0      0        2 
   1    chr1_4326438   Sample    G    T        0      0        2 
   1    chr1_4329299     AAsi    T    C        0      0        2 
   1    chr1_4329299     AKia    T    C        0      0        2 
   1    chr1_4329299     AOna    T    C        0      0        2 
   1    chr1_4329299     ASom    T    C        0      0        2 
   1    chr1_4329299     HCab    T    C        0      0        2 
   1    chr1_4329299     HPrz    T    C        0      0        2 
   1    chr1_4329299     ZBoe    T    C        0      0        2 
   1    chr1_4329299     ZGre    T    C      0.5      1        2 
   1    chr1_4329299     ZHar    T    C        0      0        2 
   1    chr1_4329299   Sample    T    C        0      0        2 
   1    chr1_4330096     AAsi    A    G        0      0        2 
   1    chr1_4330096     AKia    A    G        0      0        2 
   1    chr1_4330096     AOna    A    G        0      0        2 
   1    chr1_4330096     ASom    A    G        0      0        2 
   1    chr1_4330096     HCab    A    G        1      2        2 
   1    chr1_4330096     HPrz    A    G        1      2        2 
   1    chr1_4330096     ZBoe    A    G        0      0        2 
   1    chr1_4330096     ZGre    A    G        0      0        2 
   1    chr1_4330096     ZHar    A    G        0      0        2 
   1    chr1_4330096   Sample    A    G        1      2        2 
   1    chr1_4349985     AAsi    G    A        0      0        2 
   1    chr1_4349985     AKia    G    A        1      2        2 
   1    chr1_4349985     AOna    G    A      0.5      1        2 
   1    chr1_4349985     ASom    G    A        0      0        2 
   1    chr1_4349985     HCab    G    A        0      0        2 
   1    chr1_4349985     HPrz    G    A        0      0        2 
   1    chr1_4349985     ZBoe    G    A        0      0        2 
   1    chr1_4349985     ZGre    G    A        0      0        2 
   1    chr1_4349985     ZHar    G    A        0      0        2 
   1    chr1_4349985   Sample    G    A        0      0        2 
   1    chr1_4349989     AAsi    T    C        0      0        2 
   1    chr1_4349989     AKia    T    C        0      0        2 
   1    chr1_4349989     AOna    T    C      0.5      1        2 
   1    chr1_4349989     ASom    T    C        0      0        2 
   1    chr1_4349989     HCab    T    C        0      0        2 
   1    chr1_4349989     HPrz    T    C        0      0        2 
   1    chr1_4349989     ZBoe    T    C        0      0        2 
   1    chr1_4349989     ZGre    T    C        0      0        2 
   1    chr1_4349989     ZHar    T    C        0      0        2 
   1    chr1_4349989   Sample    T    C        0      0        2 
   1    chr1_4358587     AAsi    T    C        0      0        2 
   1    chr1_4358587     AKia    T    C        0      0        2 
   1    chr1_4358587     AOna    T    C        0      0        2 
   1    chr1_4358587     ASom    T    C        1      2        2 
   1    chr1_4358587     HCab    T    C        0      0        2 
   1    chr1_4358587     HPrz    T    C        0      0        2 
   1    chr1_4358587     ZBoe    T    C        0      0        2 
   1    chr1_4358587     ZGre    T    C        0      0        2 
   1    chr1_4358587     ZHar    T    C        0      0        2 
   1    chr1_4358587   Sample    T    C        1      2        2 
   1    chr1_4369809     AAsi    T    C        0      0        2 
   1    chr1_4369809     AKia    T    C        0      0        2 
   1    chr1_4369809     AOna    T    C      0.5      1        2 
   1    chr1_4369809     ASom    T    C        0      0        2 
   1    chr1_4369809     HCab    T    C        0      0        2 
   1    chr1_4369809     HPrz    T    C        0      0        2 
   1    chr1_4369809     ZBoe    T    C        0      0        2 
   1    chr1_4369809     ZGre    T    C        0      0        2 
   1    chr1_4369809     ZHar    T    C        0      0        2 
   1    chr1_4369809   Sample    T    C        0      0        2 
   1    chr1_4370537     AAsi    A    C        0      0        2 
   1    chr1_4370537     AKia    A    C        0      0        2 
   1    chr1_4370537     AOna    A    C        0      0        2 
   1    chr1_4370537     ASom    A    C        0      0        2 
   1    chr1_4370537     HCab    A    C        0      0        2 
   1    chr1_4370537     HPrz    A    C        0      0        2 
   1    chr1_4370537     ZBoe    A    C        0      0        2 
   1    chr1_4370537     ZGre    A    C        1      2        2 
   1    chr1_4370537     ZHar    A    C        0      0        2 
   1    chr1_4370537   Sample    A    C        0      0        2 
   1    chr1_4380146     AAsi    T    C        0      0        2 
   1    chr1_4380146     AKia    T    C        0      0        2 
   1    chr1_4380146     AOna    T    C        0      0        2 
   1    chr1_4380146     ASom    T    C        0      0        2 
   1    chr1_4380146     HCab    T    C        0      0        2 
   1    chr1_4380146     HPrz    T    C        0      0        2 
   1    chr1_4380146     ZBoe    T    C        0      0        2 
   1    chr1_4380146     ZGre    T    C        0      0        2 
   1    chr1_4380146     ZHar    T    C      0.5      1        2 
   1    chr1_4380146   Sample    T    C        0      0        2 
   1    chr1_4391658     AAsi    G    C        0      0        2 
   1    chr1_4391658     AKia    G    C        0      0        2 
   1    chr1_4391658     AOna    G    C        0      0        2 
   1    chr1_4391658     ASom    G    C        0      0        2 
   1    chr1_4391658     HCab    G    C        1      2        2 
   1    chr1_4391658     HPrz    G    C        1      2        2 
   1    chr1_4391658     ZBoe    G    C        0      0        2 
   1    chr1_4391658     ZGre    G    C        0      0        2 
   1    chr1_4391658     ZHar    G    C        0      0        2 
   1    chr1_4391658   Sample    G    C        1      2        2 
   1    chr1_4393026     AAsi    C    T        0      0        2 
   1    chr1_4393026     AKia    C    T        0      0        2 
   1    chr1_4393026     AOna    C    T        0      0        2 
   1    chr1_4393026     ASom    C    T        0      0        2 
   1    chr1_4393026     HCab    C    T        0      0        2 
   1    chr1_4393026     HPrz    C    T        1      2        2 
   1    chr1_4393026     ZBoe    C    T        0      0        2 
   1    chr1_4393026     ZGre    C    T        0      0        2 
   1    chr1_4393026     ZHar    C    T        0      0        2 
   1    chr1_4393026   Sample    C    T        0      0        2 
   1    chr1_4396592     AAsi    G    A        0      0        2 
   1    chr1_4396592     AKia    G    A        0      0        2 
   1    chr1_4396592     AOna    G    A        0      0        2 
   1    chr1_4396592     ASom    G    A        0      0        2 
   1    chr1_4396592     HCab    G    A        1      2        2 
   1    chr1_4396592     HPrz    G    A        1      2        2 
   1    chr1_4396592     ZBoe    G    A        0      0        2 
   1    chr1_4396592     ZGre    G    A        0      0        2 
   1    chr1_4396592     ZHar    G    A        0      0        2 
   1    chr1_4396592   Sample    G    A        1      2        2 
   1    chr1_4399490     AAsi    C    G        0      0        2 
   1    chr1_4399490     AKia    C    G        0      0        2 
   1    chr1_4399490     AOna    C    G      0.5      1        2 
   1    chr1_4399490     ASom    C    G        0      0        2 
   1    chr1_4399490     HCab    C    G        0      0        2 
   1    chr1_4399490     HPrz    C    G        0      0        2 
   1    chr1_4399490     ZBoe    C    G        0      0        2 
   1    chr1_4399490     ZGre    C    G        0      0        2 
   1    chr1_4399490     ZHar    C    G        0      0        2 
   1    chr1_4399490   Sample    C    G        0      0        2 
   1    chr1_4406069     AAsi    A    C        0      0        2 
   1    chr1_4406069     AKia    A    C        0      0        2 
   1    chr1_4406069     AOna    A    C        0      0        2 
   1    chr1_4406069     ASom    A    C        0      0        2 
   1    chr1_4406069     HCab    A    C        0      0        2 
   1    chr1_4406069     HPrz    A    C        0      0        2 
   1    chr1_4406069     ZBoe    A    C        0      0        2 
   1    chr1_4406069     ZGre    A    C        1      2        2 
   1    chr1_4406069     ZHar    A    C        0      0        2 
   1    chr1_4406069   Sample    A    C        0      0        2 
   1    chr1_4406820     AAsi    G    A        0      0        2 
   1    chr1_4406820     AKia    G    A        0      0        2 
   1    chr1_4406820     AOna    G    A        0      0        2 
   1    chr1_4406820     ASom    G    A        0      0        2 
   1    chr1_4406820     HCab    G    A        0      0        2 
   1    chr1_4406820     HPrz    G    A        0      0        2 
   1    chr1_4406820     ZBoe    G    A        0      0        2 
   1    chr1_4406820     ZGre    G    A        0      0        2 
   1    chr1_4406820     ZHar    G    A        1      2        2 
   1    chr1_4406820   Sample    G    A        0      0        2 
   1    chr1_4408090     AAsi    C    T        0      0        2 
   1    chr1_4408090     AKia    C    T        1      2        2 
   1    chr1_4408090     AOna    C    T      0.5      1        2 
   1    chr1_4408090     ASom    C    T        0      0        2 
   1    chr1_4408090     HCab    C    T        0      0        2 
   1    chr1_4408090     HPrz    C    T        0      0        2 
   1    chr1_4408090     ZBoe    C    T        0      0        2 
   1    chr1_4408090     ZGre    C    T        0      0        2 
   1    chr1_4408090     ZHar    C    T        0      0        2 
   1    chr1_4408090   Sample    C    T        0      0        2 
   1    chr1_4408214     AAsi    T    G        0      0        2 
   1    chr1_4408214     AKia    T    G        0      0        2 
   1    chr1_4408214     AOna    T    G        0      0        2 
   1    chr1_4408214     ASom    T    G        0      0        2 
   1    chr1_4408214     HCab    T    G        0      0        2 
   1    chr1_4408214     HPrz    T    G        0      0        2 
   1    chr1_4408214     ZBoe    T    G      0.5      1        2 
   1    chr1_4408214     ZGre    T    G        0      0        2 
   1    chr1_4408214     ZHar    T    G        0      0        2 
   1    chr1_4408214   Sample    T    G        0      0        2 
   1    chr1_4410481     AAsi    A    G        0      0        2 
   1    chr1_4410481     AKia    A    G        0      0        2 
   1    chr1_4410481     AOna    A    G      0.5      1        2 
   1    chr1_4410481     ASom    A    G        0      0        2 
   1    chr1_4410481     HCab    A    G        0      0        2 
   1    chr1_4410481     HPrz    A    G        0      0        2 
   1    chr1_4410481     ZBoe    A    G        0      0        2 
   1    chr1_4410481     ZGre    A    G        0      0        2 
   1    chr1_4410481     ZHar    A    G        0      0        2 
   1    chr1_4410481   Sample    A    G        0      0        2 
   1    chr1_4410615     AAsi    T    C      0.5      1        2 
   1    chr1_4410615     AKia    T    C        0      0        2 
   1    chr1_4410615     AOna    T    C        0      0        2 
   1    chr1_4410615     ASom    T    C        1      2        2 
   1    chr1_4410615     HCab    T    C        0      0        2 
   1    chr1_4410615     HPrz    T    C        0      0        2 
   1    chr1_4410615     ZBoe    T    C        0      0        2 
   1    chr1_4410615     ZGre    T    C        0      0        2 
   1    chr1_4410615     ZHar    T    C        0      0        2 
   1    chr1_4410615   Sample    T    C        0      0        2 
   1    chr1_4420042     AAsi    T    C        0      0        2 
   1    chr1_4420042     AKia    T    C        0      0        2 
   1    chr1_4420042     AOna    T    C        0      0        2 
   1    chr1_4420042     ASom    T    C        0      0        2 
   1    chr1_4420042     HCab    T    C        0      0        2 
   1    chr1_4420042     HPrz    T    C        0      0        2 
   1    chr1_4420042     ZBoe    T    C      0.5      1        2 
   1    chr1_4420042     ZGre    T    C        0      0        2 
   1    chr1_4420042     ZHar    T    C        0      0        2 
   1    chr1_4420042   Sample    T    C        0      0        2 
   1    chr1_4420794     AAsi    A    G        0      0        2 
   1    chr1_4420794     AKia    A    G        0      0        2 
   1    chr1_4420794     AOna    A    G        0      0        2 
   1    chr1_4420794     ASom    A    G        0      0        2 
   1    chr1_4420794     HCab    A    G        0      0        2 
   1    chr1_4420794     HPrz    A    G        0      0        2 
   1    chr1_4420794     ZBoe    A    G        0      0        2 
   1    chr1_4420794     ZGre    A    G        0      0        2 
   1    chr1_4420794     ZHar    A    G        1      2        2 
   1    chr1_4420794   Sample    A    G        0      0        2 
   1    chr1_4421117     AAsi    T    C        0      0        2 
   1    chr1_4421117     AKia    T    C        0      0        2 
   1    chr1_4421117     AOna    T    C        0      0        2 
   1    chr1_4421117     ASom    T    C        0      0        2 
   1    chr1_4421117     HCab    T    C        0      0        2 
   1    chr1_4421117     HPrz    T    C        0      0        2 
   1    chr1_4421117     ZBoe    T    C        0      0        2 
   1    chr1_4421117     ZGre    T    C        0      0        2 
   1    chr1_4421117     ZHar    T    C        1      2        2 
   1    chr1_4421117   Sample    T    C        0      0        2 
   1    chr1_4424086     AAsi    T    C      0.5      1        2 
   1    chr1_4424086     AKia    T    C        0      0        2 
   1    chr1_4424086     AOna    T    C        0      0        2 
   1    chr1_4424086     ASom    T    C        0      0        2 
   1    chr1_4424086     HCab    T    C        0      0        2 
   1    chr1_4424086     HPrz    T    C        0      0        2 
   1    chr1_4424086     ZBoe    T    C        0      0        2 
   1    chr1_4424086     ZGre    T    C        0      0        2 
   1    chr1_4424086     ZHar    T    C        0      0        2 
   1    chr1_4424086   Sample    T    C        0      0        2 
   1    chr1_4442739     AAsi    C    T        0      0        2 
   1    chr1_4442739     AKia    C    T        0      0        2 
   1    chr1_4442739     AOna    C    T        0      0        2 
   1    chr1_4442739     ASom    C    T        0      0        2 
   1    chr1_4442739     HCab    C    T        1      2        2 
   1    chr1_4442739     HPrz    C    T        0      0        2 
   1    chr1_4442739     ZBoe    C    T        0      0        2 
   1    chr1_4442739     ZGre    C    T        0      0        2 
   1    chr1_4442739     ZHar    C    T        0      0        2 
   1    chr1_4442739   Sample    C    T        0      0        2 
   1    chr1_4449976     AAsi    A    G        0      0        2 
   1    chr1_4449976     AKia    A    G        0      0        2 
   1    chr1_4449976     AOna    A    G        0      0        2 
   1    chr1_4449976     ASom    A    G        0      0        2 
   1    chr1_4449976     HCab    A    G        0      0        2 
   1    chr1_4449976     HPrz    A    G        0      0        2 
   1    chr1_4449976     ZBoe    A    G      0.5      1        2 
   1    chr1_4449976     ZGre    A    G        0      0        2 
   1    chr1_4449976     ZHar    A    G        0      0        2 
   1    chr1_4449976   Sample    A    G        0      0        2 
   1    chr1_4452316     AAsi    T    C        0      0        2 
   1    chr1_4452316     AKia    T    C        0      0        2 
   1    chr1_4452316     AOna    T    C        0      0        2 
   1    chr1_4452316     ASom    T    C        0      0        2 
   1    chr1_4452316     HCab    T    C        0      0        2 
   1    chr1_4452316     HPrz    T    C        0      0        2 
   1    chr1_4452316     ZBoe    T    C        0      0        2 
   1    chr1_4452316     ZGre    T    C        1      2        2 
   1    chr1_4452316     ZHar    T    C        0      0        2 
   1    chr1_4452316   Sample    T    C        0      0        2 
   1    chr1_4455492     AAsi    T    C        0      0        2 
   1    chr1_4455492     AKia    T    C        0      0        2 
   1    chr1_4455492     AOna    T    C        1      2        2 
   1    chr1_4455492     ASom    T    C        0      0        2 
   1    chr1_4455492     HCab    T    C        0      0        2 
   1    chr1_4455492     HPrz    T    C        0      0        2 
   1    chr1_4455492     ZBoe    T    C        0      0        2 
   1    chr1_4455492     ZGre    T    C        0      0        2 
   1    chr1_4455492     ZHar    T    C        0      0        2 
   1    chr1_4455492   Sample    T    C        0      0        2 
   1    chr1_4461177     AAsi    T    C        0      0        2 
   1    chr1_4461177     AKia    T    C        0      0        2 
   1    chr1_4461177     AOna    T    C        0      0        2 
   1    chr1_4461177     ASom    T    C        0      0        2 
   1    chr1_4461177     HCab    T    C      0.5      1        2 
   1    chr1_4461177     HPrz    T    C        1      2        2 
   1    chr1_4461177     ZBoe    T    C        0      0        2 
   1    chr1_4461177     ZGre    T    C        0      0        2 
   1    chr1_4461177     ZHar    T    C        0      0        2 
   1    chr1_4461177   Sample    T    C        1      2        2 
   1    chr1_4461756     AAsi    G    A        0      0        2 
   1    chr1_4461756     AKia    G    A        1      2        2 
   1    chr1_4461756     AOna    G    A        0      0        2 
   1    chr1_4461756     ASom    G    A        0      0        2 
   1    chr1_4461756     HCab    G    A        0      0        2 
   1    chr1_4461756     HPrz    G    A        0      0        2 
   1    chr1_4461756     ZBoe    G    A        0      0        2 
   1    chr1_4461756     ZGre    G    A        0      0        2 
   1    chr1_4461756     ZHar    G    A        0      0        2 
   1    chr1_4461756   Sample    G    A        0      0        2 
   1    chr1_4461766     AAsi    T    C        0      0        2 
   1    chr1_4461766     AKia    T    C        0      0        2 
   1    chr1_4461766     AOna    T    C        0      0        2 
   1    chr1_4461766     ASom    T    C        0      0        2 
   1    chr1_4461766     HCab    T    C        1      2        2 
   1    chr1_4461766     HPrz    T    C        1      2        2 
   1    chr1_4461766     ZBoe    T    C        0      0        2 
   1    chr1_4461766     ZGre    T    C        0      0        2 
   1    chr1_4461766     ZHar    T    C        0      0        2 
   1    chr1_4461766   Sample    T    C        1      2        2 
   1    chr1_4466599     AAsi    G    A        0      0        2 
   1    chr1_4466599     AKia    G    A        0      0        2 
   1    chr1_4466599     AOna    G    A        0      0        2 
   1    chr1_4466599     ASom    G    A        0      0        2 
   1    chr1_4466599     HCab    G    A        1      2        2 
   1    chr1_4466599     HPrz    G    A        1      2        2 
   1    chr1_4466599     ZBoe    G    A        0      0        2 
   1    chr1_4466599     ZGre    G    A        0      0        2 
   1    chr1_4466599     ZHar    G    A        0      0        2 
   1    chr1_4466599   Sample    G    A        1      2        2 
   1    chr1_4469161     AAsi    T    C        1      2        2 
   1    chr1_4469161     AKia    T    C        0      0        2 
   1    chr1_4469161     AOna    T    C        0      0        2 
   1    chr1_4469161     ASom    T    C        0      0        2 
   1    chr1_4469161     HCab    T    C        0      0        2 
   1    chr1_4469161     HPrz    T    C        0      0        2 
   1    chr1_4469161     ZBoe    T    C        0      0        2 
   1    chr1_4469161     ZGre    T    C        0      0        2 
   1    chr1_4469161     ZHar    T    C        0      0        2 
   1    chr1_4469161   Sample    T    C        0      0        2 
   1    chr1_4469910     AAsi    T    C        0      0        2 
   1    chr1_4469910     AKia    T    C        0      0        2 
   1    chr1_4469910     AOna    T    C      0.5      1        2 
   1    chr1_4469910     ASom    T    C        0      0        2 
   1    chr1_4469910     HCab    T    C        0      0        2 
   1    chr1_4469910     HPrz    T    C        0      0        2 
   1    chr1_4469910     ZBoe    T    C        0      0        2 
   1    chr1_4469910     ZGre    T    C        0      0        2 
   1    chr1_4469910     ZHar    T    C        0      0        2 
   1    chr1_4469910   Sample    T    C        0      0        2 
   1    chr1_4470695     AAsi    C    G        1      2        2 
   1    chr1_4470695     AKia    C    G        0      0        2 
   1    chr1_4470695     AOna    C    G        0      0        2 
   1    chr1_4470695     ASom    C    G        0      0        2 
   1    chr1_4470695     HCab    C    G        0      0        2 
   1    chr1_4470695     HPrz    C    G        0      0        2 
   1    chr1_4470695     ZBoe    C    G        0      0        2 
   1    chr1_4470695     ZGre    C    G        0      0        2 
   1    chr1_4470695     ZHar    C    G        0      0        2 
   1    chr1_4470695   Sample    C    G        0      0        2 
   1    chr1_4472960     AAsi    A    G        0      0        2 
   1    chr1_4472960     AKia    A    G        1      2        2 
   1    chr1_4472960     AOna    A    G        1      2        2 
   1    chr1_4472960     ASom    A    G        0      0        2 
   1    chr1_4472960     HCab    A    G        0      0        2 
   1    chr1_4472960     HPrz    A    G        0      0        2 
   1    chr1_4472960     ZBoe    A    G        0      0        2 
   1    chr1_4472960     ZGre    A    G        0      0        2 
   1    chr1_4472960     ZHar    A    G        0      0        2 
   1    chr1_4472960   Sample    A    G        0      0        2 
   1    chr1_4477276     AAsi    A    G        0      0        2 
   1    chr1_4477276     AKia    A    G        0      0        2 
   1    chr1_4477276     AOna    A    G        0      0        2 
   1    chr1_4477276     ASom    A    G        1      2        2 
   1    chr1_4477276     HCab    A    G        0      0        2 
   1    chr1_4477276     HPrz    A    G        0      0        2 
   1    chr1_4477276     ZBoe    A    G        0      0        2 
   1    chr1_4477276     ZGre    A    G        0      0        2 
   1    chr1_4477276     ZHar    A    G        0      0        2 
   1    chr1_4477276   Sample    A    G        0      0        2 
   1    chr1_4478485     AAsi    C    A        0      0        2 
   1    chr1_4478485     AKia    C    A        0      0        2 
   1    chr1_4478485     AOna    C    A        0      0        2 
   1    chr1_4478485     ASom    C    A        0      0        2 
   1    chr1_4478485     HCab    C    A        1      2        2 
   1    chr1_4478485     HPrz    C    A        1      2        2 
   1    chr1_4478485     ZBoe    C    A        0      0        2 
   1    chr1_4478485     ZGre    C    A        0      0        2 
   1    chr1_4478485     ZHar    C    A        0      0        2 
   1    chr1_4478485   Sample    C    A        1      2        2 
   1    chr1_4479047     AAsi    C    G        0      0        2 
   1    chr1_4479047     AKia    C    G        0      0        2 
   1    chr1_4479047     AOna    C    G        0      0        2 
   1    chr1_4479047     ASom    C    G        0      0        2 
   1    chr1_4479047     HCab    C    G      0.5      1        2 
   1    chr1_4479047     HPrz    C    G        0      0        2 
   1    chr1_4479047     ZBoe    C    G        0      0        2 
   1    chr1_4479047     ZGre    C    G        0      0        2 
   1    chr1_4479047     ZHar    C    G        0      0        2 
   1    chr1_4479047   Sample    C    G        0      0        2 
   1    chr1_4491461     AAsi    A    G        0      0        2 
   1    chr1_4491461     AKia    A    G        0      0        2 
   1    chr1_4491461     AOna    A    G        0      0        2 
   1    chr1_4491461     ASom    A    G        0      0        2 
   1    chr1_4491461     HCab    A    G      0.5      1        2 
   1    chr1_4491461     HPrz    A    G        0      0        2 
   1    chr1_4491461     ZBoe    A    G        0      0        2 
   1    chr1_4491461     ZGre    A    G        0      0        2 
   1    chr1_4491461     ZHar    A    G        0      0        2 
   1    chr1_4491461   Sample    A    G        0      0        2 
   1    chr1_4497911     AAsi    T    C        0      0        2 
   1    chr1_4497911     AKia    T    C        0      0        2 
   1    chr1_4497911     AOna    T    C        0      0        2 
   1    chr1_4497911     ASom    T    C        0      0        2 
   1    chr1_4497911     HCab    T    C        1      2        2 
   1    chr1_4497911     HPrz    T    C        1      2        2 
   1    chr1_4497911     ZBoe    T    C        0      0        2 
   1    chr1_4497911     ZGre    T    C        0      0        2 
   1    chr1_4497911     ZHar    T    C        0      0        2 
   1    chr1_4497911   Sample    T    C        1      2        2 
   1    chr1_4499078     AAsi    C    T        0      0        2 
   1    chr1_4499078     AKia    C    T        0      0        2 
   1    chr1_4499078     AOna    C    T        0      0        2 
   1    chr1_4499078     ASom    C    T        0      0        2 
   1    chr1_4499078     HCab    C    T        1      2        2 
   1    chr1_4499078     HPrz    C    T        1      2        2 
   1    chr1_4499078     ZBoe    C    T        0      0        2 
   1    chr1_4499078     ZGre    C    T        0      0        2 
   1    chr1_4499078     ZHar    C    T        0      0        2 
   1    chr1_4499078   Sample    C    T        1      2        2 
   1    chr1_4500322     AAsi    G    A        0      0        2 
   1    chr1_4500322     AKia    G    A        0      0        2 
   1    chr1_4500322     AOna    G    A        0      0        2 
   1    chr1_4500322     ASom    G    A        0      0        2 
   1    chr1_4500322     HCab    G    A        1      2        2 
   1    chr1_4500322     HPrz    G    A        1      2        2 
   1    chr1_4500322     ZBoe    G    A        0      0        2 
   1    chr1_4500322     ZGre    G    A        0      0        2 
   1    chr1_4500322     ZHar    G    A        0      0        2 
   1    chr1_4500322   Sample    G    A        1      2        2 
   1    chr1_4509228     AAsi    G    C        0      0        2 
   1    chr1_4509228     AKia    G    C        1      2        2 
   1    chr1_4509228     AOna    G    C        0      0        2 
   1    chr1_4509228     ASom    G    C        0      0        2 
   1    chr1_4509228     HCab    G    C        0      0        2 
   1    chr1_4509228     HPrz    G    C        0      0        2 
   1    chr1_4509228     ZBoe    G    C        0      0        2 
   1    chr1_4509228     ZGre    G    C        0      0        2 
   1    chr1_4509228     ZHar    G    C        0      0        2 
   1    chr1_4509228   Sample    G    C        0      0        2 
   1    chr1_4510966     AAsi    G    A        0      0        2 
   1    chr1_4510966     AKia    G    A        0      0        2 
   1    chr1_4510966     AOna    G    A        1      2        2 
   1    chr1_4510966     ASom    G    A        0      0        2 
   1    chr1_4510966     HCab    G    A        0      0        2 
   1    chr1_4510966     HPrz    G    A        0      0        2 
   1    chr1_4510966     ZBoe    G    A        0      0        2 
   1    chr1_4510966     ZGre    G    A        0      0        2 
   1    chr1_4510966     ZHar    G    A        0      0        2 
   1    chr1_4510966   Sample    G    A        0      0        2 
   1    chr1_4513372     AAsi    T    C        0      0        2 
   1    chr1_4513372     AKia    T    C        0      0        2 
   1    chr1_4513372     AOna    T    C        0      0        2 
   1    chr1_4513372     ASom    T    C        0      0        2 
   1    chr1_4513372     HCab    T    C        1      2        2 
   1    chr1_4513372     HPrz    T    C        1      2        2 
   1    chr1_4513372     ZBoe    T    C        0      0        2 
   1    chr1_4513372     ZGre    T    C        0      0        2 
   1    chr1_4513372     ZHar    T    C        0      0        2 
   1    chr1_4513372   Sample    T    C        1      2        2 
   1    chr1_4514336     AAsi    G    A        0      0        2 
   1    chr1_4514336     AKia    G    A        1      2        2 
   1    chr1_4514336     AOna    G    A        1      2        2 
   1    chr1_4514336     ASom    G    A        0      0        2 
   1    chr1_4514336     HCab    G    A        0      0        2 
   1    chr1_4514336     HPrz    G    A        0      0        2 
   1    chr1_4514336     ZBoe    G    A        0      0        2 
   1    chr1_4514336     ZGre    G    A        0      0        2 
   1    chr1_4514336     ZHar    G    A        0      0        2 
   1    chr1_4514336   Sample    G    A        0      0        2 
   1    chr1_4514939     AAsi    G    A        0      0        2 
   1    chr1_4514939     AKia    G    A        0      0        2 
   1    chr1_4514939     AOna    G    A        0      0        2 
   1    chr1_4514939     ASom    G    A        0      0        2 
   1    chr1_4514939     HCab    G    A        0      0        2 
   1    chr1_4514939     HPrz    G    A        0      0        2 
   1    chr1_4514939     ZBoe    G    A        1      2        2 
   1    chr1_4514939     ZGre    G    A        1      2        2 
   1    chr1_4514939     ZHar    G    A        0      0        2 
   1    chr1_4514939   Sample    G    A        0      0        2 
   1    chr1_4516639     AAsi    T    A        0      0        2 
   1    chr1_4516639     AKia    T    A        0      0        2 
   1    chr1_4516639     AOna    T    A        0      0        2 
   1    chr1_4516639     ASom    T    A        0      0        2 
   1    chr1_4516639     HCab    T    A        1      2        2 
   1    chr1_4516639     HPrz    T    A        1      2        2 
   1    chr1_4516639     ZBoe    T    A        0      0        2 
   1    chr1_4516639     ZGre    T    A        0      0        2 
   1    chr1_4516639     ZHar    T    A        0      0        2 
   1    chr1_4516639   Sample    T    A        1      2        2 
   1    chr1_4517236     AAsi    A    G        0      0        2 
   1    chr1_4517236     AKia    A    G        0      0        2 
   1    chr1_4517236     AOna    A    G      0.5      1        2 
   1    chr1_4517236     ASom    A    G        0      0        2 
   1    chr1_4517236     HCab    A    G        0      0        2 
   1    chr1_4517236     HPrz    A    G        0      0        2 
   1    chr1_4517236     ZBoe    A    G        0      0        2 
   1    chr1_4517236     ZGre    A    G        0      0        2 
   1    chr1_4517236     ZHar    A    G        0      0        2 
   1    chr1_4517236   Sample    A    G        0      0        2 
   1    chr1_4519349     AAsi    A    T        0      0        2 
   1    chr1_4519349     AKia    A    T        0      0        2 
   1    chr1_4519349     AOna    A    T        0      0        2 
   1    chr1_4519349     ASom    A    T        0      0        2 
   1    chr1_4519349     HCab    A    T        0      0        2 
   1    chr1_4519349     HPrz    A    T        0      0        2 
   1    chr1_4519349     ZBoe    A    T        0      0        2 
   1    chr1_4519349     ZGre    A    T        0      0        2 
   1    chr1_4519349     ZHar    A    T        1      2        2 
   1    chr1_4519349   Sample    A    T        0      0        2 
   1    chr1_4520363     AAsi    A    G        0      0        2 
   1    chr1_4520363     AKia    A    G        0      0        2 
   1    chr1_4520363     AOna    A    G        0      0        2 
   1    chr1_4520363     ASom    A    G        0      0        2 
   1    chr1_4520363     HCab    A    G        0      0        2 
   1    chr1_4520363     HPrz    A    G        0      0        2 
   1    chr1_4520363     ZBoe    A    G        0      0        2 
   1    chr1_4520363     ZGre    A    G        0      0        2 
   1    chr1_4520363     ZHar    A    G      0.5      1        2 
   1    chr1_4520363   Sample    A    G        0      0        2 
   1    chr1_4520559     AAsi    C    A        0      0        2 
   1    chr1_4520559     AKia    C    A        0      0        2 
   1    chr1_4520559     AOna    C    A        0      0        2 
   1    chr1_4520559     ASom    C    A        0      0        2 
   1    chr1_4520559     HCab    C    A        0      0        2 
   1    chr1_4520559     HPrz    C    A        0      0        2 
   1    chr1_4520559     ZBoe    C    A        1      2        2 
   1    chr1_4520559     ZGre    C    A        1      2        2 
   1    chr1_4520559     ZHar    C    A        1      2        2 
   1    chr1_4520559   Sample    C    A        0      0        2 
   1    chr1_4520570     AAsi    C    T        1      2        2 
   1    chr1_4520570     AKia    C    T        0      0        2 
   1    chr1_4520570     AOna    C    T        0      0        2 
   1    chr1_4520570     ASom    C    T        0      0        2 
   1    chr1_4520570     HCab    C    T        0      0        2 
   1    chr1_4520570     HPrz    C    T        0      0        2 
   1    chr1_4520570     ZBoe    C    T        0      0        2 
   1    chr1_4520570     ZGre    C    T        0      0        2 
   1    chr1_4520570     ZHar    C    T        0      0        2 
   1    chr1_4520570   Sample    C    T        0      0        2 
   1    chr1_4523485     AAsi    A    G        0      0        2 
   1    chr1_4523485     AKia    A    G        1      2        2 
   1    chr1_4523485     AOna    A    G      0.5      1        2 
   1    chr1_4523485     ASom    A    G        0      0        2 
   1    chr1_4523485     HCab    A    G        0      0        2 
   1    chr1_4523485     HPrz    A    G        0      0        2 
   1    chr1_4523485     ZBoe    A    G        0      0        2 
   1    chr1_4523485     ZGre    A    G        0      0        2 
   1    chr1_4523485     ZHar    A    G        0      0        2 
   1    chr1_4523485   Sample    A    G        0      0        2 
   1    chr1_4526767     AAsi    T    C        1      2        2 
   1    chr1_4526767     AKia    T    C        0      0        2 
   1    chr1_4526767     AOna    T    C        0      0        2 
   1    chr1_4526767     ASom    T    C        0      0        2 
   1    chr1_4526767     HCab    T    C        0      0        2 
   1    chr1_4526767     HPrz    T    C        0      0        2 
   1    chr1_4526767     ZBoe    T    C        0      0        2 
   1    chr1_4526767     ZGre    T    C        0      0        2 
   1    chr1_4526767     ZHar    T    C        0      0        2 
   1    chr1_4526767   Sample    T    C        1      2        2 
   1    chr1_4527586     AAsi    G    C        0      0        2 
   1    chr1_4527586     AKia    G    C        0      0        2 
   1    chr1_4527586     AOna    G    C        0      0        2 
   1    chr1_4527586     ASom    G    C        0      0        2 
   1    chr1_4527586     HCab    G    C        0      0        2 
   1    chr1_4527586     HPrz    G    C        0      0        2 
   1    chr1_4527586     ZBoe    G    C      0.5      1        2 
   1    chr1_4527586     ZGre    G    C        0      0        2 
   1    chr1_4527586     ZHar    G    C        0      0        2 
   1    chr1_4527586   Sample    G    C        0      0        2 
   1    chr1_4531466     AAsi    A    G        0      0        2 
   1    chr1_4531466     AKia    A    G        0      0        2 
   1    chr1_4531466     AOna    A    G        0      0        2 
   1    chr1_4531466     ASom    A    G        0      0        2 
   1    chr1_4531466     HCab    A    G        0      0        2 
   1    chr1_4531466     HPrz    A    G        0      0        2 
   1    chr1_4531466     ZBoe    A    G        0      0        2 
   1    chr1_4531466     ZGre    A    G        0      0        2 
   1    chr1_4531466     ZHar    A    G        1      2        2 
   1    chr1_4531466   Sample    A    G        0      0        2 
   1    chr1_4536442     AAsi    T    C        0      0        2 
   1    chr1_4536442     AKia    T    C        0      0        2 
   1    chr1_4536442     AOna    T    C        0      0        2 
   1    chr1_4536442     ASom    T    C        0      0        2 
   1    chr1_4536442     HCab    T    C        1      2        2 
   1    chr1_4536442     HPrz    T    C        1      2        2 
   1    chr1_4536442     ZBoe    T    C        0      0        2 
   1    chr1_4536442     ZGre    T    C        0      0        2 
   1    chr1_4536442     ZHar    T    C        0      0        2 
   1    chr1_4536442   Sample    T    C        1      2        2 
   1    chr1_4537512     AAsi    T    G        0      0        2 
   1    chr1_4537512     AKia    T    G        0      0        2 
   1    chr1_4537512     AOna    T    G        0      0        2 
   1    chr1_4537512     ASom    T    G        0      0        2 
   1    chr1_4537512     HCab    T    G        0      0        2 
   1    chr1_4537512     HPrz    T    G        0      0        2 
   1    chr1_4537512     ZBoe    T    G        0      0        2 
   1    chr1_4537512     ZGre    T    G        0      0        2 
   1    chr1_4537512     ZHar    T    G        1      2        2 
   1    chr1_4537512   Sample    T    G        0      0        2 
   1    chr1_4537960     AAsi    G    A        0      0        2 
   1    chr1_4537960     AKia    G    A        0      0        2 
   1    chr1_4537960     AOna    G    A        0      0        2 
   1    chr1_4537960     ASom    G    A        0      0        2 
   1    chr1_4537960     HCab    G    A        0      0        2 
   1    chr1_4537960     HPrz    G    A        1      2        2 
   1    chr1_4537960     ZBoe    G    A        0      0        2 
   1    chr1_4537960     ZGre    G    A        0      0        2 
   1    chr1_4537960     ZHar    G    A        0      0        2 
   1    chr1_4537960   Sample    G    A        0      0        2 
   1    chr1_4539087     AAsi    G    T        0      0        2 
   1    chr1_4539087     AKia    G    T        0      0        2 
   1    chr1_4539087     AOna    G    T      0.5      1        2 
   1    chr1_4539087     ASom    G    T        0      0        2 
   1    chr1_4539087     HCab    G    T        0      0        2 
   1    chr1_4539087     HPrz    G    T        0      0        2 
   1    chr1_4539087     ZBoe    G    T        0      0        2 
   1    chr1_4539087     ZGre    G    T        0      0        2 
   1    chr1_4539087     ZHar    G    T        0      0        2 
   1    chr1_4539087   Sample    G    T        0      0        2 
   1    chr1_4542416     AAsi    G    A        0      0        2 
   1    chr1_4542416     AKia    G    A        0      0        2 
   1    chr1_4542416     AOna    G    A        0      0        2 
   1    chr1_4542416     ASom    G    A        0      0        2 
   1    chr1_4542416     HCab    G    A        0      0        2 
   1    chr1_4542416     HPrz    G    A        0      0        2 
   1    chr1_4542416     ZBoe    G    A        0      0        2 
   1    chr1_4542416     ZGre    G    A        1      2        2 
   1    chr1_4542416     ZHar    G    A        0      0        2 
   1    chr1_4542416   Sample    G    A        0      0        2 
   1    chr1_4552094     AAsi    T    C        0      0        2 
   1    chr1_4552094     AKia    T    C        0      0        2 
   1    chr1_4552094     AOna    T    C        0      0        2 
   1    chr1_4552094     ASom    T    C        0      0        2 
   1    chr1_4552094     HCab    T    C        0      0        2 
   1    chr1_4552094     HPrz    T    C        1      2        2 
   1    chr1_4552094     ZBoe    T    C        0      0        2 
   1    chr1_4552094     ZGre    T    C        0      0        2 
   1    chr1_4552094     ZHar    T    C        0      0        2 
   1    chr1_4552094   Sample    T    C        0      0        2 
   1    chr1_4554224     AAsi    C    T        0      0        2 
   1    chr1_4554224     AKia    C    T        0      0        2 
   1    chr1_4554224     AOna    C    T        0      0        2 
   1    chr1_4554224     ASom    C    T        0      0        2 
   1    chr1_4554224     HCab    C    T        1      2        2 
   1    chr1_4554224     HPrz    C    T        1      2        2 
   1    chr1_4554224     ZBoe    C    T        0      0        2 
   1    chr1_4554224     ZGre    C    T        0      0        2 
   1    chr1_4554224     ZHar    C    T        0      0        2 
   1    chr1_4554224   Sample    C    T        1      2        2 
   1    chr1_4554792     AAsi    T    C        0      0        2 
   1    chr1_4554792     AKia    T    C        0      0        2 
   1    chr1_4554792     AOna    T    C        0      0        2 
   1    chr1_4554792     ASom    T    C        0      0        2 
   1    chr1_4554792     HCab    T    C      0.5      1        2 
   1    chr1_4554792     HPrz    T    C        1      2        2 
   1    chr1_4554792     ZBoe    T    C        0      0        2 
   1    chr1_4554792     ZGre    T    C        0      0        2 
   1    chr1_4554792     ZHar    T    C        0      0        2 
   1    chr1_4554792   Sample    T    C        1      2        2 
   1    chr1_4556966     AAsi    A    G        0      0        2 
   1    chr1_4556966     AKia    A    G        0      0        2 
   1    chr1_4556966     AOna    A    G        0      0        2 
   1    chr1_4556966     ASom    A    G        0      0        2 
   1    chr1_4556966     HCab    A    G        0      0        2 
   1    chr1_4556966     HPrz    A    G        0      0        2 
   1    chr1_4556966     ZBoe    A    G        0      0        2 
   1    chr1_4556966     ZGre    A    G        1      2        2 
   1    chr1_4556966     ZHar    A    G        0      0        2 
   1    chr1_4556966   Sample    A    G        0      0        2 
   1    chr1_4557474     AAsi    C    T        0      0        2 
   1    chr1_4557474     AKia    C    T        0      0        2 
   1    chr1_4557474     AOna    C    T        0      0        2 
   1    chr1_4557474     ASom    C    T        0      0        2 
   1    chr1_4557474     HCab    C    T        0      0        2 
   1    chr1_4557474     HPrz    C    T        0      0        2 
   1    chr1_4557474     ZBoe    C    T        1      2        2 
   1    chr1_4557474     ZGre    C    T        0      0        2 
   1    chr1_4557474     ZHar    C    T        1      2        2 
   1    chr1_4557474   Sample    C    T        0      0        2 
   1    chr1_4561981     AAsi    A    T        0      0        2 
   1    chr1_4561981     AKia    A    T        0      0        2 
   1    chr1_4561981     AOna    A    T        0      0        2 
   1    chr1_4561981     ASom    A    T        0      0        2 
   1    chr1_4561981     HCab    A    T        1      2        2 
   1    chr1_4561981     HPrz    A    T        1      2        2 
   1    chr1_4561981     ZBoe    A    T        0      0        2 
   1    chr1_4561981     ZGre    A    T        0      0        2 
   1    chr1_4561981     ZHar    A    T        0      0        2 
   1    chr1_4561981   Sample    A    T        1      2        2 
   1    chr1_4564690     AAsi    G    C        0      0        2 
   1    chr1_4564690     AKia    G    C        1      2        2 
   1    chr1_4564690     AOna    G    C      0.5      1        2 
   1    chr1_4564690     ASom    G    C        0      0        2 
   1    chr1_4564690     HCab    G    C        0      0        2 
   1    chr1_4564690     HPrz    G    C        0      0        2 
   1    chr1_4564690     ZBoe    G    C        0      0        2 
   1    chr1_4564690     ZGre    G    C        0      0        2 
   1    chr1_4564690     ZHar    G    C        0      0        2 
   1    chr1_4564690   Sample    G    C        0      0        2 
   1    chr1_4566765     AAsi    A    C        0      0        2 
   1    chr1_4566765     AKia    A    C      0.5      1        2 
   1    chr1_4566765     AOna    A    C        0      0        2 
   1    chr1_4566765     ASom    A    C        0      0        2 
   1    chr1_4566765     HCab    A    C        0      0        2 
   1    chr1_4566765     HPrz    A    C        0      0        2 
   1    chr1_4566765     ZBoe    A    C        0      0        2 
   1    chr1_4566765     ZGre    A    C        0      0        2 
   1    chr1_4566765     ZHar    A    C        0      0        2 
   1    chr1_4566765   Sample    A    C        0      0        2 
   1    chr1_4567358     AAsi    G    T        0      0        2 
   1    chr1_4567358     AKia    G    T        0      0        2 
   1    chr1_4567358     AOna    G    T        0      0        2 
   1    chr1_4567358     ASom    G    T        0      0        2 
   1    chr1_4567358     HCab    G    T        0      0        2 
   1    chr1_4567358     HPrz    G    T        0      0        2 
   1    chr1_4567358     ZBoe    G    T        0      0        2 
   1    chr1_4567358     ZGre    G    T      0.5      1        2 
   1    chr1_4567358     ZHar    G    T        1      2        2 
   1    chr1_4567358   Sample    G    T        0      0        2 
   1    chr1_4569146     AAsi    T    C        0      0        2 
   1    chr1_4569146     AKia    T    C        0      0        2 
   1    chr1_4569146     AOna    T    C        0      0        2 
   1    chr1_4569146     ASom    T    C        0      0        2 
   1    chr1_4569146     HCab    T    C        1      2        2 
   1    chr1_4569146     HPrz    T    C        1      2        2 
   1    chr1_4569146     ZBoe    T    C        0      0        2 
   1    chr1_4569146     ZGre    T    C        0      0        2 
   1    chr1_4569146     ZHar    T    C        0      0        2 
   1    chr1_4569146   Sample    T    C        1      2        2 
   1    chr1_4572957     AAsi    A    G        0      0        2 
   1    chr1_4572957     AKia    A    G        1      2        2 
   1    chr1_4572957     AOna    A    G        1      2        2 
   1    chr1_4572957     ASom    A    G        0      0        2 
   1    chr1_4572957     HCab    A    G        0      0        2 
   1    chr1_4572957     HPrz    A    G        0      0        2 
   1    chr1_4572957     ZBoe    A    G        0      0        2 
   1    chr1_4572957     ZGre    A    G        0      0        2 
   1    chr1_4572957     ZHar    A    G        0      0        2 
   1    chr1_4572957   Sample    A    G        0      0        2 
   1    chr1_4581131     AAsi    T    C        0      0        2 
   1    chr1_4581131     AKia    T    C        0      0        2 
   1    chr1_4581131     AOna    T    C        0      0        2 
   1    chr1_4581131     ASom    T    C        0      0        2 
   1    chr1_4581131     HCab    T    C        0      0        2 
   1    chr1_4581131     HPrz    T    C        0      0        2 
   1    chr1_4581131     ZBoe    T    C        0      0        2 
   1    chr1_4581131     ZGre    T    C        1      2        2 
   1    chr1_4581131     ZHar    T    C        1      2        2 
   1    chr1_4581131   Sample    T    C        0      0        2 
   1    chr1_4582878     AAsi    T    C        0      0        2 
   1    chr1_4582878     AKia    T    C        0      0        2 
   1    chr1_4582878     AOna    T    C        0      0        2 
   1    chr1_4582878     ASom    T    C        0      0        2 
   1    chr1_4582878     HCab    T    C        0      0        2 
   1    chr1_4582878     HPrz    T    C        0      0        2 
   1    chr1_4582878     ZBoe    T    C        0      0        2 
   1    chr1_4582878     ZGre    T    C        0      0        2 
   1    chr1_4582878     ZHar    T    C      0.5      1        2 
   1    chr1_4582878   Sample    T    C        0      0        2 
   1    chr1_4583213     AAsi    C    T        0      0        2 
   1    chr1_4583213     AKia    C    T        0      0        2 
   1    chr1_4583213     AOna    C    T        0      0        2 
   1    chr1_4583213     ASom    C    T        0      0        2 
   1    chr1_4583213     HCab    C    T        1      2        2 
   1    chr1_4583213     HPrz    C    T        1      2        2 
   1    chr1_4583213     ZBoe    C    T        0      0        2 
   1    chr1_4583213     ZGre    C    T        0      0        2 
   1    chr1_4583213     ZHar    C    T        0      0        2 
   1    chr1_4583213   Sample    C    T        1      2        2 
   1    chr1_4588488     AAsi    C    T        0      0        2 
   1    chr1_4588488     AKia    C    T        0      0        2 
   1    chr1_4588488     AOna    C    T        0      0        2 
   1    chr1_4588488     ASom    C    T        0      0        2 
   1    chr1_4588488     HCab    C    T        0      0        2 
   1    chr1_4588488     HPrz    C    T        0      0        2 
   1    chr1_4588488     ZBoe    C    T        1      2        2 
   1    chr1_4588488     ZGre    C    T        0      0        2 
   1    chr1_4588488     ZHar    C    T        0      0        2 
   1    chr1_4588488   Sample    C    T        0      0        2 
   1    chr1_4600238     AAsi    C    G        0      0        2 
   1    chr1_4600238     AKia    C    G        0      0        2 
   1    chr1_4600238     AOna    C    G        0      0        2 
   1    chr1_4600238     ASom    C    G        0      0        2 
   1    chr1_4600238     HCab    C    G      0.5      1        2 
   1    chr1_4600238     HPrz    C    G        0      0        2 
   1    chr1_4600238     ZBoe    C    G        0      0        2 
   1    chr1_4600238     ZGre    C    G        0      0        2 
   1    chr1_4600238     ZHar    C    G        0      0        2 
   1    chr1_4600238   Sample    C    G        0      0        2 
   1    chr1_4605959     AAsi    T    C        0      0        2 
   1    chr1_4605959     AKia    T    C      0.5      1        2 
   1    chr1_4605959     AOna    T    C        0      0        2 
   1    chr1_4605959     ASom    T    C        0      0        2 
   1    chr1_4605959     HCab    T    C        0      0        2 
   1    chr1_4605959     HPrz    T    C        0      0        2 
   1    chr1_4605959     ZBoe    T    C        0      0        2 
   1    chr1_4605959     ZGre    T    C        0      0        2 
   1    chr1_4605959     ZHar    T    C        0      0        2 
   1    chr1_4605959   Sample    T    C        0      0        2 
   1    chr1_4611793     AAsi    G    A        0      0        2 
   1    chr1_4611793     AKia    G    A        0      0        2 
   1    chr1_4611793     AOna    G    A        0      0        2 
   1    chr1_4611793     ASom    G    A        0      0        2 
   1    chr1_4611793     HCab    G    A        1      2        2 
   1    chr1_4611793     HPrz    G    A        1      2        2 
   1    chr1_4611793     ZBoe    G    A        0      0        2 
   1    chr1_4611793     ZGre    G    A        0      0        2 
   1    chr1_4611793     ZHar    G    A        0      0        2 
   1    chr1_4611793   Sample    G    A        1      2        2 
   1    chr1_4612078     AAsi    T    C        0      0        2 
   1    chr1_4612078     AKia    T    C        0      0        2 
   1    chr1_4612078     AOna    T    C        0      0        2 
   1    chr1_4612078     ASom    T    C        0      0        2 
   1    chr1_4612078     HCab    T    C        1      2        2 
   1    chr1_4612078     HPrz    T    C        1      2        2 
   1    chr1_4612078     ZBoe    T    C        0      0        2 
   1    chr1_4612078     ZGre    T    C        0      0        2 
   1    chr1_4612078     ZHar    T    C        0      0        2 
   1    chr1_4612078   Sample    T    C        1      2        2 
   1    chr1_4618500     AAsi    C    T        0      0        2 
   1    chr1_4618500     AKia    C    T        0      0        2 
   1    chr1_4618500     AOna    C    T        0      0        2 
   1    chr1_4618500     ASom    C    T        0      0        2 
   1    chr1_4618500     HCab    C    T        0      0        2 
   1    chr1_4618500     HPrz    C    T        0      0        2 
   1    chr1_4618500     ZBoe    C    T        1      2        2 
   1    chr1_4618500     ZGre    C    T        0      0        2 
   1    chr1_4618500     ZHar    C    T        0      0        2 
   1    chr1_4618500   Sample    C    T        0      0        2 
   1    chr1_4619290     AAsi    G    A        0      0        2 
   1    chr1_4619290     AKia    G    A        0      0        2 
   1    chr1_4619290     AOna    G    A        0      0        2 
   1    chr1_4619290     ASom    G    A        0      0        2 
   1    chr1_4619290     HCab    G    A        1      2        2 
   1    chr1_4619290     HPrz    G    A        1      2        2 
   1    chr1_4619290     ZBoe    G    A        0      0        2 
   1    chr1_4619290     ZGre    G    A        0      0        2 
   1    chr1_4619290     ZHar    G    A        0      0        2 
   1    chr1_4619290   Sample    G    A        1      2        2 
   1    chr1_4624239     AAsi    C    T        0      0        2 
   1    chr1_4624239     AKia    C    T      0.5      1        2 
   1    chr1_4624239     AOna    C    T        0      0        2 
   1    chr1_4624239     ASom    C    T        0      0        2 
   1    chr1_4624239     HCab    C    T        0      0        2 
   1    chr1_4624239     HPrz    C    T        0      0        2 
   1    chr1_4624239     ZBoe    C    T        0      0        2 
   1    chr1_4624239     ZGre    C    T        0      0        2 
   1    chr1_4624239     ZHar    C    T        0      0        2 
   1    chr1_4624239   Sample    C    T        0      0        2 
   1    chr1_4624446     AAsi    T    C        0      0        2 
   1    chr1_4624446     AKia    T    C        0      0        2 
   1    chr1_4624446     AOna    T    C      0.5      1        2 
   1    chr1_4624446     ASom    T    C        0      0        2 
   1    chr1_4624446     HCab    T    C        0      0        2 
   1    chr1_4624446     HPrz    T    C        0      0        2 
   1    chr1_4624446     ZBoe    T    C        0      0        2 
   1    chr1_4624446     ZGre    T    C        0      0        2 
   1    chr1_4624446     ZHar    T    C        0      0        2 
   1    chr1_4624446   Sample    T    C        0      0        2 
   1    chr1_4624991     AAsi    A    G        0      0        2 
   1    chr1_4624991     AKia    A    G        0      0        2 
   1    chr1_4624991     AOna    A    G        0      0        2 
   1    chr1_4624991     ASom    A    G      0.5      1        2 
   1    chr1_4624991     HCab    A    G        0      0        2 
   1    chr1_4624991     HPrz    A    G        0      0        2 
   1    chr1_4624991     ZBoe    A    G        0      0        2 
   1    chr1_4624991     ZGre    A    G        0      0        2 
   1    chr1_4624991     ZHar    A    G        0      0        2 
   1    chr1_4624991   Sample    A    G        0      0        2 
   1    chr1_4627403     AAsi    C    T        0      0        2 
   1    chr1_4627403     AKia    C    T        0      0        2 
   1    chr1_4627403     AOna    C    T        0      0        2 
   1    chr1_4627403     ASom    C    T        0      0        2 
   1    chr1_4627403     HCab    C    T        0      0        2 
   1    chr1_4627403     HPrz    C    T        0      0        2 
   1    chr1_4627403     ZBoe    C    T        0      0        2 
   1    chr1_4627403     ZGre    C    T        0      0        2 
   1    chr1_4627403     ZHar    C    T        1      2        2 
   1    chr1_4627403   Sample    C    T        0      0        2 
   1    chr1_4628713     AAsi    G    A        0      0        2 
   1    chr1_4628713     AKia    G    A        0      0        2 
   1    chr1_4628713     AOna    G    A        0      0        2 
   1    chr1_4628713     ASom    G    A        0      0        2 
   1    chr1_4628713     HCab    G    A        0      0        2 
   1    chr1_4628713     HPrz    G    A        0      0        2 
   1    chr1_4628713     ZBoe    G    A        1      2        2 
   1    chr1_4628713     ZGre    G    A        0      0        2 
   1    chr1_4628713     ZHar    G    A        0      0        2 
   1    chr1_4628713   Sample    G    A        0      0        2 
   1    chr1_4634661     AAsi    G    A        0      0        2 
   1    chr1_4634661     AKia    G    A        0      0        2 
   1    chr1_4634661     AOna    G    A        0      0        2 
   1    chr1_4634661     ASom    G    A        0      0        2 
   1    chr1_4634661     HCab    G    A        0      0        2 
   1    chr1_4634661     HPrz    G    A        0      0        2 
   1    chr1_4634661     ZBoe    G    A        0      0        2 
   1    chr1_4634661     ZGre    G    A        1      2        2 
   1    chr1_4634661     ZHar    G    A        0      0        2 
   1    chr1_4634661   Sample    G    A        0      0        2 
   1    chr1_4635574     AAsi    T    C        0      0        2 
   1    chr1_4635574     AKia    T    C        0      0        2 
   1    chr1_4635574     AOna    T    C        0      0        2 
   1    chr1_4635574     ASom    T    C        0      0        2 
   1    chr1_4635574     HCab    T    C      0.5      1        2 
   1    chr1_4635574     HPrz    T    C        0      0        2 
   1    chr1_4635574     ZBoe    T    C        0      0        2 
   1    chr1_4635574     ZGre    T    C        0      0        2 
   1    chr1_4635574     ZHar    T    C        0      0        2 
   1    chr1_4635574   Sample    T    C        0      0        2 
   1    chr1_4637370     AAsi    C    T        0      0        2 
   1    chr1_4637370     AKia    C    T        0      0        2 
   1    chr1_4637370     AOna    C    T        0      0        2 
   1    chr1_4637370     ASom    C    T        0      0        2 
   1    chr1_4637370     HCab    C    T        0      0        2 
   1    chr1_4637370     HPrz    C    T        0      0        2 
   1    chr1_4637370     ZBoe    C    T      0.5      1        2 
   1    chr1_4637370     ZGre    C    T        0      0        2 
   1    chr1_4637370     ZHar    C    T        0      0        2 
   1    chr1_4637370   Sample    C    T        0      0        2 
   1    chr1_4639792     AAsi    G    A        0      0        2 
   1    chr1_4639792     AKia    G    A        0      0        2 
   1    chr1_4639792     AOna    G    A        0      0        2 
   1    chr1_4639792     ASom    G    A        1      2        2 
   1    chr1_4639792     HCab    G    A        0      0        2 
   1    chr1_4639792     HPrz    G    A        0      0        2 
   1    chr1_4639792     ZBoe    G    A        0      0        2 
   1    chr1_4639792     ZGre    G    A        0      0        2 
   1    chr1_4639792     ZHar    G    A        0      0        2 
   1    chr1_4639792   Sample    G    A        0      0        2 
   1    chr1_4640667     AAsi    A    G        0      0        2 
   1    chr1_4640667     AKia    A    G        0      0        2 
   1    chr1_4640667     AOna    A    G      0.5      1        2 
   1    chr1_4640667     ASom    A    G        0      0        2 
   1    chr1_4640667     HCab    A    G        0      0        2 
   1    chr1_4640667     HPrz    A    G        0      0        2 
   1    chr1_4640667     ZBoe    A    G        0      0        2 
   1    chr1_4640667     ZGre    A    G        0      0        2 
   1    chr1_4640667     ZHar    A    G        0      0        2 
   1    chr1_4640667   Sample    A    G        0      0        2 
   1    chr1_4643701     AAsi    A    G        0      0        2 
   1    chr1_4643701     AKia    A    G        0      0        2 
   1    chr1_4643701     AOna    A    G        0      0        2 
   1    chr1_4643701     ASom    A    G        0      0        2 
   1    chr1_4643701     HCab    A    G        0      0        2 
   1    chr1_4643701     HPrz    A    G        1      2        2 
   1    chr1_4643701     ZBoe    A    G        0      0        2 
   1    chr1_4643701     ZGre    A    G        0      0        2 
   1    chr1_4643701     ZHar    A    G        0      0        2 
   1    chr1_4643701   Sample    A    G        0      0        2 
   1    chr1_4644787     AAsi    A    G        0      0        2 
   1    chr1_4644787     AKia    A    G        0      0        2 
   1    chr1_4644787     AOna    A    G        0      0        2 
   1    chr1_4644787     ASom    A    G        0      0        2 
   1    chr1_4644787     HCab    A    G        1      2        2 
   1    chr1_4644787     HPrz    A    G        1      2        2 
   1    chr1_4644787     ZBoe    A    G        0      0        2 
   1    chr1_4644787     ZGre    A    G        0      0        2 
   1    chr1_4644787     ZHar    A    G        0      0        2 
   1    chr1_4644787   Sample    A    G        1      2        2 
   1    chr1_4645129     AAsi    T    C        0      0        2 
   1    chr1_4645129     AKia    T    C        0      0        2 
   1    chr1_4645129     AOna    T    C        0      0        2 
   1    chr1_4645129     ASom    T    C        0      0        2 
   1    chr1_4645129     HCab    T    C        0      0        2 
   1    chr1_4645129     HPrz    T    C        0      0        2 
   1    chr1_4645129     ZBoe    T    C        1      2        2 
   1    chr1_4645129     ZGre    T    C        0      0        2 
   1    chr1_4645129     ZHar    T    C        0      0        2 
   1    chr1_4645129   Sample    T    C        0      0        2 
   1    chr1_4646158     AAsi    G    A        0      0        2 
   1    chr1_4646158     AKia    G    A        0      0        2 
   1    chr1_4646158     AOna    G    A        0      0        2 
   1    chr1_4646158     ASom    G    A        0      0        2 
   1    chr1_4646158     HCab    G    A        1      2        2 
   1    chr1_4646158     HPrz    G    A        1      2        2 
   1    chr1_4646158     ZBoe    G    A        0      0        2 
   1    chr1_4646158     ZGre    G    A        0      0        2 
   1    chr1_4646158     ZHar    G    A        0      0        2 
   1    chr1_4646158   Sample    G    A        1      2        2 
   1    chr1_4654961     AAsi    T    G        0      0        2 
   1    chr1_4654961     AKia    T    G        0      0        2 
   1    chr1_4654961     AOna    T    G        0      0        2 
   1    chr1_4654961     ASom    T    G        0      0        2 
   1    chr1_4654961     HCab    T    G        0      0        2 
   1    chr1_4654961     HPrz    T    G        0      0        2 
   1    chr1_4654961     ZBoe    T    G      0.5      1        2 
   1    chr1_4654961     ZGre    T    G        0      0        2 
   1    chr1_4654961     ZHar    T    G        0      0        2 
   1    chr1_4654961   Sample    T    G        0      0        2 
   1    chr1_4655014     AAsi    T    C        0      0        2 
   1    chr1_4655014     AKia    T    C      0.5      1        2 
   1    chr1_4655014     AOna    T    C      0.5      1        2 
   1    chr1_4655014     ASom    T    C        0      0        2 
   1    chr1_4655014     HCab    T    C        0      0        2 
   1    chr1_4655014     HPrz    T    C        0      0        2 
   1    chr1_4655014     ZBoe    T    C        0      0        2 
   1    chr1_4655014     ZGre    T    C        0      0        2 
   1    chr1_4655014     ZHar    T    C        0      0        2 
   1    chr1_4655014   Sample    T    C        0      0        2 
   1    chr1_4660590     AAsi    A    G        0      0        2 
   1    chr1_4660590     AKia    A    G        0      0        2 
   1    chr1_4660590     AOna    A    G        0      0        2 
   1    chr1_4660590     ASom    A    G        0      0        2 
   1    chr1_4660590     HCab    A    G        0      0        2 
   1    chr1_4660590     HPrz    A    G        0      0        2 
   1    chr1_4660590     ZBoe    A    G      0.5      1        2 
   1    chr1_4660590     ZGre    A    G        0      0        2 
   1    chr1_4660590     ZHar    A    G        0      0        2 
   1    chr1_4660590   Sample    A    G        0      0        2 
   1    chr1_4662718     AAsi    A    G        0      0        2 
   1    chr1_4662718     AKia    A    G        0      0        2 
   1    chr1_4662718     AOna    A    G        0      0        2 
   1    chr1_4662718     ASom    A    G        0      0        2 
   1    chr1_4662718     HCab    A    G        1      2        2 
   1    chr1_4662718     HPrz    A    G        1      2        2 
   1    chr1_4662718     ZBoe    A    G        0      0        2 
   1    chr1_4662718     ZGre    A    G        0      0        2 
   1    chr1_4662718     ZHar    A    G        0      0        2 
   1    chr1_4662718   Sample    A    G        1      2        2 
   1    chr1_4667146     AAsi    C    T        0      0        2 
   1    chr1_4667146     AKia    C    T      0.5      1        2 
   1    chr1_4667146     AOna    C    T      0.5      1        2 
   1    chr1_4667146     ASom    C    T        0      0        2 
   1    chr1_4667146     HCab    C    T        0      0        2 
   1    chr1_4667146     HPrz    C    T        0      0        2 
   1    chr1_4667146     ZBoe    C    T        0      0        2 
   1    chr1_4667146     ZGre    C    T        0      0        2 
   1    chr1_4667146     ZHar    C    T        0      0        2 
   1    chr1_4667146   Sample    C    T        0      0        2 
   1    chr1_4671313     AAsi    A    G        0      0        2 
   1    chr1_4671313     AKia    A    G        0      0        2 
   1    chr1_4671313     AOna    A    G        0      0        2 
   1    chr1_4671313     ASom    A    G        0      0        2 
   1    chr1_4671313     HCab    A    G      0.5      1        2 
   1    chr1_4671313     HPrz    A    G        1      2        2 
   1    chr1_4671313     ZBoe    A    G        0      0        2 
   1    chr1_4671313     ZGre    A    G        0      0        2 
   1    chr1_4671313     ZHar    A    G        0      0        2 
   1    chr1_4671313   Sample    A    G        1      2        2 
   1    chr1_4672442     AAsi    C    G        0      0        2 
   1    chr1_4672442     AKia    C    G        0      0        2 
   1    chr1_4672442     AOna    C    G        0      0        2 
   1    chr1_4672442     ASom    C    G        0      0        2 
   1    chr1_4672442     HCab    C    G        0      0        2 
   1    chr1_4672442     HPrz    C    G        1      2        2 
   1    chr1_4672442     ZBoe    C    G        0      0        2 
   1    chr1_4672442     ZGre    C    G        0      0        2 
   1    chr1_4672442     ZHar    C    G        0      0        2 
   1    chr1_4672442   Sample    C    G        0      0        2 
   1    chr1_4675463     AAsi    C    A        0      0        2 
   1    chr1_4675463     AKia    C    A        0      0        2 
   1    chr1_4675463     AOna    C    A        0      0        2 
   1    chr1_4675463     ASom    C    A        0      0        2 
   1    chr1_4675463     HCab    C    A        0      0        2 
   1    chr1_4675463     HPrz    C    A        0      0        2 
   1    chr1_4675463     ZBoe    C    A      0.5      1        2 
   1    chr1_4675463     ZGre    C    A        0      0        2 
   1    chr1_4675463     ZHar    C    A        0      0        2 
   1    chr1_4675463   Sample    C    A        0      0        2 
   1    chr1_4676037     AAsi    A    C        0      0        2 
   1    chr1_4676037     AKia    A    C        0      0        2 
   1    chr1_4676037     AOna    A    C        0      0        2 
   1    chr1_4676037     ASom    A    C        0      0        2 
   1    chr1_4676037     HCab    A    C        1      2        2 
   1    chr1_4676037     HPrz    A    C        1      2        2 
   1    chr1_4676037     ZBoe    A    C        0      0        2 
   1    chr1_4676037     ZGre    A    C        0      0        2 
   1    chr1_4676037     ZHar    A    C        0      0        2 
   1    chr1_4676037   Sample    A    C        1      2        2 
   1    chr1_4677627     AAsi    G    A        0      0        2 
   1    chr1_4677627     AKia    G    A        0      0        2 
   1    chr1_4677627     AOna    G    A        0      0        2 
   1    chr1_4677627     ASom    G    A        0      0        2 
   1    chr1_4677627     HCab    G    A        1      2        2 
   1    chr1_4677627     HPrz    G    A        1      2        2 
   1    chr1_4677627     ZBoe    G    A        0      0        2 
   1    chr1_4677627     ZGre    G    A        0      0        2 
   1    chr1_4677627     ZHar    G    A        0      0        2 
   1    chr1_4677627   Sample    G    A        1      2        2 
   1    chr1_4687738     AAsi    T    C        0      0        2 
   1    chr1_4687738     AKia    T    C        0      0        2 
   1    chr1_4687738     AOna    T    C      0.5      1        2 
   1    chr1_4687738     ASom    T    C        0      0        2 
   1    chr1_4687738     HCab    T    C        0      0        2 
   1    chr1_4687738     HPrz    T    C        0      0        2 
   1    chr1_4687738     ZBoe    T    C        0      0        2 
   1    chr1_4687738     ZGre    T    C        0      0        2 
   1    chr1_4687738     ZHar    T    C        0      0        2 
   1    chr1_4687738   Sample    T    C        0      0        2 
   1    chr1_4688149     AAsi    A    G        0      0        2 
   1    chr1_4688149     AKia    A    G        0      0        2 
   1    chr1_4688149     AOna    A    G      0.5      1        2 
   1    chr1_4688149     ASom    A    G        0      0        2 
   1    chr1_4688149     HCab    A    G        0      0        2 
   1    chr1_4688149     HPrz    A    G        0      0        2 
   1    chr1_4688149     ZBoe    A    G        0      0        2 
   1    chr1_4688149     ZGre    A    G        0      0        2 
   1    chr1_4688149     ZHar    A    G        0      0        2 
   1    chr1_4688149   Sample    A    G        0      0        2 
   1    chr1_4689420     AAsi    G    A        0      0        2 
   1    chr1_4689420     AKia    G    A        0      0        2 
   1    chr1_4689420     AOna    G    A        0      0        2 
   1    chr1_4689420     ASom    G    A        0      0        2 
   1    chr1_4689420     HCab    G    A        0      0        2 
   1    chr1_4689420     HPrz    G    A        0      0        2 
   1    chr1_4689420     ZBoe    G    A        1      2        2 
   1    chr1_4689420     ZGre    G    A        0      0        2 
   1    chr1_4689420     ZHar    G    A        0      0        2 
   1    chr1_4689420   Sample    G    A        0      0        2 
   1    chr1_4690089     AAsi    G    A        0      0        2 
   1    chr1_4690089     AKia    G    A        0      0        2 
   1    chr1_4690089     AOna    G    A        0      0        2 
   1    chr1_4690089     ASom    G    A        0      0        2 
   1    chr1_4690089     HCab    G    A        1      2        2 
   1    chr1_4690089     HPrz    G    A        1      2        2 
   1    chr1_4690089     ZBoe    G    A        0      0        2 
   1    chr1_4690089     ZGre    G    A        0      0        2 
   1    chr1_4690089     ZHar    G    A        0      0        2 
   1    chr1_4690089   Sample    G    A        1      2        2 
   1    chr1_4700445     AAsi    C    T        0      0        2 
   1    chr1_4700445     AKia    C    T        0      0        2 
   1    chr1_4700445     AOna    C    T        0      0        2 
   1    chr1_4700445     ASom    C    T        0      0        2 
   1    chr1_4700445     HCab    C    T        0      0        2 
   1    chr1_4700445     HPrz    C    T        0      0        2 
   1    chr1_4700445     ZBoe    C    T        0      0        2 
   1    chr1_4700445     ZGre    C    T        0      0        2 
   1    chr1_4700445     ZHar    C    T        1      2        2 
   1    chr1_4700445   Sample    C    T        0      0        2 
   1    chr1_4701143     AAsi    C    T        0      0        2 
   1    chr1_4701143     AKia    C    T        0      0        2 
   1    chr1_4701143     AOna    C    T        0      0        2 
   1    chr1_4701143     ASom    C    T        0      0        2 
   1    chr1_4701143     HCab    C    T        0      0        2 
   1    chr1_4701143     HPrz    C    T        1      2        2 
   1    chr1_4701143     ZBoe    C    T        0      0        2 
   1    chr1_4701143     ZGre    C    T        0      0        2 
   1    chr1_4701143     ZHar    C    T        0      0        2 
   1    chr1_4701143   Sample    C    T        1      2        2 
   1    chr1_4703214     AAsi    A    G        0      0        2 
   1    chr1_4703214     AKia    A    G        0      0        2 
   1    chr1_4703214     AOna    A    G        0      0        2 
   1    chr1_4703214     ASom    A    G        0      0        2 
   1    chr1_4703214     HCab    A    G        0      0        2 
   1    chr1_4703214     HPrz    A    G        0      0        2 
   1    chr1_4703214     ZBoe    A    G        0      0        2 
   1    chr1_4703214     ZGre    A    G        1      2        2 
   1    chr1_4703214     ZHar    A    G        0      0        2 
   1    chr1_4703214   Sample    A    G        0      0        2 
   1    chr1_4705562     AAsi    G    A        1      2        2 
   1    chr1_4705562     AKia    G    A        0      0        2 
   1    chr1_4705562     AOna    G    A        0      0        2 
   1    chr1_4705562     ASom    G    A        1      2        2 
   1    chr1_4705562     HCab    G    A        0      0        2 
   1    chr1_4705562     HPrz    G    A        0      0        2 
   1    chr1_4705562     ZBoe    G    A        0      0        2 
   1    chr1_4705562     ZGre    G    A        0      0        2 
   1    chr1_4705562     ZHar    G    A        0      0        2 
   1    chr1_4705562   Sample    G    A        0      0        2 
   1    chr1_4708992     AAsi    C    T        0      0        2 
   1    chr1_4708992     AKia    C    T        0      0        2 
   1    chr1_4708992     AOna    C    T      0.5      1        2 
   1    chr1_4708992     ASom    C    T        0      0        2 
   1    chr1_4708992     HCab    C    T        0      0        2 
   1    chr1_4708992     HPrz    C    T        0      0        2 
   1    chr1_4708992     ZBoe    C    T        0      0        2 
   1    chr1_4708992     ZGre    C    T        0      0        2 
   1    chr1_4708992     ZHar    C    T        0      0        2 
   1    chr1_4708992   Sample    C    T        0      0        2 
   1    chr1_4712430     AAsi    A    G        0      0        2 
   1    chr1_4712430     AKia    A    G        0      0        2 
   1    chr1_4712430     AOna    A    G        0      0        2 
   1    chr1_4712430     ASom    A    G        0      0        2 
   1    chr1_4712430     HCab    A    G      0.5      1        2 
   1    chr1_4712430     HPrz    A    G        0      0        2 
   1    chr1_4712430     ZBoe    A    G        0      0        2 
   1    chr1_4712430     ZGre    A    G        0      0        2 
   1    chr1_4712430     ZHar    A    G        0      0        2 
   1    chr1_4712430   Sample    A    G        0      0        2 
   1    chr1_4715892     AAsi    A    G        1      2        2 
   1    chr1_4715892     AKia    A    G        0      0        2 
   1    chr1_4715892     AOna    A    G        0      0        2 
   1    chr1_4715892     ASom    A    G        1      2        2 
   1    chr1_4715892     HCab    A    G        0      0        2 
   1    chr1_4715892     HPrz    A    G        0      0        2 
   1    chr1_4715892     ZBoe    A    G        0      0        2 
   1    chr1_4715892     ZGre    A    G        0      0        2 
   1    chr1_4715892     ZHar    A    G        0      0        2 
   1    chr1_4715892   Sample    A    G        0      0        2 
   1    chr1_4719327     AAsi    A    G        1      2        2 
   1    chr1_4719327     AKia    A    G      0.5      1        2 
   1    chr1_4719327     AOna    A    G        0      0        2 
   1    chr1_4719327     ASom    A    G        1      2        2 
   1    chr1_4719327     HCab    A    G        0      0        2 
   1    chr1_4719327     HPrz    A    G        0      0        2 
   1    chr1_4719327     ZBoe    A    G        0      0        2 
   1    chr1_4719327     ZGre    A    G        0      0        2 
   1    chr1_4719327     ZHar    A    G        0      0        2 
   1    chr1_4719327   Sample    A    G        0      0        2 
   1    chr1_4720241     AAsi    T    C        0      0        2 
   1    chr1_4720241     AKia    T    C        0      0        2 
   1    chr1_4720241     AOna    T    C        0      0        2 
   1    chr1_4720241     ASom    T    C        0      0        2 
   1    chr1_4720241     HCab    T    C        0      0        2 
   1    chr1_4720241     HPrz    T    C        0      0        2 
   1    chr1_4720241     ZBoe    T    C        0      0        2 
   1    chr1_4720241     ZGre    T    C      0.5      1        2 
   1    chr1_4720241     ZHar    T    C        0      0        2 
   1    chr1_4720241   Sample    T    C        0      0        2 
   1    chr1_4720566     AAsi    A    G        1      2        2 
   1    chr1_4720566     AKia    A    G        0      0        2 
   1    chr1_4720566     AOna    A    G        0      0        2 
   1    chr1_4720566     ASom    A    G        1      2        2 
   1    chr1_4720566     HCab    A    G        0      0        2 
   1    chr1_4720566     HPrz    A    G        0      0        2 
   1    chr1_4720566     ZBoe    A    G        0      0        2 
   1    chr1_4720566     ZGre    A    G        0      0        2 
   1    chr1_4720566     ZHar    A    G        0      0        2 
   1    chr1_4720566   Sample    A    G        0      0        2 
   1    chr1_4721080     AAsi    A    T        0      0        2 
   1    chr1_4721080     AKia    A    T        0      0        2 
   1    chr1_4721080     AOna    A    T        0      0        2 
   1    chr1_4721080     ASom    A    T        0      0        2 
   1    chr1_4721080     HCab    A    T        1      2        2 
   1    chr1_4721080     HPrz    A    T        1      2        2 
   1    chr1_4721080     ZBoe    A    T        0      0        2 
   1    chr1_4721080     ZGre    A    T        0      0        2 
   1    chr1_4721080     ZHar    A    T        0      0        2 
   1    chr1_4721080   Sample    A    T        1      2        2 
   1    chr1_4721415     AAsi    C    A        0      0        2 
   1    chr1_4721415     AKia    C    A        0      0        2 
   1    chr1_4721415     AOna    C    A        0      0        2 
   1    chr1_4721415     ASom    C    A        0      0        2 
   1    chr1_4721415     HCab    C    A        1      2        2 
   1    chr1_4721415     HPrz    C    A        1      2        2 
   1    chr1_4721415     ZBoe    C    A        0      0        2 
   1    chr1_4721415     ZGre    C    A        0      0        2 
   1    chr1_4721415     ZHar    C    A        0      0        2 
   1    chr1_4721415   Sample    C    A        1      2        2 
   1    chr1_4722150     AAsi    A    G        0      0        2 
   1    chr1_4722150     AKia    A    G      0.5      1        2 
   1    chr1_4722150     AOna    A    G        0      0        2 
   1    chr1_4722150     ASom    A    G        0      0        2 
   1    chr1_4722150     HCab    A    G        0      0        2 
   1    chr1_4722150     HPrz    A    G        0      0        2 
   1    chr1_4722150     ZBoe    A    G        0      0        2 
   1    chr1_4722150     ZGre    A    G        0      0        2 
   1    chr1_4722150     ZHar    A    G        0      0        2 
   1    chr1_4722150   Sample    A    G        0      0        2 
   1    chr1_4723834     AAsi    C    T        0      0        2 
   1    chr1_4723834     AKia    C    T        0      0        2 
   1    chr1_4723834     AOna    C    T        0      0        2 
   1    chr1_4723834     ASom    C    T        0      0        2 
   1    chr1_4723834     HCab    C    T        0      0        2 
   1    chr1_4723834     HPrz    C    T        0      0        2 
   1    chr1_4723834     ZBoe    C    T        0      0        2 
   1    chr1_4723834     ZGre    C    T        0      0        2 
   1    chr1_4723834     ZHar    C    T      0.5      1        2 
   1    chr1_4723834   Sample    C    T        0      0        2 
   1    chr1_4725300     AAsi    T    C        0      0        2 
   1    chr1_4725300     AKia    T    C        0      0        2 
   1    chr1_4725300     AOna    T    C        0      0        2 
   1    chr1_4725300     ASom    T    C        0      0        2 
   1    chr1_4725300     HCab    T    C        0      0        2 
   1    chr1_4725300     HPrz    T    C        0      0        2 
   1    chr1_4725300     ZBoe    T    C        0      0        2 
   1    chr1_4725300     ZGre    T    C      0.5      1        2 
   1    chr1_4725300     ZHar    T    C        0      0        2 
   1    chr1_4725300   Sample    T    C        0      0        2 
   1    chr1_4726294     AAsi    A    G        0      0        2 
   1    chr1_4726294     AKia    A    G        0      0        2 
   1    chr1_4726294     AOna    A    G        0      0        2 
   1    chr1_4726294     ASom    A    G        0      0        2 
   1    chr1_4726294     HCab    A    G        0      0        2 
   1    chr1_4726294     HPrz    A    G        0      0        2 
   1    chr1_4726294     ZBoe    A    G        0      0        2 
   1    chr1_4726294     ZGre    A    G        0      0        2 
   1    chr1_4726294     ZHar    A    G        1      2        2 
   1    chr1_4726294   Sample    A    G        1      2        2 
   1    chr1_4728954     AAsi    A    G        0      0        2 
   1    chr1_4728954     AKia    A    G      0.5      1        2 
   1    chr1_4728954     AOna    A    G      0.5      1        2 
   1    chr1_4728954     ASom    A    G        0      0        2 
   1    chr1_4728954     HCab    A    G        0      0        2 
   1    chr1_4728954     HPrz    A    G        0      0        2 
   1    chr1_4728954     ZBoe    A    G        0      0        2 
   1    chr1_4728954     ZGre    A    G        0      0        2 
   1    chr1_4728954     ZHar    A    G        0      0        2 
   1    chr1_4728954   Sample    A    G        0      0        2 
   1    chr1_4734106     AAsi    T    C        0      0        2 
   1    chr1_4734106     AKia    T    C        0      0        2 
   1    chr1_4734106     AOna    T    C        0      0        2 
   1    chr1_4734106     ASom    T    C        1      2        2 
   1    chr1_4734106     HCab    T    C        0      0        2 
   1    chr1_4734106     HPrz    T    C        0      0        2 
   1    chr1_4734106     ZBoe    T    C        0      0        2 
   1    chr1_4734106     ZGre    T    C        0      0        2 
   1    chr1_4734106     ZHar    T    C        0      0        2 
   1    chr1_4734106   Sample    T    C        0      0        2 
   1    chr1_4736382     AAsi    T    C        0      0        2 
   1    chr1_4736382     AKia    T    C        0      0        2 
   1    chr1_4736382     AOna    T    C        0      0        2 
   1    chr1_4736382     ASom    T    C        0      0        2 
   1    chr1_4736382     HCab    T    C        1      2        2 
   1    chr1_4736382     HPrz    T    C        1      2        2 
   1    chr1_4736382     ZBoe    T    C        0      0        2 
   1    chr1_4736382     ZGre    T    C        0      0        2 
   1    chr1_4736382     ZHar    T    C        1      2        2 
   1    chr1_4736382   Sample    T    C        1      2        2 
   1    chr1_4739307     AAsi    T    C        0      0        2 
   1    chr1_4739307     AKia    T    C        0      0        2 
   1    chr1_4739307     AOna    T    C        0      0        2 
   1    chr1_4739307     ASom    T    C        0      0        2 
   1    chr1_4739307     HCab    T    C        1      2        2 
   1    chr1_4739307     HPrz    T    C        1      2        2 
   1    chr1_4739307     ZBoe    T    C        0      0        2 
   1    chr1_4739307     ZGre    T    C        0      0        2 
   1    chr1_4739307     ZHar    T    C        0      0        2 
   1    chr1_4739307   Sample    T    C        1      2        2 
   1    chr1_4747977     AAsi    A    G        0      0        2 
   1    chr1_4747977     AKia    A    G        1      2        2 
   1    chr1_4747977     AOna    A    G        0      0        2 
   1    chr1_4747977     ASom    A    G        0      0        2 
   1    chr1_4747977     HCab    A    G        0      0        2 
   1    chr1_4747977     HPrz    A    G        0      0        2 
   1    chr1_4747977     ZBoe    A    G        0      0        2 
   1    chr1_4747977     ZGre    A    G        0      0        2 
   1    chr1_4747977     ZHar    A    G        0      0        2 
   1    chr1_4747977   Sample    A    G        0      0        2 
   1    chr1_4750490     AAsi    A    G        0      0        2 
   1    chr1_4750490     AKia    A    G        0      0        2 
   1    chr1_4750490     AOna    A    G        0      0        2 
   1    chr1_4750490     ASom    A    G        0      0        2 
   1    chr1_4750490     HCab    A    G        1      2        2 
   1    chr1_4750490     HPrz    A    G        1      2        2 
   1    chr1_4750490     ZBoe    A    G        0      0        2 
   1    chr1_4750490     ZGre    A    G        0      0        2 
   1    chr1_4750490     ZHar    A    G        0      0        2 
   1    chr1_4750490   Sample    A    G        1      2        2 
   1    chr1_4751621     AAsi    G    A        1      2        2 
   1    chr1_4751621     AKia    G    A        0      0        2 
   1    chr1_4751621     AOna    G    A        1      2        2 
   1    chr1_4751621     ASom    G    A        1      2        2 
   1    chr1_4751621     HCab    G    A        0      0        2 
   1    chr1_4751621     HPrz    G    A        0      0        2 
   1    chr1_4751621     ZBoe    G    A        0      0        2 
   1    chr1_4751621     ZGre    G    A        0      0        2 
   1    chr1_4751621     ZHar    G    A        1      2        2 
   1    chr1_4751621   Sample    G    A        0      0        2 
   1    chr1_4755608     AAsi    T    C        0      0        2 
   1    chr1_4755608     AKia    T    C        0      0        2 
   1    chr1_4755608     AOna    T    C        0      0        2 
   1    chr1_4755608     ASom    T    C        0      0        2 
   1    chr1_4755608     HCab    T    C      0.5      1        2 
   1    chr1_4755608     HPrz    T    C        0      0        2 
   1    chr1_4755608     ZBoe    T    C        0      0        2 
   1    chr1_4755608     ZGre    T    C        0      0        2 
   1    chr1_4755608     ZHar    T    C        0      0        2 
   1    chr1_4755608   Sample    T    C        0      0        2 
   1    chr1_4756422     AAsi    T    C        0      0        2 
   1    chr1_4756422     AKia    T    C        0      0        2 
   1    chr1_4756422     AOna    T    C        0      0        2 
   1    chr1_4756422     ASom    T    C        0      0        2 
   1    chr1_4756422     HCab    T    C      0.5      1        2 
   1    chr1_4756422     HPrz    T    C        0      0        2 
   1    chr1_4756422     ZBoe    T    C        0      0        2 
   1    chr1_4756422     ZGre    T    C        0      0        2 
   1    chr1_4756422     ZHar    T    C        0      0        2 
   1    chr1_4756422   Sample    T    C        1      2        2 
   1    chr1_4757720     AAsi    A    G        0      0        2 
   1    chr1_4757720     AKia    A    G        0      0        2 
   1    chr1_4757720     AOna    A    G        0      0        2 
   1    chr1_4757720     ASom    A    G        0      0        2 
   1    chr1_4757720     HCab    A    G        1      2        2 
   1    chr1_4757720     HPrz    A    G        1      2        2 
   1    chr1_4757720     ZBoe    A    G        0      0        2 
   1    chr1_4757720     ZGre    A    G        0      0        2 
   1    chr1_4757720     ZHar    A    G        0      0        2 
   1    chr1_4757720   Sample    A    G        1      2        2 
   1    chr1_4760074     AAsi    G    A        0      0        2 
   1    chr1_4760074     AKia    G    A        0      0        2 
   1    chr1_4760074     AOna    G    A        0      0        2 
   1    chr1_4760074     ASom    G    A        0      0        2 
   1    chr1_4760074     HCab    G    A        1      2        2 
   1    chr1_4760074     HPrz    G    A        1      2        2 
   1    chr1_4760074     ZBoe    G    A        0      0        2 
   1    chr1_4760074     ZGre    G    A        0      0        2 
   1    chr1_4760074     ZHar    G    A        0      0        2 
   1    chr1_4760074   Sample    G    A        1      2        2 
   1    chr1_4761780     AAsi    C    T        0      0        2 
   1    chr1_4761780     AKia    C    T        0      0        2 
   1    chr1_4761780     AOna    C    T        0      0        2 
   1    chr1_4761780     ASom    C    T        0      0        2 
   1    chr1_4761780     HCab    C    T        1      2        2 
   1    chr1_4761780     HPrz    C    T        1      2        2 
   1    chr1_4761780     ZBoe    C    T        0      0        2 
   1    chr1_4761780     ZGre    C    T        0      0        2 
   1    chr1_4761780     ZHar    C    T        0      0        2 
   1    chr1_4761780   Sample    C    T        1      2        2 
   1    chr1_4767701     AAsi    T    C        0      0        2 
   1    chr1_4767701     AKia    T    C        0      0        2 
   1    chr1_4767701     AOna    T    C        0      0        2 
   1    chr1_4767701     ASom    T    C        0      0        2 
   1    chr1_4767701     HCab    T    C        0      0        2 
   1    chr1_4767701     HPrz    T    C        0      0        2 
   1    chr1_4767701     ZBoe    T    C        0      0        2 
   1    chr1_4767701     ZGre    T    C        0      0        2 
   1    chr1_4767701     ZHar    T    C      0.5      1        2 
   1    chr1_4767701   Sample    T    C        0      0        2 
   1    chr1_4768973     AAsi    A    C        0      0        2 
   1    chr1_4768973     AKia    A    C        0      0        2 
   1    chr1_4768973     AOna    A    C        0      0        2 
   1    chr1_4768973     ASom    A    C        0      0        2 
   1    chr1_4768973     HCab    A    C        0      0        2 
   1    chr1_4768973     HPrz    A    C        0      0        2 
   1    chr1_4768973     ZBoe    A    C      0.5      1        2 
   1    chr1_4768973     ZGre    A    C        0      0        2 
   1    chr1_4768973     ZHar    A    C        0      0        2 
   1    chr1_4768973   Sample    A    C        0      0        2 
   1    chr1_4769807     AAsi    T    C        0      0        2 
   1    chr1_4769807     AKia    T    C        0      0        2 
   1    chr1_4769807     AOna    T    C        0      0        2 
   1    chr1_4769807     ASom    T    C        0      0        2 
   1    chr1_4769807     HCab    T    C      0.5      1        2 
   1    chr1_4769807     HPrz    T    C        0      0        2 
   1    chr1_4769807     ZBoe    T    C        0      0        2 
   1    chr1_4769807     ZGre    T    C        0      0        2 
   1    chr1_4769807     ZHar    T    C        0      0        2 
   1    chr1_4769807   Sample    T    C        0      0        2 
   1    chr1_4774231     AAsi    C    G        0      0        2 
   1    chr1_4774231     AKia    C    G        1      2        2 
   1    chr1_4774231     AOna    C    G        1      2        2 
   1    chr1_4774231     ASom    C    G        0      0        2 
   1    chr1_4774231     HCab    C    G        0      0        2 
   1    chr1_4774231     HPrz    C    G        0      0        2 
   1    chr1_4774231     ZBoe    C    G        0      0        2 
   1    chr1_4774231     ZGre    C    G        0      0        2 
   1    chr1_4774231     ZHar    C    G        0      0        2 
   1    chr1_4774231   Sample    C    G        0      0        2 
   1    chr1_4775217     AAsi    G    A        0      0        2 
   1    chr1_4775217     AKia    G    A        0      0        2 
   1    chr1_4775217     AOna    G    A        0      0        2 
   1    chr1_4775217     ASom    G    A        0      0        2 
   1    chr1_4775217     HCab    G    A        0      0        2 
   1    chr1_4775217     HPrz    G    A        0      0        2 
   1    chr1_4775217     ZBoe    G    A        0      0        2 
   1    chr1_4775217     ZGre    G    A        1      2        2 
   1    chr1_4775217     ZHar    G    A        0      0        2 
   1    chr1_4775217   Sample    G    A        0      0        2 
   1    chr1_4777167     AAsi    G    A        0      0        2 
   1    chr1_4777167     AKia    G    A        0      0        2 
   1    chr1_4777167     AOna    G    A        0      0        2 
   1    chr1_4777167     ASom    G    A        0      0        2 
   1    chr1_4777167     HCab    G    A        0      0        2 
   1    chr1_4777167     HPrz    G    A        0      0        2 
   1    chr1_4777167     ZBoe    G    A        0      0        2 
   1    chr1_4777167     ZGre    G    A        1      2        2 
   1    chr1_4777167     ZHar    G    A        0      0        2 
   1    chr1_4777167   Sample    G    A        0      0        2 
   1    chr1_4782840     AAsi    A    T        0      0        2 
   1    chr1_4782840     AKia    A    T        0      0        2 
   1    chr1_4782840     AOna    A    T        0      0        2 
   1    chr1_4782840     ASom    A    T        0      0        2 
   1    chr1_4782840     HCab    A    T        0      0        2 
   1    chr1_4782840     HPrz    A    T        0      0        2 
   1    chr1_4782840     ZBoe    A    T        0      0        2 
   1    chr1_4782840     ZGre    A    T      0.5      1        2 
   1    chr1_4782840     ZHar    A    T        0      0        2 
   1    chr1_4782840   Sample    A    T        0      0        2 
   1    chr1_4790032     AAsi    C    T        0      0        2 
   1    chr1_4790032     AKia    C    T        1      2        2 
   1    chr1_4790032     AOna    C    T        1      2        2 
   1    chr1_4790032     ASom    C    T        0      0        2 
   1    chr1_4790032     HCab    C    T        0      0        2 
   1    chr1_4790032     HPrz    C    T        0      0        2 
   1    chr1_4790032     ZBoe    C    T        0      0        2 
   1    chr1_4790032     ZGre    C    T        0      0        2 
   1    chr1_4790032     ZHar    C    T        0      0        2 
   1    chr1_4790032   Sample    C    T        0      0        2 
   1    chr1_4790360     AAsi    G    T        1      2        2 
   1    chr1_4790360     AKia    G    T        0      0        2 
   1    chr1_4790360     AOna    G    T        0      0        2 
   1    chr1_4790360     ASom    G    T        1      2        2 
   1    chr1_4790360     HCab    G    T        0      0        2 
   1    chr1_4790360     HPrz    G    T        0      0        2 
   1    chr1_4790360     ZBoe    G    T        1      2        2 
   1    chr1_4790360     ZGre    G    T        1      2        2 
   1    chr1_4790360     ZHar    G    T        1      2        2 
   1    chr1_4790360   Sample    G    T        0      0        2 
   1    chr1_4797023     AAsi    G    T        1      2        2 
   1    chr1_4797023     AKia    G    T        1      2        2 
   1    chr1_4797023     AOna    G    T        1      2        2 
   1    chr1_4797023     ASom    G    T        1      2        2 
   1    chr1_4797023     HCab    G    T        0      0        2 
   1    chr1_4797023     HPrz    G    T        0      0        2 
   1    chr1_4797023     ZBoe    G    T        0      0        2 
   1    chr1_4797023     ZGre    G    T        0      0        2 
   1    chr1_4797023     ZHar    G    T        0      0        2 
   1    chr1_4797023   Sample    G    T        0      0        2 
   1    chr1_4804089     AAsi    G    A        0      0        2 
   1    chr1_4804089     AKia    G    A        0      0        2 
   1    chr1_4804089     AOna    G    A        0      0        2 
   1    chr1_4804089     ASom    G    A        0      0        2 
   1    chr1_4804089     HCab    G    A        1      2        2 
   1    chr1_4804089     HPrz    G    A        1      2        2 
   1    chr1_4804089     ZBoe    G    A        0      0        2 
   1    chr1_4804089     ZGre    G    A        0      0        2 
   1    chr1_4804089     ZHar    G    A        0      0        2 
   1    chr1_4804089   Sample    G    A        1      2        2 
   1    chr1_4804264     AAsi    T    C        0      0        2 
   1    chr1_4804264     AKia    T    C        0      0        2 
   1    chr1_4804264     AOna    T    C      0.5      1        2 
   1    chr1_4804264     ASom    T    C        0      0        2 
   1    chr1_4804264     HCab    T    C        0      0        2 
   1    chr1_4804264     HPrz    T    C        0      0        2 
   1    chr1_4804264     ZBoe    T    C        0      0        2 
   1    chr1_4804264     ZGre    T    C        0      0        2 
   1    chr1_4804264     ZHar    T    C        0      0        2 
   1    chr1_4804264   Sample    T    C        0      0        2 
   1    chr1_4804940     AAsi    T    C        0      0        2 
   1    chr1_4804940     AKia    T    C        0      0        2 
   1    chr1_4804940     AOna    T    C        0      0        2 
   1    chr1_4804940     ASom    T    C        0      0        2 
   1    chr1_4804940     HCab    T    C        0      0        2 
   1    chr1_4804940     HPrz    T    C        0      0        2 
   1    chr1_4804940     ZBoe    T    C        0      0        2 
   1    chr1_4804940     ZGre    T    C        0      0        2 
   1    chr1_4804940     ZHar    T    C      0.5      1        2 
   1    chr1_4804940   Sample    T    C        0      0        2 
   1    chr1_4808303     AAsi    C    A        0      0        2 
   1    chr1_4808303     AKia    C    A        0      0        2 
   1    chr1_4808303     AOna    C    A        0      0        2 
   1    chr1_4808303     ASom    C    A        0      0        2 
   1    chr1_4808303     HCab    C    A        0      0        2 
   1    chr1_4808303     HPrz    C    A        0      0        2 
   1    chr1_4808303     ZBoe    C    A      0.5      1        2 
   1    chr1_4808303     ZGre    C    A        0      0        2 
   1    chr1_4808303     ZHar    C    A        0      0        2 
   1    chr1_4808303   Sample    C    A        0      0        2 
   1    chr1_4808906     AAsi    T    C        0      0        2 
   1    chr1_4808906     AKia    T    C        0      0        2 
   1    chr1_4808906     AOna    T    C        0      0        2 
   1    chr1_4808906     ASom    T    C        0      0        2 
   1    chr1_4808906     HCab    T    C        0      0        2 
   1    chr1_4808906     HPrz    T    C        0      0        2 
   1    chr1_4808906     ZBoe    T    C      0.5      1        2 
   1    chr1_4808906     ZGre    T    C        0      0        2 
   1    chr1_4808906     ZHar    T    C        0      0        2 
   1    chr1_4808906   Sample    T    C        1      2        2 
   1    chr1_4810163     AAsi    A    G        0      0        2 
   1    chr1_4810163     AKia    A    G        0      0        2 
   1    chr1_4810163     AOna    A    G        0      0        2 
   1    chr1_4810163     ASom    A    G        0      0        2 
   1    chr1_4810163     HCab    A    G        1      2        2 
   1    chr1_4810163     HPrz    A    G        1      2        2 
   1    chr1_4810163     ZBoe    A    G        0      0        2 
   1    chr1_4810163     ZGre    A    G        0      0        2 
   1    chr1_4810163     ZHar    A    G        0      0        2 
   1    chr1_4810163   Sample    A    G        1      2        2 
   1    chr1_4810520     AAsi    T    C        0      0        2 
   1    chr1_4810520     AKia    T    C        0      0        2 
   1    chr1_4810520     AOna    T    C        0      0        2 
   1    chr1_4810520     ASom    T    C        0      0        2 
   1    chr1_4810520     HCab    T    C        0      0        2 
   1    chr1_4810520     HPrz    T    C        0      0        2 
   1    chr1_4810520     ZBoe    T    C      0.5      1        2 
   1    chr1_4810520     ZGre    T    C        0      0        2 
   1    chr1_4810520     ZHar    T    C        0      0        2 
   1    chr1_4810520   Sample    T    C        0      0        2 
   1    chr1_4810876     AAsi    T    C        0      0        2 
   1    chr1_4810876     AKia    T    C        0      0        2 
   1    chr1_4810876     AOna    T    C        0      0        2 
   1    chr1_4810876     ASom    T    C        0      0        2 
   1    chr1_4810876     HCab    T    C        1      2        2 
   1    chr1_4810876     HPrz    T    C        1      2        2 
   1    chr1_4810876     ZBoe    T    C        0      0        2 
   1    chr1_4810876     ZGre    T    C        0      0        2 
   1    chr1_4810876     ZHar    T    C        0      0        2 
   1    chr1_4810876   Sample    T    C        1      2        2 
   1    chr1_4813047     AAsi    G    T        0      0        2 
   1    chr1_4813047     AKia    G    T        0      0        2 
   1    chr1_4813047     AOna    G    T        0      0        2 
   1    chr1_4813047     ASom    G    T        0      0        2 
   1    chr1_4813047     HCab    G    T        1      2        2 
   1    chr1_4813047     HPrz    G    T        1      2        2 
   1    chr1_4813047     ZBoe    G    T        0      0        2 
   1    chr1_4813047     ZGre    G    T        0      0        2 
   1    chr1_4813047     ZHar    G    T        0      0        2 
   1    chr1_4813047   Sample    G    T        1      2        2 
   1    chr1_4827717     AAsi    A    G        0      0        2 
   1    chr1_4827717     AKia    A    G        0      0        2 
   1    chr1_4827717     AOna    A    G        0      0        2 
   1    chr1_4827717     ASom    A    G        0      0        2 
   1    chr1_4827717     HCab    A    G        0      0        2 
   1    chr1_4827717     HPrz    A    G        0      0        2 
   1    chr1_4827717     ZBoe    A    G      0.5      1        2 
   1    chr1_4827717     ZGre    A    G        0      0        2 
   1    chr1_4827717     ZHar    A    G        0      0        2 
   1    chr1_4827717   Sample    A    G        0      0        2 
   1    chr1_4828313     AAsi    C    A        0      0        2 
   1    chr1_4828313     AKia    C    A        0      0        2 
   1    chr1_4828313     AOna    C    A        0      0        2 
   1    chr1_4828313     ASom    C    A        0      0        2 
   1    chr1_4828313     HCab    C    A        1      2        2 
   1    chr1_4828313     HPrz    C    A        1      2        2 
   1    chr1_4828313     ZBoe    C    A        0      0        2 
   1    chr1_4828313     ZGre    C    A        0      0        2 
   1    chr1_4828313     ZHar    C    A        0      0        2 
   1    chr1_4828313   Sample    C    A        1      2        2 
   1    chr1_4829706     AAsi    A    G        0      0        2 
   1    chr1_4829706     AKia    A    G        0      0        2 
   1    chr1_4829706     AOna    A    G        0      0        2 
   1    chr1_4829706     ASom    A    G        0      0        2 
   1    chr1_4829706     HCab    A    G        0      0        2 
   1    chr1_4829706     HPrz    A    G        0      0        2 
   1    chr1_4829706     ZBoe    A    G        0      0        2 
   1    chr1_4829706     ZGre    A    G        1      2        2 
   1    chr1_4829706     ZHar    A    G        0      0        2 
   1    chr1_4829706   Sample    A    G        0      0        2 
   1    chr1_4841546     AAsi    C    T        0      0        2 
   1    chr1_4841546     AKia    C    T        0      0        2 
   1    chr1_4841546     AOna    C    T        0      0        2 
   1    chr1_4841546     ASom    C    T        0      0        2 
   1    chr1_4841546     HCab    C    T        1      2        2 
   1    chr1_4841546     HPrz    C    T        1      2        2 
   1    chr1_4841546     ZBoe    C    T        0      0        2 
   1    chr1_4841546     ZGre    C    T        0      0        2 
   1    chr1_4841546     ZHar    C    T        0      0        2 
   1    chr1_4841546   Sample    C    T        1      2        2 
   1    chr1_4848506     AAsi    A    T        0      0        2 
   1    chr1_4848506     AKia    A    T        0      0        2 
   1    chr1_4848506     AOna    A    T        0      0        2 
   1    chr1_4848506     ASom    A    T        0      0        2 
   1    chr1_4848506     HCab    A    T        0      0        2 
   1    chr1_4848506     HPrz    A    T        0      0        2 
   1    chr1_4848506     ZBoe    A    T        0      0        2 
   1    chr1_4848506     ZGre    A    T        1      2        2 
   1    chr1_4848506     ZHar    A    T        0      0        2 
   1    chr1_4848506   Sample    A    T        0      0        2 
   1    chr1_4856923     AAsi    G    T        1      2        2 
   1    chr1_4856923     AKia    G    T        0      0        2 
   1    chr1_4856923     AOna    G    T        0      0        2 
   1    chr1_4856923     ASom    G    T        1      2        2 
   1    chr1_4856923     HCab    G    T        0      0        2 
   1    chr1_4856923     HPrz    G    T        0      0        2 
   1    chr1_4856923     ZBoe    G    T        0      0        2 
   1    chr1_4856923     ZGre    G    T        0      0        2 
   1    chr1_4856923     ZHar    G    T        0      0        2 
   1    chr1_4856923   Sample    G    T        0      0        2 
   1    chr1_4858398     AAsi    T    C        0      0        2 
   1    chr1_4858398     AKia    T    C        0      0        2 
   1    chr1_4858398     AOna    T    C        0      0        2 
   1    chr1_4858398     ASom    T    C        0      0        2 
   1    chr1_4858398     HCab    T    C        0      0        2 
   1    chr1_4858398     HPrz    T    C        0      0        2 
   1    chr1_4858398     ZBoe    T    C        1      2        2 
   1    chr1_4858398     ZGre    T    C        0      0        2 
   1    chr1_4858398     ZHar    T    C        0      0        2 
   1    chr1_4858398   Sample    T    C        0      0        2 
   1    chr1_4860818     AAsi    T    C        0      0        2 
   1    chr1_4860818     AKia    T    C        0      0        2 
   1    chr1_4860818     AOna    T    C        0      0        2 
   1    chr1_4860818     ASom    T    C        0      0        2 
   1    chr1_4860818     HCab    T    C        1      2        2 
   1    chr1_4860818     HPrz    T    C        1      2        2 
   1    chr1_4860818     ZBoe    T    C        0      0        2 
   1    chr1_4860818     ZGre    T    C        0      0        2 
   1    chr1_4860818     ZHar    T    C        0      0        2 
   1    chr1_4860818   Sample    T    C        1      2        2 
   1    chr1_4861727     AAsi    A    T        0      0        2 
   1    chr1_4861727     AKia    A    T        0      0        2 
   1    chr1_4861727     AOna    A    T        0      0        2 
   1    chr1_4861727     ASom    A    T        0      0        2 
   1    chr1_4861727     HCab    A    T        0      0        2 
   1    chr1_4861727     HPrz    A    T      0.5      1        2 
   1    chr1_4861727     ZBoe    A    T        0      0        2 
   1    chr1_4861727     ZGre    A    T        0      0        2 
   1    chr1_4861727     ZHar    A    T        0      0        2 
   1    chr1_4861727   Sample    A    T        0      0        2 
   1    chr1_4862604     AAsi    C    T        0      0        2 
   1    chr1_4862604     AKia    C    T        0      0        2 
   1    chr1_4862604     AOna    C    T        0      0        2 
   1    chr1_4862604     ASom    C    T        0      0        2 
   1    chr1_4862604     HCab    C    T        1      2        2 
   1    chr1_4862604     HPrz    C    T        1      2        2 
   1    chr1_4862604     ZBoe    C    T        0      0        2 
   1    chr1_4862604     ZGre    C    T        0      0        2 
   1    chr1_4862604     ZHar    C    T        0      0        2 
   1    chr1_4862604   Sample    C    T        1      2        2 
   1    chr1_4865369     AAsi    A    T        0      0        2 
   1    chr1_4865369     AKia    A    T        0      0        2 
   1    chr1_4865369     AOna    A    T        0      0        2 
   1    chr1_4865369     ASom    A    T        0      0        2 
   1    chr1_4865369     HCab    A    T        1      2        2 
   1    chr1_4865369     HPrz    A    T        1      2        2 
   1    chr1_4865369     ZBoe    A    T        0      0        2 
   1    chr1_4865369     ZGre    A    T        0      0        2 
   1    chr1_4865369     ZHar    A    T        0      0        2 
   1    chr1_4865369   Sample    A    T        1      2        2 
   1    chr1_4865485     AAsi    A    G        0      0        2 
   1    chr1_4865485     AKia    A    G        0      0        2 
   1    chr1_4865485     AOna    A    G        0      0        2 
   1    chr1_4865485     ASom    A    G        0      0        2 
   1    chr1_4865485     HCab    A    G        0      0        2 
   1    chr1_4865485     HPrz    A    G        0      0        2 
   1    chr1_4865485     ZBoe    A    G        0      0        2 
   1    chr1_4865485     ZGre    A    G        0      0        2 
   1    chr1_4865485     ZHar    A    G      0.5      1        2 
   1    chr1_4865485   Sample    A    G        0      0        2 
   1    chr1_4871655     AAsi    C    G        0      0        2 
   1    chr1_4871655     AKia    C    G        0      0        2 
   1    chr1_4871655     AOna    C    G        0      0        2 
   1    chr1_4871655     ASom    C    G      0.5      1        2 
   1    chr1_4871655     HCab    C    G        0      0        2 
   1    chr1_4871655     HPrz    C    G        0      0        2 
   1    chr1_4871655     ZBoe    C    G        0      0        2 
   1    chr1_4871655     ZGre    C    G        0      0        2 
   1    chr1_4871655     ZHar    C    G        0      0        2 
   1    chr1_4871655   Sample    C    G        0      0        2 
   1    chr1_4876981     AAsi    G    A        0      0        2 
   1    chr1_4876981     AKia    G    A        0      0        2 
   1    chr1_4876981     AOna    G    A        0      0        2 
   1    chr1_4876981     ASom    G    A        0      0        2 
   1    chr1_4876981     HCab    G    A        1      2        2 
   1    chr1_4876981     HPrz    G    A        1      2        2 
   1    chr1_4876981     ZBoe    G    A        0      0        2 
   1    chr1_4876981     ZGre    G    A        0      0        2 
   1    chr1_4876981     ZHar    G    A        0      0        2 
   1    chr1_4876981   Sample    G    A        1      2        2 
   1    chr1_4877463     AAsi    G    T        0      0        2 
   1    chr1_4877463     AKia    G    T        0      0        2 
   1    chr1_4877463     AOna    G    T        0      0        2 
   1    chr1_4877463     ASom    G    T        0      0        2 
   1    chr1_4877463     HCab    G    T        0      0        2 
   1    chr1_4877463     HPrz    G    T        0      0        2 
   1    chr1_4877463     ZBoe    G    T        0      0        2 
   1    chr1_4877463     ZGre    G    T        0      0        2 
   1    chr1_4877463     ZHar    G    T      0.5      1        2 
   1    chr1_4877463   Sample    G    T        0      0        2 
   1    chr1_4878053     AAsi    G    T        0      0        2 
   1    chr1_4878053     AKia    G    T        0      0        2 
   1    chr1_4878053     AOna    G    T        0      0        2 
   1    chr1_4878053     ASom    G    T        0      0        2 
   1    chr1_4878053     HCab    G    T        0      0        2 
   1    chr1_4878053     HPrz    G    T        0      0        2 
   1    chr1_4878053     ZBoe    G    T      0.5      1        2 
   1    chr1_4878053     ZGre    G    T        0      0        2 
   1    chr1_4878053     ZHar    G    T        0      0        2 
   1    chr1_4878053   Sample    G    T        0      0        2 
   1    chr1_4878163     AAsi    A    G        0      0        2 
   1    chr1_4878163     AKia    A    G        0      0        2 
   1    chr1_4878163     AOna    A    G        0      0        2 
   1    chr1_4878163     ASom    A    G        0      0        2 
   1    chr1_4878163     HCab    A    G        0      0        2 
   1    chr1_4878163     HPrz    A    G        0      0        2 
   1    chr1_4878163     ZBoe    A    G      0.5      1        2 
   1    chr1_4878163     ZGre    A    G        0      0        2 
   1    chr1_4878163     ZHar    A    G        0      0        2 
   1    chr1_4878163   Sample    A    G        0      0        2 
   1    chr1_4880014     AAsi    G    A        0      0        2 
   1    chr1_4880014     AKia    G    A        0      0        2 
   1    chr1_4880014     AOna    G    A        0      0        2 
   1    chr1_4880014     ASom    G    A        0      0        2 
   1    chr1_4880014     HCab    G    A        1      2        2 
   1    chr1_4880014     HPrz    G    A        1      2        2 
   1    chr1_4880014     ZBoe    G    A        0      0        2 
   1    chr1_4880014     ZGre    G    A        0      0        2 
   1    chr1_4880014     ZHar    G    A        0      0        2 
   1    chr1_4880014   Sample    G    A        1      2        2 
   1    chr1_4886302     AAsi    G    A        0      0        2 
   1    chr1_4886302     AKia    G    A        0      0        2 
   1    chr1_4886302     AOna    G    A        0      0        2 
   1    chr1_4886302     ASom    G    A        0      0        2 
   1    chr1_4886302     HCab    G    A        0      0        2 
   1    chr1_4886302     HPrz    G    A        0      0        2 
   1    chr1_4886302     ZBoe    G    A        0      0        2 
   1    chr1_4886302     ZGre    G    A        1      2        2 
   1    chr1_4886302     ZHar    G    A        0      0        2 
   1    chr1_4886302   Sample    G    A        0      0        2 
   1    chr1_4890966     AAsi    C    T        0      0        2 
   1    chr1_4890966     AKia    C    T        0      0        2 
   1    chr1_4890966     AOna    C    T        0      0        2 
   1    chr1_4890966     ASom    C    T        0      0        2 
   1    chr1_4890966     HCab    C    T        0      0        2 
   1    chr1_4890966     HPrz    C    T        0      0        2 
   1    chr1_4890966     ZBoe    C    T        0      0        2 
   1    chr1_4890966     ZGre    C    T        1      2        2 
   1    chr1_4890966     ZHar    C    T        0      0        2 
   1    chr1_4890966   Sample    C    T        0      0        2 
   1    chr1_4906577     AAsi    T    C        0      0        2 
   1    chr1_4906577     AKia    T    C        0      0        2 
   1    chr1_4906577     AOna    T    C        0      0        2 
   1    chr1_4906577     ASom    T    C        0      0        2 
   1    chr1_4906577     HCab    T    C        1      2        2 
   1    chr1_4906577     HPrz    T    C        1      2        2 
   1    chr1_4906577     ZBoe    T    C        0      0        2 
   1    chr1_4906577     ZGre    T    C        0      0        2 
   1    chr1_4906577     ZHar    T    C        0      0        2 
   1    chr1_4906577   Sample    T    C        1      2        2 
   1    chr1_4907831     AAsi    G    A        0      0        2 
   1    chr1_4907831     AKia    G    A        0      0        2 
   1    chr1_4907831     AOna    G    A        0      0        2 
   1    chr1_4907831     ASom    G    A        0      0        2 
   1    chr1_4907831     HCab    G    A        1      2        2 
   1    chr1_4907831     HPrz    G    A        1      2        2 
   1    chr1_4907831     ZBoe    G    A        0      0        2 
   1    chr1_4907831     ZGre    G    A        0      0        2 
   1    chr1_4907831     ZHar    G    A        0      0        2 
   1    chr1_4907831   Sample    G    A        1      2        2 
   1    chr1_4909697     AAsi    A    G        0      0        2 
   1    chr1_4909697     AKia    A    G        0      0        2 
   1    chr1_4909697     AOna    A    G        0      0        2 
   1    chr1_4909697     ASom    A    G        0      0        2 
   1    chr1_4909697     HCab    A    G        0      0        2 
   1    chr1_4909697     HPrz    A    G        0      0        2 
   1    chr1_4909697     ZBoe    A    G        0      0        2 
   1    chr1_4909697     ZGre    A    G        1      2        2 
   1    chr1_4909697     ZHar    A    G        0      0        2 
   1    chr1_4909697   Sample    A    G        0      0        2 
   1    chr1_4918140     AAsi    C    G        0      0        2 
   1    chr1_4918140     AKia    C    G        0      0        2 
   1    chr1_4918140     AOna    C    G        0      0        2 
   1    chr1_4918140     ASom    C    G        0      0        2 
   1    chr1_4918140     HCab    C    G        0      0        2 
   1    chr1_4918140     HPrz    C    G      0.5      1        2 
   1    chr1_4918140     ZBoe    C    G        0      0        2 
   1    chr1_4918140     ZGre    C    G        0      0        2 
   1    chr1_4918140     ZHar    C    G        0      0        2 
   1    chr1_4918140   Sample    C    G        0      0        2 
   1    chr1_4918580     AAsi    C    T        0      0        2 
   1    chr1_4918580     AKia    C    T        0      0        2 
   1    chr1_4918580     AOna    C    T        0      0        2 
   1    chr1_4918580     ASom    C    T        0      0        2 
   1    chr1_4918580     HCab    C    T        1      2        2 
   1    chr1_4918580     HPrz    C    T        1      2        2 
   1    chr1_4918580     ZBoe    C    T        0      0        2 
   1    chr1_4918580     ZGre    C    T        0      0        2 
   1    chr1_4918580     ZHar    C    T        0      0        2 
   1    chr1_4918580   Sample    C    T        1      2        2 
   1    chr1_4930173     AAsi    A    T        0      0        2 
   1    chr1_4930173     AKia    A    T        0      0        2 
   1    chr1_4930173     AOna    A    T        0      0        2 
   1    chr1_4930173     ASom    A    T        0      0        2 
   1    chr1_4930173     HCab    A    T        1      2        2 
   1    chr1_4930173     HPrz    A    T        1      2        2 
   1    chr1_4930173     ZBoe    A    T        0      0        2 
   1    chr1_4930173     ZGre    A    T        0      0        2 
   1    chr1_4930173     ZHar    A    T        0      0        2 
   1    chr1_4930173   Sample    A    T        1      2        2 
   1    chr1_4930498     AAsi    C    T        0      0        2 
   1    chr1_4930498     AKia    C    T        0      0        2 
   1    chr1_4930498     AOna    C    T        0      0        2 
   1    chr1_4930498     ASom    C    T        0      0        2 
   1    chr1_4930498     HCab    C    T        0      0        2 
   1    chr1_4930498     HPrz    C    T        0      0        2 
   1    chr1_4930498     ZBoe    C    T        0      0        2 
   1    chr1_4930498     ZGre    C    T        0      0        2 
   1    chr1_4930498     ZHar    C    T        1      2        2 
   1    chr1_4930498   Sample    C    T        0      0        2 
   1    chr1_4934849     AAsi    C    A        0      0        2 
   1    chr1_4934849     AKia    C    A        0      0        2 
   1    chr1_4934849     AOna    C    A        0      0        2 
   1    chr1_4934849     ASom    C    A        0      0        2 
   1    chr1_4934849     HCab    C    A        0      0        2 
   1    chr1_4934849     HPrz    C    A        0      0        2 
   1    chr1_4934849     ZBoe    C    A        0      0        2 
   1    chr1_4934849     ZGre    C    A        0      0        2 
   1    chr1_4934849     ZHar    C    A      0.5      1        2 
   1    chr1_4934849   Sample    C    A        0      0        2 
   1    chr1_4936129     AAsi    C    T        1      2        2 
   1    chr1_4936129     AKia    C    T        0      0        2 
   1    chr1_4936129     AOna    C    T        0      0        2 
   1    chr1_4936129     ASom    C    T      0.5      1        2 
   1    chr1_4936129     HCab    C    T        0      0        2 
   1    chr1_4936129     HPrz    C    T        0      0        2 
   1    chr1_4936129     ZBoe    C    T        0      0        2 
   1    chr1_4936129     ZGre    C    T        0      0        2 
   1    chr1_4936129     ZHar    C    T        0      0        2 
   1    chr1_4936129   Sample    C    T        0      0        2 
   1    chr1_4939480     AAsi    G    A        0      0        2 
   1    chr1_4939480     AKia    G    A        0      0        2 
   1    chr1_4939480     AOna    G    A        0      0        2 
   1    chr1_4939480     ASom    G    A      0.5      1        2 
   1    chr1_4939480     HCab    G    A        0      0        2 
   1    chr1_4939480     HPrz    G    A        0      0        2 
   1    chr1_4939480     ZBoe    G    A        0      0        2 
   1    chr1_4939480     ZGre    G    A        0      0        2 
   1    chr1_4939480     ZHar    G    A        0      0        2 
   1    chr1_4939480   Sample    G    A        0      0        2 
   1    chr1_4944586     AAsi    C    T        0      0        2 
   1    chr1_4944586     AKia    C    T        0      0        2 
   1    chr1_4944586     AOna    C    T        0      0        2 
   1    chr1_4944586     ASom    C    T        0      0        2 
   1    chr1_4944586     HCab    C    T        1      2        2 
   1    chr1_4944586     HPrz    C    T        1      2        2 
   1    chr1_4944586     ZBoe    C    T        0      0        2 
   1    chr1_4944586     ZGre    C    T        0      0        2 
   1    chr1_4944586     ZHar    C    T        0      0        2 
   1    chr1_4944586   Sample    C    T        1      2        2 
   1    chr1_4945874     AAsi    G    A        0      0        2 
   1    chr1_4945874     AKia    G    A        0      0        2 
   1    chr1_4945874     AOna    G    A        1      2        2 
   1    chr1_4945874     ASom    G    A        0      0        2 
   1    chr1_4945874     HCab    G    A        0      0        2 
   1    chr1_4945874     HPrz    G    A        0      0        2 
   1    chr1_4945874     ZBoe    G    A        1      2        2 
   1    chr1_4945874     ZGre    G    A        1      2        2 
   1    chr1_4945874     ZHar    G    A        1      2        2 
   1    chr1_4945874   Sample    G    A        0      0        2 
```
