## Supplementary File 8. Zonkey (Schubert et al. 2017) report for donkey specimen Ancient8. for "No genetic evidence yet for hinnies at Mazongshan (400-160 BCE), northwestern China": incl_ts.frq.strat (part 2 of 313)

```
   1    chr1_4947382     AAsi    A    G        0      0        2 
   1    chr1_4947382     AKia    A    G        0      0        2 
   1    chr1_4947382     AOna    A    G        0      0        2 
   1    chr1_4947382     ASom    A    G        0      0        2 
   1    chr1_4947382     HCab    A    G        0      0        2 
   1    chr1_4947382     HPrz    A    G        0      0        2 
   1    chr1_4947382     ZBoe    A    G      0.5      1        2 
   1    chr1_4947382     ZGre    A    G        0      0        2 
   1    chr1_4947382     ZHar    A    G        0      0        2 
   1    chr1_4947382   Sample    A    G        0      0        2 
   1    chr1_4955038     AAsi    A    G        0      0        2 
   1    chr1_4955038     AKia    A    G        0      0        2 
   1    chr1_4955038     AOna    A    G        0      0        2 
   1    chr1_4955038     ASom    A    G        0      0        2 
   1    chr1_4955038     HCab    A    G        1      2        2 
   1    chr1_4955038     HPrz    A    G        1      2        2 
   1    chr1_4955038     ZBoe    A    G        0      0        2 
   1    chr1_4955038     ZGre    A    G        0      0        2 
   1    chr1_4955038     ZHar    A    G        0      0        2 
   1    chr1_4955038   Sample    A    G        1      2        2 
   1    chr1_4959595     AAsi    G    A        0      0        2 
   1    chr1_4959595     AKia    G    A        0      0        2 
   1    chr1_4959595     AOna    G    A        0      0        2 
   1    chr1_4959595     ASom    G    A        0      0        2 
   1    chr1_4959595     HCab    G    A        1      2        2 
   1    chr1_4959595     HPrz    G    A        1      2        2 
   1    chr1_4959595     ZBoe    G    A        0      0        2 
   1    chr1_4959595     ZGre    G    A        0      0        2 
   1    chr1_4959595     ZHar    G    A        0      0        2 
   1    chr1_4959595   Sample    G    A        1      2        2 
   1    chr1_4967315     AAsi    C    T        0      0        2 
   1    chr1_4967315     AKia    C    T        0      0        2 
   1    chr1_4967315     AOna    C    T        0      0        2 
   1    chr1_4967315     ASom    C    T        0      0        2 
   1    chr1_4967315     HCab    C    T        0      0        2 
   1    chr1_4967315     HPrz    C    T        0      0        2 
   1    chr1_4967315     ZBoe    C    T        0      0        2 
   1    chr1_4967315     ZGre    C    T        1      2        2 
   1    chr1_4967315     ZHar    C    T        0      0        2 
   1    chr1_4967315   Sample    C    T        0      0        2 
   1    chr1_4973252     AAsi    A    G        0      0        2 
   1    chr1_4973252     AKia    A    G        1      2        2 
   1    chr1_4973252     AOna    A    G      0.5      1        2 
   1    chr1_4973252     ASom    A    G        0      0        2 
   1    chr1_4973252     HCab    A    G        0      0        2 
   1    chr1_4973252     HPrz    A    G        0      0        2 
   1    chr1_4973252     ZBoe    A    G        0      0        2 
   1    chr1_4973252     ZGre    A    G        0      0        2 
   1    chr1_4973252     ZHar    A    G        0      0        2 
   1    chr1_4973252   Sample    A    G        0      0        2 
   1    chr1_4979268     AAsi    C    A        0      0        2 
   1    chr1_4979268     AKia    C    A        0      0        2 
   1    chr1_4979268     AOna    C    A        0      0        2 
   1    chr1_4979268     ASom    C    A        0      0        2 
   1    chr1_4979268     HCab    C    A      0.5      1        2 
   1    chr1_4979268     HPrz    C    A      0.5      1        2 
   1    chr1_4979268     ZBoe    C    A        0      0        2 
   1    chr1_4979268     ZGre    C    A        0      0        2 
   1    chr1_4979268     ZHar    C    A        0      0        2 
   1    chr1_4979268   Sample    C    A        0      0        2 
   1    chr1_4981457     AAsi    G    C        0      0        2 
   1    chr1_4981457     AKia    G    C        1      2        2 
   1    chr1_4981457     AOna    G    C        0      0        2 
   1    chr1_4981457     ASom    G    C        0      0        2 
   1    chr1_4981457     HCab    G    C        0      0        2 
   1    chr1_4981457     HPrz    G    C        0      0        2 
   1    chr1_4981457     ZBoe    G    C        0      0        2 
   1    chr1_4981457     ZGre    G    C        0      0        2 
   1    chr1_4981457     ZHar    G    C        0      0        2 
   1    chr1_4981457   Sample    G    C        0      0        2 
   1    chr1_4982999     AAsi    A    G        0      0        2 
   1    chr1_4982999     AKia    A    G        1      2        2 
   1    chr1_4982999     AOna    A    G        0      0        2 
   1    chr1_4982999     ASom    A    G        0      0        2 
   1    chr1_4982999     HCab    A    G        0      0        2 
   1    chr1_4982999     HPrz    A    G        0      0        2 
   1    chr1_4982999     ZBoe    A    G        0      0        2 
   1    chr1_4982999     ZGre    A    G        0      0        2 
   1    chr1_4982999     ZHar    A    G        0      0        2 
   1    chr1_4982999   Sample    A    G        0      0        2 
   1    chr1_4984164     AAsi    A    G      0.5      1        2 
   1    chr1_4984164     AKia    A    G        0      0        2 
   1    chr1_4984164     AOna    A    G        0      0        2 
   1    chr1_4984164     ASom    A    G      0.5      1        2 
   1    chr1_4984164     HCab    A    G        0      0        2 
   1    chr1_4984164     HPrz    A    G        0      0        2 
   1    chr1_4984164     ZBoe    A    G        0      0        2 
   1    chr1_4984164     ZGre    A    G        0      0        2 
   1    chr1_4984164     ZHar    A    G        0      0        2 
   1    chr1_4984164   Sample    A    G        0      0        2 
   1    chr1_4989925     AAsi    A    G        0      0        2 
   1    chr1_4989925     AKia    A    G        0      0        2 
   1    chr1_4989925     AOna    A    G        0      0        2 
   1    chr1_4989925     ASom    A    G        0      0        2 
   1    chr1_4989925     HCab    A    G      0.5      1        2 
   1    chr1_4989925     HPrz    A    G      0.5      1        2 
   1    chr1_4989925     ZBoe    A    G        0      0        2 
   1    chr1_4989925     ZGre    A    G        0      0        2 
   1    chr1_4989925     ZHar    A    G        0      0        2 
   1    chr1_4989925   Sample    A    G        0      0        2 
   1    chr1_4991202     AAsi    C    A        0      0        2 
   1    chr1_4991202     AKia    C    A        0      0        2 
   1    chr1_4991202     AOna    C    A      0.5      1        2 
   1    chr1_4991202     ASom    C    A        0      0        2 
   1    chr1_4991202     HCab    C    A        0      0        2 
   1    chr1_4991202     HPrz    C    A        0      0        2 
   1    chr1_4991202     ZBoe    C    A        0      0        2 
   1    chr1_4991202     ZGre    C    A        0      0        2 
   1    chr1_4991202     ZHar    C    A        0      0        2 
   1    chr1_4991202   Sample    C    A        0      0        2 
   1    chr1_4992330     AAsi    T    C        0      0        2 
   1    chr1_4992330     AKia    T    C        1      2        2 
   1    chr1_4992330     AOna    T    C        0      0        2 
   1    chr1_4992330     ASom    T    C        0      0        2 
   1    chr1_4992330     HCab    T    C        0      0        2 
   1    chr1_4992330     HPrz    T    C        0      0        2 
   1    chr1_4992330     ZBoe    T    C        0      0        2 
   1    chr1_4992330     ZGre    T    C        0      0        2 
   1    chr1_4992330     ZHar    T    C        0      0        2 
   1    chr1_4992330   Sample    T    C        0      0        2 
   1    chr1_5000249     AAsi    G    C        0      0        2 
   1    chr1_5000249     AKia    G    C        0      0        2 
   1    chr1_5000249     AOna    G    C        0      0        2 
   1    chr1_5000249     ASom    G    C        0      0        2 
   1    chr1_5000249     HCab    G    C      0.5      1        2 
   1    chr1_5000249     HPrz    G    C      0.5      1        2 
   1    chr1_5000249     ZBoe    G    C        0      0        2 
   1    chr1_5000249     ZGre    G    C        0      0        2 
   1    chr1_5000249     ZHar    G    C        0      0        2 
   1    chr1_5000249   Sample    G    C        0      0        2 
   1    chr1_5000660     AAsi    G    C        0      0        2 
   1    chr1_5000660     AKia    G    C        0      0        2 
   1    chr1_5000660     AOna    G    C        0      0        2 
   1    chr1_5000660     ASom    G    C        0      0        2 
   1    chr1_5000660     HCab    G    C        0      0        2 
   1    chr1_5000660     HPrz    G    C        0      0        2 
   1    chr1_5000660     ZBoe    G    C        0      0        2 
   1    chr1_5000660     ZGre    G    C        1      2        2 
   1    chr1_5000660     ZHar    G    C        0      0        2 
   1    chr1_5000660   Sample    G    C        0      0        2 
   1    chr1_5005960     AAsi    A    G        0      0        2 
   1    chr1_5005960     AKia    A    G      0.5      1        2 
   1    chr1_5005960     AOna    A    G        0      0        2 
   1    chr1_5005960     ASom    A    G        0      0        2 
   1    chr1_5005960     HCab    A    G        0      0        2 
   1    chr1_5005960     HPrz    A    G        0      0        2 
   1    chr1_5005960     ZBoe    A    G        0      0        2 
   1    chr1_5005960     ZGre    A    G        0      0        2 
   1    chr1_5005960     ZHar    A    G        0      0        2 
   1    chr1_5005960   Sample    A    G        0      0        2 
   1    chr1_5006902     AAsi    A    C        0      0        2 
   1    chr1_5006902     AKia    A    C        0      0        2 
   1    chr1_5006902     AOna    A    C      0.5      1        2 
   1    chr1_5006902     ASom    A    C        0      0        2 
   1    chr1_5006902     HCab    A    C        0      0        2 
   1    chr1_5006902     HPrz    A    C        0      0        2 
   1    chr1_5006902     ZBoe    A    C        0      0        2 
   1    chr1_5006902     ZGre    A    C        0      0        2 
   1    chr1_5006902     ZHar    A    C        0      0        2 
   1    chr1_5006902   Sample    A    C        0      0        2 
   1    chr1_5010981     AAsi    T    C        0      0        2 
   1    chr1_5010981     AKia    T    C        0      0        2 
   1    chr1_5010981     AOna    T    C        0      0        2 
   1    chr1_5010981     ASom    T    C        0      0        2 
   1    chr1_5010981     HCab    T    C        0      0        2 
   1    chr1_5010981     HPrz    T    C        0      0        2 
   1    chr1_5010981     ZBoe    T    C        0      0        2 
   1    chr1_5010981     ZGre    T    C        0      0        2 
   1    chr1_5010981     ZHar    T    C        1      2        2 
   1    chr1_5010981   Sample    T    C        0      0        2 
   1    chr1_5012276     AAsi    A    G        0      0        2 
   1    chr1_5012276     AKia    A    G        0      0        2 
   1    chr1_5012276     AOna    A    G        0      0        2 
   1    chr1_5012276     ASom    A    G        0      0        2 
   1    chr1_5012276     HCab    A    G        1      2        2 
   1    chr1_5012276     HPrz    A    G        1      2        2 
   1    chr1_5012276     ZBoe    A    G        0      0        2 
   1    chr1_5012276     ZGre    A    G        0      0        2 
   1    chr1_5012276     ZHar    A    G        0      0        2 
   1    chr1_5012276   Sample    A    G        0      0        2 
   1    chr1_5014594     AAsi    T    A      0.5      1        2 
   1    chr1_5014594     AKia    T    A        0      0        2 
   1    chr1_5014594     AOna    T    A        0      0        2 
   1    chr1_5014594     ASom    T    A        0      0        2 
   1    chr1_5014594     HCab    T    A        0      0        2 
   1    chr1_5014594     HPrz    T    A        0      0        2 
   1    chr1_5014594     ZBoe    T    A        0      0        2 
   1    chr1_5014594     ZGre    T    A        0      0        2 
   1    chr1_5014594     ZHar    T    A        0      0        2 
   1    chr1_5014594   Sample    T    A        0      0        2 
   1    chr1_5016276     AAsi    A    G        0      0        2 
   1    chr1_5016276     AKia    A    G        0      0        2 
   1    chr1_5016276     AOna    A    G        0      0        2 
   1    chr1_5016276     ASom    A    G        0      0        2 
   1    chr1_5016276     HCab    A    G        1      2        2 
   1    chr1_5016276     HPrz    A    G        1      2        2 
   1    chr1_5016276     ZBoe    A    G        0      0        2 
   1    chr1_5016276     ZGre    A    G        0      0        2 
   1    chr1_5016276     ZHar    A    G        0      0        2 
   1    chr1_5016276   Sample    A    G        1      2        2 
   1    chr1_5017211     AAsi    A    G        0      0        2 
   1    chr1_5017211     AKia    A    G        0      0        2 
   1    chr1_5017211     AOna    A    G        0      0        2 
   1    chr1_5017211     ASom    A    G        0      0        2 
   1    chr1_5017211     HCab    A    G        0      0        2 
   1    chr1_5017211     HPrz    A    G        0      0        2 
   1    chr1_5017211     ZBoe    A    G        0      0        2 
   1    chr1_5017211     ZGre    A    G        0      0        2 
   1    chr1_5017211     ZHar    A    G      0.5      1        2 
   1    chr1_5017211   Sample    A    G        0      0        2 
   1    chr1_5023202     AAsi    C    T        0      0        2 
   1    chr1_5023202     AKia    C    T        0      0        2 
   1    chr1_5023202     AOna    C    T        0      0        2 
   1    chr1_5023202     ASom    C    T        0      0        2 
   1    chr1_5023202     HCab    C    T      0.5      1        2 
   1    chr1_5023202     HPrz    C    T        1      2        2 
   1    chr1_5023202     ZBoe    C    T        0      0        2 
   1    chr1_5023202     ZGre    C    T        0      0        2 
   1    chr1_5023202     ZHar    C    T        0      0        2 
   1    chr1_5023202   Sample    C    T        1      2        2 
   1    chr1_5023957     AAsi    C    T        0      0        2 
   1    chr1_5023957     AKia    C    T        0      0        2 
   1    chr1_5023957     AOna    C    T        0      0        2 
   1    chr1_5023957     ASom    C    T        0      0        2 
   1    chr1_5023957     HCab    C    T        0      0        2 
   1    chr1_5023957     HPrz    C    T        0      0        2 
   1    chr1_5023957     ZBoe    C    T      0.5      1        2 
   1    chr1_5023957     ZGre    C    T        0      0        2 
   1    chr1_5023957     ZHar    C    T        1      2        2 
   1    chr1_5023957   Sample    C    T        0      0        2 
   1    chr1_5024307     AAsi    G    A        0      0        2 
   1    chr1_5024307     AKia    G    A        0      0        2 
   1    chr1_5024307     AOna    G    A        0      0        2 
   1    chr1_5024307     ASom    G    A        0      0        2 
   1    chr1_5024307     HCab    G    A        0      0        2 
   1    chr1_5024307     HPrz    G    A        0      0        2 
   1    chr1_5024307     ZBoe    G    A        0      0        2 
   1    chr1_5024307     ZGre    G    A        0      0        2 
   1    chr1_5024307     ZHar    G    A      0.5      1        2 
   1    chr1_5024307   Sample    G    A        0      0        2 
   1    chr1_5032656     AAsi    T    C        0      0        2 
   1    chr1_5032656     AKia    T    C        0      0        2 
   1    chr1_5032656     AOna    T    C        0      0        2 
   1    chr1_5032656     ASom    T    C        0      0        2 
   1    chr1_5032656     HCab    T    C        0      0        2 
   1    chr1_5032656     HPrz    T    C        0      0        2 
   1    chr1_5032656     ZBoe    T    C        0      0        2 
   1    chr1_5032656     ZGre    T    C        0      0        2 
   1    chr1_5032656     ZHar    T    C        1      2        2 
   1    chr1_5032656   Sample    T    C        0      0        2 
   1    chr1_5034892     AAsi    T    C        0      0        2 
   1    chr1_5034892     AKia    T    C        0      0        2 
   1    chr1_5034892     AOna    T    C        0      0        2 
   1    chr1_5034892     ASom    T    C        0      0        2 
   1    chr1_5034892     HCab    T    C        1      2        2 
   1    chr1_5034892     HPrz    T    C        1      2        2 
   1    chr1_5034892     ZBoe    T    C        0      0        2 
   1    chr1_5034892     ZGre    T    C        0      0        2 
   1    chr1_5034892     ZHar    T    C        0      0        2 
   1    chr1_5034892   Sample    T    C        1      2        2 
   1    chr1_5035284     AAsi    T    A        0      0        2 
   1    chr1_5035284     AKia    T    A        0      0        2 
   1    chr1_5035284     AOna    T    A        0      0        2 
   1    chr1_5035284     ASom    T    A        0      0        2 
   1    chr1_5035284     HCab    T    A        0      0        2 
   1    chr1_5035284     HPrz    T    A        0      0        2 
   1    chr1_5035284     ZBoe    T    A        1      2        2 
   1    chr1_5035284     ZGre    T    A        0      0        2 
   1    chr1_5035284     ZHar    T    A        0      0        2 
   1    chr1_5035284   Sample    T    A        0      0        2 
   1    chr1_5038757     AAsi    T    C        0      0        2 
   1    chr1_5038757     AKia    T    C        0      0        2 
   1    chr1_5038757     AOna    T    C        0      0        2 
   1    chr1_5038757     ASom    T    C        0      0        2 
   1    chr1_5038757     HCab    T    C        1      2        2 
   1    chr1_5038757     HPrz    T    C        1      2        2 
   1    chr1_5038757     ZBoe    T    C        0      0        2 
   1    chr1_5038757     ZGre    T    C        0      0        2 
   1    chr1_5038757     ZHar    T    C        0      0        2 
   1    chr1_5038757   Sample    T    C        1      2        2 
   1    chr1_5038801     AAsi    A    G        0      0        2 
   1    chr1_5038801     AKia    A    G        0      0        2 
   1    chr1_5038801     AOna    A    G        0      0        2 
   1    chr1_5038801     ASom    A    G        0      0        2 
   1    chr1_5038801     HCab    A    G        1      2        2 
   1    chr1_5038801     HPrz    A    G        1      2        2 
   1    chr1_5038801     ZBoe    A    G        0      0        2 
   1    chr1_5038801     ZGre    A    G        0      0        2 
   1    chr1_5038801     ZHar    A    G        0      0        2 
   1    chr1_5038801   Sample    A    G        1      2        2 
   1    chr1_5039028     AAsi    G    C        0      0        2 
   1    chr1_5039028     AKia    G    C        0      0        2 
   1    chr1_5039028     AOna    G    C        0      0        2 
   1    chr1_5039028     ASom    G    C        0      0        2 
   1    chr1_5039028     HCab    G    C      0.5      1        2 
   1    chr1_5039028     HPrz    G    C      0.5      1        2 
   1    chr1_5039028     ZBoe    G    C        0      0        2 
   1    chr1_5039028     ZGre    G    C        0      0        2 
   1    chr1_5039028     ZHar    G    C        0      0        2 
   1    chr1_5039028   Sample    G    C        0      0        2 
   1    chr1_5040100     AAsi    C    T        0      0        2 
   1    chr1_5040100     AKia    C    T        0      0        2 
   1    chr1_5040100     AOna    C    T        0      0        2 
   1    chr1_5040100     ASom    C    T        0      0        2 
   1    chr1_5040100     HCab    C    T        1      2        2 
   1    chr1_5040100     HPrz    C    T        1      2        2 
   1    chr1_5040100     ZBoe    C    T        0      0        2 
   1    chr1_5040100     ZGre    C    T        0      0        2 
   1    chr1_5040100     ZHar    C    T        0      0        2 
   1    chr1_5040100   Sample    C    T        1      2        2 
   1    chr1_5045642     AAsi    G    C        0      0        2 
   1    chr1_5045642     AKia    G    C        0      0        2 
   1    chr1_5045642     AOna    G    C        0      0        2 
   1    chr1_5045642     ASom    G    C        0      0        2 
   1    chr1_5045642     HCab    G    C        1      2        2 
   1    chr1_5045642     HPrz    G    C      0.5      1        2 
   1    chr1_5045642     ZBoe    G    C        0      0        2 
   1    chr1_5045642     ZGre    G    C        0      0        2 
   1    chr1_5045642     ZHar    G    C        0      0        2 
   1    chr1_5045642   Sample    G    C        1      2        2 
   1    chr1_5055714     AAsi    T    C        0      0        2 
   1    chr1_5055714     AKia    T    C        0      0        2 
   1    chr1_5055714     AOna    T    C        0      0        2 
   1    chr1_5055714     ASom    T    C        0      0        2 
   1    chr1_5055714     HCab    T    C        0      0        2 
   1    chr1_5055714     HPrz    T    C        0      0        2 
   1    chr1_5055714     ZBoe    T    C      0.5      1        2 
   1    chr1_5055714     ZGre    T    C        0      0        2 
   1    chr1_5055714     ZHar    T    C        0      0        2 
   1    chr1_5055714   Sample    T    C        0      0        2 
   1    chr1_5068771     AAsi    C    T        1      2        2 
   1    chr1_5068771     AKia    C    T        0      0        2 
   1    chr1_5068771     AOna    C    T        0      0        2 
   1    chr1_5068771     ASom    C    T        1      2        2 
   1    chr1_5068771     HCab    C    T        0      0        2 
   1    chr1_5068771     HPrz    C    T        0      0        2 
   1    chr1_5068771     ZBoe    C    T        1      2        2 
   1    chr1_5068771     ZGre    C    T        0      0        2 
   1    chr1_5068771     ZHar    C    T        0      0        2 
   1    chr1_5068771   Sample    C    T        0      0        2 
   1    chr1_5076706     AAsi    A    C        0      0        2 
   1    chr1_5076706     AKia    A    C        0      0        2 
   1    chr1_5076706     AOna    A    C        0      0        2 
   1    chr1_5076706     ASom    A    C        0      0        2 
   1    chr1_5076706     HCab    A    C        0      0        2 
   1    chr1_5076706     HPrz    A    C        0      0        2 
   1    chr1_5076706     ZBoe    A    C        1      2        2 
   1    chr1_5076706     ZGre    A    C        1      2        2 
   1    chr1_5076706     ZHar    A    C        1      2        2 
   1    chr1_5076706   Sample    A    C        0      0        2 
   1    chr1_5082480     AAsi    A    G        0      0        2 
   1    chr1_5082480     AKia    A    G        0      0        2 
   1    chr1_5082480     AOna    A    G        0      0        2 
   1    chr1_5082480     ASom    A    G        0      0        2 
   1    chr1_5082480     HCab    A    G        0      0        2 
   1    chr1_5082480     HPrz    A    G        0      0        2 
   1    chr1_5082480     ZBoe    A    G        1      2        2 
   1    chr1_5082480     ZGre    A    G        0      0        2 
   1    chr1_5082480     ZHar    A    G        0      0        2 
   1    chr1_5082480   Sample    A    G        0      0        2 
   1    chr1_5093260     AAsi    G    A        1      2        2 
   1    chr1_5093260     AKia    G    A        1      2        2 
   1    chr1_5093260     AOna    G    A        1      2        2 
   1    chr1_5093260     ASom    G    A        1      2        2 
   1    chr1_5093260     HCab    G    A        0      0        2 
   1    chr1_5093260     HPrz    G    A        0      0        2 
   1    chr1_5093260     ZBoe    G    A        0      0        2 
   1    chr1_5093260     ZGre    G    A        0      0        2 
   1    chr1_5093260     ZHar    G    A        0      0        2 
   1    chr1_5093260   Sample    G    A        0      0        2 
   1    chr1_5093382     AAsi    T    C        0      0        2 
   1    chr1_5093382     AKia    T    C        0      0        2 
   1    chr1_5093382     AOna    T    C        0      0        2 
   1    chr1_5093382     ASom    T    C        0      0        2 
   1    chr1_5093382     HCab    T    C        0      0        2 
   1    chr1_5093382     HPrz    T    C        0      0        2 
   1    chr1_5093382     ZBoe    T    C        1      2        2 
   1    chr1_5093382     ZGre    T    C        1      2        2 
   1    chr1_5093382     ZHar    T    C        1      2        2 
   1    chr1_5093382   Sample    T    C        0      0        2 
   1    chr1_5095747     AAsi    C    G        0      0        2 
   1    chr1_5095747     AKia    C    G        0      0        2 
   1    chr1_5095747     AOna    C    G        0      0        2 
   1    chr1_5095747     ASom    C    G        0      0        2 
   1    chr1_5095747     HCab    C    G        0      0        2 
   1    chr1_5095747     HPrz    C    G        0      0        2 
   1    chr1_5095747     ZBoe    C    G        0      0        2 
   1    chr1_5095747     ZGre    C    G        0      0        2 
   1    chr1_5095747     ZHar    C    G        1      2        2 
   1    chr1_5095747   Sample    C    G        0      0        2 
   1    chr1_5098164     AAsi    G    C        0      0        2 
   1    chr1_5098164     AKia    G    C        0      0        2 
   1    chr1_5098164     AOna    G    C        0      0        2 
   1    chr1_5098164     ASom    G    C        0      0        2 
   1    chr1_5098164     HCab    G    C        1      2        2 
   1    chr1_5098164     HPrz    G    C        1      2        2 
   1    chr1_5098164     ZBoe    G    C        0      0        2 
   1    chr1_5098164     ZGre    G    C        0      0        2 
   1    chr1_5098164     ZHar    G    C        0      0        2 
   1    chr1_5098164   Sample    G    C        1      2        2 
   1    chr1_5099392     AAsi    T    C        0      0        2 
   1    chr1_5099392     AKia    T    C        1      2        2 
   1    chr1_5099392     AOna    T    C        0      0        2 
   1    chr1_5099392     ASom    T    C        0      0        2 
   1    chr1_5099392     HCab    T    C        0      0        2 
   1    chr1_5099392     HPrz    T    C        0      0        2 
   1    chr1_5099392     ZBoe    T    C        0      0        2 
   1    chr1_5099392     ZGre    T    C        0      0        2 
   1    chr1_5099392     ZHar    T    C        0      0        2 
   1    chr1_5099392   Sample    T    C        0      0        2 
   1    chr1_5102584     AAsi    A    T        0      0        2 
   1    chr1_5102584     AKia    A    T        0      0        2 
   1    chr1_5102584     AOna    A    T        0      0        2 
   1    chr1_5102584     ASom    A    T        0      0        2 
   1    chr1_5102584     HCab    A    T        1      2        2 
   1    chr1_5102584     HPrz    A    T        1      2        2 
   1    chr1_5102584     ZBoe    A    T        0      0        2 
   1    chr1_5102584     ZGre    A    T        0      0        2 
   1    chr1_5102584     ZHar    A    T        0      0        2 
   1    chr1_5102584   Sample    A    T        1      2        2 
   1    chr1_5104393     AAsi    A    G        0      0        2 
   1    chr1_5104393     AKia    A    G        0      0        2 
   1    chr1_5104393     AOna    A    G        0      0        2 
   1    chr1_5104393     ASom    A    G        0      0        2 
   1    chr1_5104393     HCab    A    G        1      2        2 
   1    chr1_5104393     HPrz    A    G        1      2        2 
   1    chr1_5104393     ZBoe    A    G        0      0        2 
   1    chr1_5104393     ZGre    A    G        0      0        2 
   1    chr1_5104393     ZHar    A    G        0      0        2 
   1    chr1_5104393   Sample    A    G        1      2        2 
   1    chr1_5104608     AAsi    C    T        0      0        2 
   1    chr1_5104608     AKia    C    T        0      0        2 
   1    chr1_5104608     AOna    C    T        0      0        2 
   1    chr1_5104608     ASom    C    T      0.5      1        2 
   1    chr1_5104608     HCab    C    T        0      0        2 
   1    chr1_5104608     HPrz    C    T        0      0        2 
   1    chr1_5104608     ZBoe    C    T        0      0        2 
   1    chr1_5104608     ZGre    C    T        0      0        2 
   1    chr1_5104608     ZHar    C    T        0      0        2 
   1    chr1_5104608   Sample    C    T        0      0        2 
   1    chr1_5104904     AAsi    A    G        0      0        2 
   1    chr1_5104904     AKia    A    G        1      2        2 
   1    chr1_5104904     AOna    A    G        1      2        2 
   1    chr1_5104904     ASom    A    G        0      0        2 
   1    chr1_5104904     HCab    A    G        0      0        2 
   1    chr1_5104904     HPrz    A    G        0      0        2 
   1    chr1_5104904     ZBoe    A    G        0      0        2 
   1    chr1_5104904     ZGre    A    G        0      0        2 
   1    chr1_5104904     ZHar    A    G        0      0        2 
   1    chr1_5104904   Sample    A    G        0      0        2 
   1    chr1_5105089     AAsi    C    G        0      0        2 
   1    chr1_5105089     AKia    C    G        0      0        2 
   1    chr1_5105089     AOna    C    G        0      0        2 
   1    chr1_5105089     ASom    C    G        0      0        2 
   1    chr1_5105089     HCab    C    G        0      0        2 
   1    chr1_5105089     HPrz    C    G        0      0        2 
   1    chr1_5105089     ZBoe    C    G      0.5      1        2 
   1    chr1_5105089     ZGre    C    G        0      0        2 
   1    chr1_5105089     ZHar    C    G        0      0        2 
   1    chr1_5105089   Sample    C    G        0      0        2 
   1    chr1_5125266     AAsi    T    C        0      0        2 
   1    chr1_5125266     AKia    T    C        1      2        2 
   1    chr1_5125266     AOna    T    C      0.5      1        2 
   1    chr1_5125266     ASom    T    C        0      0        2 
   1    chr1_5125266     HCab    T    C        0      0        2 
   1    chr1_5125266     HPrz    T    C        0      0        2 
   1    chr1_5125266     ZBoe    T    C        0      0        2 
   1    chr1_5125266     ZGre    T    C        0      0        2 
   1    chr1_5125266     ZHar    T    C        0      0        2 
   1    chr1_5125266   Sample    T    C        0      0        2 
   1    chr1_5130168     AAsi    A    G        0      0        2 
   1    chr1_5130168     AKia    A    G        1      2        2 
   1    chr1_5130168     AOna    A    G        1      2        2 
   1    chr1_5130168     ASom    A    G        0      0        2 
   1    chr1_5130168     HCab    A    G        0      0        2 
   1    chr1_5130168     HPrz    A    G        0      0        2 
   1    chr1_5130168     ZBoe    A    G        0      0        2 
   1    chr1_5130168     ZGre    A    G        0      0        2 
   1    chr1_5130168     ZHar    A    G        0      0        2 
   1    chr1_5130168   Sample    A    G        0      0        2 
   1    chr1_5131776     AAsi    G    C        0      0        2 
   1    chr1_5131776     AKia    G    C        0      0        2 
   1    chr1_5131776     AOna    G    C        0      0        2 
   1    chr1_5131776     ASom    G    C        0      0        2 
   1    chr1_5131776     HCab    G    C        0      0        2 
   1    chr1_5131776     HPrz    G    C        0      0        2 
   1    chr1_5131776     ZBoe    G    C        0      0        2 
   1    chr1_5131776     ZGre    G    C        0      0        2 
   1    chr1_5131776     ZHar    G    C      0.5      1        2 
   1    chr1_5131776   Sample    G    C        0      0        2 
   1    chr1_5140979     AAsi    G    A        0      0        2 
   1    chr1_5140979     AKia    G    A        0      0        2 
   1    chr1_5140979     AOna    G    A      0.5      1        2 
   1    chr1_5140979     ASom    G    A        0      0        2 
   1    chr1_5140979     HCab    G    A        0      0        2 
   1    chr1_5140979     HPrz    G    A        0      0        2 
   1    chr1_5140979     ZBoe    G    A        0      0        2 
   1    chr1_5140979     ZGre    G    A        0      0        2 
   1    chr1_5140979     ZHar    G    A        0      0        2 
   1    chr1_5140979   Sample    G    A        0      0        2 
   1    chr1_5149563     AAsi    A    G        0      0        2 
   1    chr1_5149563     AKia    A    G        0      0        2 
   1    chr1_5149563     AOna    A    G        0      0        2 
   1    chr1_5149563     ASom    A    G        0      0        2 
   1    chr1_5149563     HCab    A    G      0.5      1        2 
   1    chr1_5149563     HPrz    A    G        0      0        2 
   1    chr1_5149563     ZBoe    A    G        0      0        2 
   1    chr1_5149563     ZGre    A    G        0      0        2 
   1    chr1_5149563     ZHar    A    G        0      0        2 
   1    chr1_5149563   Sample    A    G        0      0        2 
   1    chr1_5150581     AAsi    G    A      0.5      1        2 
   1    chr1_5150581     AKia    G    A        0      0        2 
   1    chr1_5150581     AOna    G    A        0      0        2 
   1    chr1_5150581     ASom    G    A        0      0        2 
   1    chr1_5150581     HCab    G    A        0      0        2 
   1    chr1_5150581     HPrz    G    A        0      0        2 
   1    chr1_5150581     ZBoe    G    A        0      0        2 
   1    chr1_5150581     ZGre    G    A        0      0        2 
   1    chr1_5150581     ZHar    G    A        0      0        2 
   1    chr1_5150581   Sample    G    A        0      0        2 
   1    chr1_5151454     AAsi    G    T        0      0        2 
   1    chr1_5151454     AKia    G    T        0      0        2 
   1    chr1_5151454     AOna    G    T        0      0        2 
   1    chr1_5151454     ASom    G    T        0      0        2 
   1    chr1_5151454     HCab    G    T        0      0        2 
   1    chr1_5151454     HPrz    G    T        0      0        2 
   1    chr1_5151454     ZBoe    G    T        1      2        2 
   1    chr1_5151454     ZGre    G    T        1      2        2 
   1    chr1_5151454     ZHar    G    T        1      2        2 
   1    chr1_5151454   Sample    G    T        0      0        2 
   1    chr1_5158490     AAsi    G    A        0      0        2 
   1    chr1_5158490     AKia    G    A        0      0        2 
   1    chr1_5158490     AOna    G    A        0      0        2 
   1    chr1_5158490     ASom    G    A        0      0        2 
   1    chr1_5158490     HCab    G    A        1      2        2 
   1    chr1_5158490     HPrz    G    A        1      2        2 
   1    chr1_5158490     ZBoe    G    A        0      0        2 
   1    chr1_5158490     ZGre    G    A        0      0        2 
   1    chr1_5158490     ZHar    G    A        0      0        2 
   1    chr1_5158490   Sample    G    A        1      2        2 
   1    chr1_5160514     AAsi    T    A        0      0        2 
   1    chr1_5160514     AKia    T    A        0      0        2 
   1    chr1_5160514     AOna    T    A        0      0        2 
   1    chr1_5160514     ASom    T    A        0      0        2 
   1    chr1_5160514     HCab    T    A      0.5      1        2 
   1    chr1_5160514     HPrz    T    A      0.5      1        2 
   1    chr1_5160514     ZBoe    T    A      0.5      1        2 
   1    chr1_5160514     ZGre    T    A        0      0        2 
   1    chr1_5160514     ZHar    T    A        0      0        2 
   1    chr1_5160514   Sample    T    A        0      0        2 
   1    chr1_5168946     AAsi    C    A      0.5      1        2 
   1    chr1_5168946     AKia    C    A        0      0        2 
   1    chr1_5168946     AOna    C    A        0      0        2 
   1    chr1_5168946     ASom    C    A      0.5      1        2 
   1    chr1_5168946     HCab    C    A        0      0        2 
   1    chr1_5168946     HPrz    C    A        0      0        2 
   1    chr1_5168946     ZBoe    C    A        0      0        2 
   1    chr1_5168946     ZGre    C    A        0      0        2 
   1    chr1_5168946     ZHar    C    A        0      0        2 
   1    chr1_5168946   Sample    C    A        0      0        2 
   1    chr1_5169172     AAsi    C    T        0      0        2 
   1    chr1_5169172     AKia    C    T        0      0        2 
   1    chr1_5169172     AOna    C    T        0      0        2 
   1    chr1_5169172     ASom    C    T        0      0        2 
   1    chr1_5169172     HCab    C    T        1      2        2 
   1    chr1_5169172     HPrz    C    T        1      2        2 
   1    chr1_5169172     ZBoe    C    T        0      0        2 
   1    chr1_5169172     ZGre    C    T        0      0        2 
   1    chr1_5169172     ZHar    C    T        0      0        2 
   1    chr1_5169172   Sample    C    T        1      2        2 
   1    chr1_5170476     AAsi    A    G        0      0        2 
   1    chr1_5170476     AKia    A    G        0      0        2 
   1    chr1_5170476     AOna    A    G        0      0        2 
   1    chr1_5170476     ASom    A    G        0      0        2 
   1    chr1_5170476     HCab    A    G        0      0        2 
   1    chr1_5170476     HPrz    A    G        0      0        2 
   1    chr1_5170476     ZBoe    A    G        0      0        2 
   1    chr1_5170476     ZGre    A    G        1      2        2 
   1    chr1_5170476     ZHar    A    G        0      0        2 
   1    chr1_5170476   Sample    A    G        0      0        2 
   1    chr1_5171964     AAsi    G    A        0      0        2 
   1    chr1_5171964     AKia    G    A      0.5      1        2 
   1    chr1_5171964     AOna    G    A        0      0        2 
   1    chr1_5171964     ASom    G    A        0      0        2 
   1    chr1_5171964     HCab    G    A        0      0        2 
   1    chr1_5171964     HPrz    G    A        0      0        2 
   1    chr1_5171964     ZBoe    G    A        0      0        2 
   1    chr1_5171964     ZGre    G    A        0      0        2 
   1    chr1_5171964     ZHar    G    A        0      0        2 
   1    chr1_5171964   Sample    G    A        0      0        2 
   1    chr1_5172643     AAsi    T    C        0      0        2 
   1    chr1_5172643     AKia    T    C        0      0        2 
   1    chr1_5172643     AOna    T    C        0      0        2 
   1    chr1_5172643     ASom    T    C        0      0        2 
   1    chr1_5172643     HCab    T    C      0.5      1        2 
   1    chr1_5172643     HPrz    T    C        0      0        2 
   1    chr1_5172643     ZBoe    T    C        0      0        2 
   1    chr1_5172643     ZGre    T    C        0      0        2 
   1    chr1_5172643     ZHar    T    C        0      0        2 
   1    chr1_5172643   Sample    T    C        0      0        2 
   1    chr1_5182216     AAsi    C    A        0      0        2 
   1    chr1_5182216     AKia    C    A        0      0        2 
   1    chr1_5182216     AOna    C    A        0      0        2 
   1    chr1_5182216     ASom    C    A        1      2        2 
   1    chr1_5182216     HCab    C    A        0      0        2 
   1    chr1_5182216     HPrz    C    A        0      0        2 
   1    chr1_5182216     ZBoe    C    A        0      0        2 
   1    chr1_5182216     ZGre    C    A        0      0        2 
   1    chr1_5182216     ZHar    C    A        0      0        2 
   1    chr1_5182216   Sample    C    A        0      0        2 
   1    chr1_5200145     AAsi    G    A        0      0        2 
   1    chr1_5200145     AKia    G    A        0      0        2 
   1    chr1_5200145     AOna    G    A        0      0        2 
   1    chr1_5200145     ASom    G    A        0      0        2 
   1    chr1_5200145     HCab    G    A        1      2        2 
   1    chr1_5200145     HPrz    G    A        1      2        2 
   1    chr1_5200145     ZBoe    G    A        0      0        2 
   1    chr1_5200145     ZGre    G    A        0      0        2 
   1    chr1_5200145     ZHar    G    A        0      0        2 
   1    chr1_5200145   Sample    G    A        1      2        2 
   1    chr1_5202438     AAsi    T    C        0      0        2 
   1    chr1_5202438     AKia    T    C        0      0        2 
   1    chr1_5202438     AOna    T    C        0      0        2 
   1    chr1_5202438     ASom    T    C        0      0        2 
   1    chr1_5202438     HCab    T    C        1      2        2 
   1    chr1_5202438     HPrz    T    C        1      2        2 
   1    chr1_5202438     ZBoe    T    C        0      0        2 
   1    chr1_5202438     ZGre    T    C        0      0        2 
   1    chr1_5202438     ZHar    T    C        0      0        2 
   1    chr1_5202438   Sample    T    C        1      2        2 
   1    chr1_5202440     AAsi    G    T        0      0        2 
   1    chr1_5202440     AKia    G    T        0      0        2 
   1    chr1_5202440     AOna    G    T        0      0        2 
   1    chr1_5202440     ASom    G    T        0      0        2 
   1    chr1_5202440     HCab    G    T        1      2        2 
   1    chr1_5202440     HPrz    G    T        1      2        2 
   1    chr1_5202440     ZBoe    G    T        0      0        2 
   1    chr1_5202440     ZGre    G    T        0      0        2 
   1    chr1_5202440     ZHar    G    T        0      0        2 
   1    chr1_5202440   Sample    G    T        1      2        2 
   1    chr1_5202822     AAsi    T    C        0      0        2 
   1    chr1_5202822     AKia    T    C        0      0        2 
   1    chr1_5202822     AOna    T    C        0      0        2 
   1    chr1_5202822     ASom    T    C        0      0        2 
   1    chr1_5202822     HCab    T    C        0      0        2 
   1    chr1_5202822     HPrz    T    C        0      0        2 
   1    chr1_5202822     ZBoe    T    C      0.5      1        2 
   1    chr1_5202822     ZGre    T    C        0      0        2 
   1    chr1_5202822     ZHar    T    C        0      0        2 
   1    chr1_5202822   Sample    T    C        0      0        2 
   1    chr1_5208332     AAsi    C    T        0      0        2 
   1    chr1_5208332     AKia    C    T        0      0        2 
   1    chr1_5208332     AOna    C    T        0      0        2 
   1    chr1_5208332     ASom    C    T        0      0        2 
   1    chr1_5208332     HCab    C    T        1      2        2 
   1    chr1_5208332     HPrz    C    T        1      2        2 
   1    chr1_5208332     ZBoe    C    T        0      0        2 
   1    chr1_5208332     ZGre    C    T        0      0        2 
   1    chr1_5208332     ZHar    C    T        0      0        2 
   1    chr1_5208332   Sample    C    T        1      2        2 
   1    chr1_5218127     AAsi    G    A        0      0        2 
   1    chr1_5218127     AKia    G    A        0      0        2 
   1    chr1_5218127     AOna    G    A        0      0        2 
   1    chr1_5218127     ASom    G    A        0      0        2 
   1    chr1_5218127     HCab    G    A        0      0        2 
   1    chr1_5218127     HPrz    G    A        0      0        2 
   1    chr1_5218127     ZBoe    G    A        0      0        2 
   1    chr1_5218127     ZGre    G    A        0      0        2 
   1    chr1_5218127     ZHar    G    A        1      2        2 
   1    chr1_5218127   Sample    G    A        0      0        2 
   1    chr1_5221183     AAsi    C    G        0      0        2 
   1    chr1_5221183     AKia    C    G        0      0        2 
   1    chr1_5221183     AOna    C    G      0.5      1        2 
   1    chr1_5221183     ASom    C    G        0      0        2 
   1    chr1_5221183     HCab    C    G        0      0        2 
   1    chr1_5221183     HPrz    C    G        0      0        2 
   1    chr1_5221183     ZBoe    C    G        0      0        2 
   1    chr1_5221183     ZGre    C    G        0      0        2 
   1    chr1_5221183     ZHar    C    G        0      0        2 
   1    chr1_5221183   Sample    C    G        0      0        2 
   1    chr1_5223525     AAsi    A    G        1      2        2 
   1    chr1_5223525     AKia    A    G        0      0        2 
   1    chr1_5223525     AOna    A    G        0      0        2 
   1    chr1_5223525     ASom    A    G        1      2        2 
   1    chr1_5223525     HCab    A    G        0      0        2 
   1    chr1_5223525     HPrz    A    G        0      0        2 
   1    chr1_5223525     ZBoe    A    G        0      0        2 
   1    chr1_5223525     ZGre    A    G        0      0        2 
   1    chr1_5223525     ZHar    A    G        0      0        2 
   1    chr1_5223525   Sample    A    G        0      0        2 
   1    chr1_5224144     AAsi    G    A        0      0        2 
   1    chr1_5224144     AKia    G    A        0      0        2 
   1    chr1_5224144     AOna    G    A        0      0        2 
   1    chr1_5224144     ASom    G    A        0      0        2 
   1    chr1_5224144     HCab    G    A        0      0        2 
   1    chr1_5224144     HPrz    G    A        0      0        2 
   1    chr1_5224144     ZBoe    G    A        0      0        2 
   1    chr1_5224144     ZGre    G    A        0      0        2 
   1    chr1_5224144     ZHar    G    A        1      2        2 
   1    chr1_5224144   Sample    G    A        0      0        2 
   1    chr1_5225981     AAsi    T    C        0      0        2 
   1    chr1_5225981     AKia    T    C        0      0        2 
   1    chr1_5225981     AOna    T    C        0      0        2 
   1    chr1_5225981     ASom    T    C        0      0        2 
   1    chr1_5225981     HCab    T    C        0      0        2 
   1    chr1_5225981     HPrz    T    C        0      0        2 
   1    chr1_5225981     ZBoe    T    C      0.5      1        2 
   1    chr1_5225981     ZGre    T    C        0      0        2 
   1    chr1_5225981     ZHar    T    C        0      0        2 
   1    chr1_5225981   Sample    T    C        0      0        2 
   1    chr1_5230670     AAsi    A    G        0      0        2 
   1    chr1_5230670     AKia    A    G        0      0        2 
   1    chr1_5230670     AOna    A    G        0      0        2 
   1    chr1_5230670     ASom    A    G        0      0        2 
   1    chr1_5230670     HCab    A    G        1      2        2 
   1    chr1_5230670     HPrz    A    G        1      2        2 
   1    chr1_5230670     ZBoe    A    G        0      0        2 
   1    chr1_5230670     ZGre    A    G        0      0        2 
   1    chr1_5230670     ZHar    A    G        0      0        2 
   1    chr1_5230670   Sample    A    G        1      2        2 
   1    chr1_5240389     AAsi    A    G        0      0        2 
   1    chr1_5240389     AKia    A    G        1      2        2 
   1    chr1_5240389     AOna    A    G        1      2        2 
   1    chr1_5240389     ASom    A    G        0      0        2 
   1    chr1_5240389     HCab    A    G        0      0        2 
   1    chr1_5240389     HPrz    A    G        0      0        2 
   1    chr1_5240389     ZBoe    A    G        0      0        2 
   1    chr1_5240389     ZGre    A    G        0      0        2 
   1    chr1_5240389     ZHar    A    G        0      0        2 
   1    chr1_5240389   Sample    A    G        0      0        2 
   1    chr1_5240555     AAsi    T    C        0      0        2 
   1    chr1_5240555     AKia    T    C        0      0        2 
   1    chr1_5240555     AOna    T    C        0      0        2 
   1    chr1_5240555     ASom    T    C        0      0        2 
   1    chr1_5240555     HCab    T    C        1      2        2 
   1    chr1_5240555     HPrz    T    C        1      2        2 
   1    chr1_5240555     ZBoe    T    C        0      0        2 
   1    chr1_5240555     ZGre    T    C        0      0        2 
   1    chr1_5240555     ZHar    T    C        0      0        2 
   1    chr1_5240555   Sample    T    C        1      2        2 
   1    chr1_5250240     AAsi    A    G        0      0        2 
   1    chr1_5250240     AKia    A    G        0      0        2 
   1    chr1_5250240     AOna    A    G        0      0        2 
   1    chr1_5250240     ASom    A    G        0      0        2 
   1    chr1_5250240     HCab    A    G        1      2        2 
   1    chr1_5250240     HPrz    A    G        1      2        2 
   1    chr1_5250240     ZBoe    A    G        0      0        2 
   1    chr1_5250240     ZGre    A    G        0      0        2 
   1    chr1_5250240     ZHar    A    G        0      0        2 
   1    chr1_5250240   Sample    A    G        1      2        2 
   1    chr1_5250356     AAsi    T    C        0      0        2 
   1    chr1_5250356     AKia    T    C        0      0        2 
   1    chr1_5250356     AOna    T    C        0      0        2 
   1    chr1_5250356     ASom    T    C        0      0        2 
   1    chr1_5250356     HCab    T    C        1      2        2 
   1    chr1_5250356     HPrz    T    C        1      2        2 
   1    chr1_5250356     ZBoe    T    C        0      0        2 
   1    chr1_5250356     ZGre    T    C        0      0        2 
   1    chr1_5250356     ZHar    T    C        0      0        2 
   1    chr1_5250356   Sample    T    C        1      2        2 
   1    chr1_5251909     AAsi    G    A        0      0        2 
   1    chr1_5251909     AKia    G    A        0      0        2 
   1    chr1_5251909     AOna    G    A        0      0        2 
   1    chr1_5251909     ASom    G    A        0      0        2 
   1    chr1_5251909     HCab    G    A        0      0        2 
   1    chr1_5251909     HPrz    G    A        0      0        2 
   1    chr1_5251909     ZBoe    G    A        0      0        2 
   1    chr1_5251909     ZGre    G    A        0      0        2 
   1    chr1_5251909     ZHar    G    A      0.5      1        2 
   1    chr1_5251909   Sample    G    A        0      0        2 
   1    chr1_5252836     AAsi    T    C        0      0        2 
   1    chr1_5252836     AKia    T    C        0      0        2 
   1    chr1_5252836     AOna    T    C        0      0        2 
   1    chr1_5252836     ASom    T    C        0      0        2 
   1    chr1_5252836     HCab    T    C        0      0        2 
   1    chr1_5252836     HPrz    T    C        0      0        2 
   1    chr1_5252836     ZBoe    T    C        1      2        2 
   1    chr1_5252836     ZGre    T    C        1      2        2 
   1    chr1_5252836     ZHar    T    C        1      2        2 
   1    chr1_5252836   Sample    T    C        0      0        2 
   1    chr1_5254870     AAsi    T    C        0      0        2 
   1    chr1_5254870     AKia    T    C        0      0        2 
   1    chr1_5254870     AOna    T    C        0      0        2 
   1    chr1_5254870     ASom    T    C        0      0        2 
   1    chr1_5254870     HCab    T    C        1      2        2 
   1    chr1_5254870     HPrz    T    C        1      2        2 
   1    chr1_5254870     ZBoe    T    C        0      0        2 
   1    chr1_5254870     ZGre    T    C        0      0        2 
   1    chr1_5254870     ZHar    T    C        0      0        2 
   1    chr1_5254870   Sample    T    C        1      2        2 
   1    chr1_5257890     AAsi    C    T        0      0        2 
   1    chr1_5257890     AKia    C    T        0      0        2 
   1    chr1_5257890     AOna    C    T        0      0        2 
   1    chr1_5257890     ASom    C    T        0      0        2 
   1    chr1_5257890     HCab    C    T      0.5      1        2 
   1    chr1_5257890     HPrz    C    T        0      0        2 
   1    chr1_5257890     ZBoe    C    T        0      0        2 
   1    chr1_5257890     ZGre    C    T        0      0        2 
   1    chr1_5257890     ZHar    C    T        0      0        2 
   1    chr1_5257890   Sample    C    T        0      0        2 
   1    chr1_5260595     AAsi    A    G        0      0        2 
   1    chr1_5260595     AKia    A    G        0      0        2 
   1    chr1_5260595     AOna    A    G        0      0        2 
   1    chr1_5260595     ASom    A    G        0      0        2 
   1    chr1_5260595     HCab    A    G        0      0        2 
   1    chr1_5260595     HPrz    A    G        0      0        2 
   1    chr1_5260595     ZBoe    A    G        0      0        2 
   1    chr1_5260595     ZGre    A    G        0      0        2 
   1    chr1_5260595     ZHar    A    G      0.5      1        2 
   1    chr1_5260595   Sample    A    G        0      0        2 
   1    chr1_5260799     AAsi    G    A        0      0        2 
   1    chr1_5260799     AKia    G    A        0      0        2 
   1    chr1_5260799     AOna    G    A        0      0        2 
   1    chr1_5260799     ASom    G    A        0      0        2 
   1    chr1_5260799     HCab    G    A        0      0        2 
   1    chr1_5260799     HPrz    G    A      0.5      1        2 
   1    chr1_5260799     ZBoe    G    A        0      0        2 
   1    chr1_5260799     ZGre    G    A        0      0        2 
   1    chr1_5260799     ZHar    G    A        0      0        2 
   1    chr1_5260799   Sample    G    A        0      0        2 
   1    chr1_5263250     AAsi    C    T        0      0        2 
   1    chr1_5263250     AKia    C    T        0      0        2 
   1    chr1_5263250     AOna    C    T        0      0        2 
   1    chr1_5263250     ASom    C    T        0      0        2 
   1    chr1_5263250     HCab    C    T        1      2        2 
   1    chr1_5263250     HPrz    C    T        1      2        2 
   1    chr1_5263250     ZBoe    C    T        0      0        2 
   1    chr1_5263250     ZGre    C    T        0      0        2 
   1    chr1_5263250     ZHar    C    T        0      0        2 
   1    chr1_5263250   Sample    C    T        1      2        2 
   1    chr1_5266399     AAsi    C    G      0.5      1        2 
   1    chr1_5266399     AKia    C    G        0      0        2 
   1    chr1_5266399     AOna    C    G        0      0        2 
   1    chr1_5266399     ASom    C    G        0      0        2 
   1    chr1_5266399     HCab    C    G        0      0        2 
   1    chr1_5266399     HPrz    C    G        0      0        2 
   1    chr1_5266399     ZBoe    C    G        0      0        2 
   1    chr1_5266399     ZGre    C    G        0      0        2 
   1    chr1_5266399     ZHar    C    G        0      0        2 
   1    chr1_5266399   Sample    C    G        0      0        2 
   1    chr1_5267252     AAsi    G    A        0      0        2 
   1    chr1_5267252     AKia    G    A        0      0        2 
   1    chr1_5267252     AOna    G    A        0      0        2 
   1    chr1_5267252     ASom    G    A        0      0        2 
   1    chr1_5267252     HCab    G    A        1      2        2 
   1    chr1_5267252     HPrz    G    A        1      2        2 
   1    chr1_5267252     ZBoe    G    A        0      0        2 
   1    chr1_5267252     ZGre    G    A        0      0        2 
   1    chr1_5267252     ZHar    G    A        0      0        2 
   1    chr1_5267252   Sample    G    A        1      2        2 
   1    chr1_5276532     AAsi    T    G        0      0        2 
   1    chr1_5276532     AKia    T    G        0      0        2 
   1    chr1_5276532     AOna    T    G        0      0        2 
   1    chr1_5276532     ASom    T    G        0      0        2 
   1    chr1_5276532     HCab    T    G        1      2        2 
   1    chr1_5276532     HPrz    T    G        1      2        2 
   1    chr1_5276532     ZBoe    T    G        0      0        2 
   1    chr1_5276532     ZGre    T    G        0      0        2 
   1    chr1_5276532     ZHar    T    G        0      0        2 
   1    chr1_5276532   Sample    T    G        1      2        2 
   1    chr1_5280292     AAsi    A    G        0      0        2 
   1    chr1_5280292     AKia    A    G        0      0        2 
   1    chr1_5280292     AOna    A    G        0      0        2 
   1    chr1_5280292     ASom    A    G        0      0        2 
   1    chr1_5280292     HCab    A    G      0.5      1        2 
   1    chr1_5280292     HPrz    A    G        0      0        2 
   1    chr1_5280292     ZBoe    A    G        0      0        2 
   1    chr1_5280292     ZGre    A    G        0      0        2 
   1    chr1_5280292     ZHar    A    G        0      0        2 
   1    chr1_5280292   Sample    A    G        1      2        2 
   1    chr1_5285349     AAsi    C    T        0      0        2 
   1    chr1_5285349     AKia    C    T        0      0        2 
   1    chr1_5285349     AOna    C    T        0      0        2 
   1    chr1_5285349     ASom    C    T        0      0        2 
   1    chr1_5285349     HCab    C    T        0      0        2 
   1    chr1_5285349     HPrz    C    T      0.5      1        2 
   1    chr1_5285349     ZBoe    C    T        0      0        2 
   1    chr1_5285349     ZGre    C    T        0      0        2 
   1    chr1_5285349     ZHar    C    T        0      0        2 
   1    chr1_5285349   Sample    C    T        1      2        2 
   1    chr1_5291521     AAsi    A    T        0      0        2 
   1    chr1_5291521     AKia    A    T      0.5      1        2 
   1    chr1_5291521     AOna    A    T      0.5      1        2 
   1    chr1_5291521     ASom    A    T        0      0        2 
   1    chr1_5291521     HCab    A    T        0      0        2 
   1    chr1_5291521     HPrz    A    T        0      0        2 
   1    chr1_5291521     ZBoe    A    T        0      0        2 
   1    chr1_5291521     ZGre    A    T        0      0        2 
   1    chr1_5291521     ZHar    A    T        0      0        2 
   1    chr1_5291521   Sample    A    T        0      0        2 
   1    chr1_5292017     AAsi    G    A        0      0        2 
   1    chr1_5292017     AKia    G    A        0      0        2 
   1    chr1_5292017     AOna    G    A        0      0        2 
   1    chr1_5292017     ASom    G    A        0      0        2 
   1    chr1_5292017     HCab    G    A        1      2        2 
   1    chr1_5292017     HPrz    G    A        1      2        2 
   1    chr1_5292017     ZBoe    G    A        0      0        2 
   1    chr1_5292017     ZGre    G    A        0      0        2 
   1    chr1_5292017     ZHar    G    A        0      0        2 
   1    chr1_5292017   Sample    G    A        1      2        2 
   1    chr1_5292252     AAsi    T    C        0      0        2 
   1    chr1_5292252     AKia    T    C        0      0        2 
   1    chr1_5292252     AOna    T    C        0      0        2 
   1    chr1_5292252     ASom    T    C        0      0        2 
   1    chr1_5292252     HCab    T    C        0      0        2 
   1    chr1_5292252     HPrz    T    C        0      0        2 
   1    chr1_5292252     ZBoe    T    C        0      0        2 
   1    chr1_5292252     ZGre    T    C      0.5      1        2 
   1    chr1_5292252     ZHar    T    C        0      0        2 
   1    chr1_5292252   Sample    T    C        0      0        2 
   1    chr1_5300694     AAsi    A    G        0      0        2 
   1    chr1_5300694     AKia    A    G        0      0        2 
   1    chr1_5300694     AOna    A    G        0      0        2 
   1    chr1_5300694     ASom    A    G      0.5      1        2 
   1    chr1_5300694     HCab    A    G        0      0        2 
   1    chr1_5300694     HPrz    A    G        0      0        2 
   1    chr1_5300694     ZBoe    A    G        0      0        2 
   1    chr1_5300694     ZGre    A    G        0      0        2 
   1    chr1_5300694     ZHar    A    G        0      0        2 
   1    chr1_5300694   Sample    A    G        0      0        2 
   1    chr1_5300776     AAsi    A    T        0      0        2 
   1    chr1_5300776     AKia    A    T        0      0        2 
   1    chr1_5300776     AOna    A    T        0      0        2 
   1    chr1_5300776     ASom    A    T        0      0        2 
   1    chr1_5300776     HCab    A    T        1      2        2 
   1    chr1_5300776     HPrz    A    T        1      2        2 
   1    chr1_5300776     ZBoe    A    T        0      0        2 
   1    chr1_5300776     ZGre    A    T        0      0        2 
   1    chr1_5300776     ZHar    A    T        0      0        2 
   1    chr1_5300776   Sample    A    T        1      2        2 
   1    chr1_5308376     AAsi    C    T        0      0        2 
   1    chr1_5308376     AKia    C    T        0      0        2 
   1    chr1_5308376     AOna    C    T        0      0        2 
   1    chr1_5308376     ASom    C    T        0      0        2 
   1    chr1_5308376     HCab    C    T        1      2        2 
   1    chr1_5308376     HPrz    C    T        1      2        2 
   1    chr1_5308376     ZBoe    C    T        0      0        2 
   1    chr1_5308376     ZGre    C    T        0      0        2 
   1    chr1_5308376     ZHar    C    T        0      0        2 
   1    chr1_5308376   Sample    C    T        0      0        2 
   1    chr1_5310376     AAsi    C    G        1      2        2 
   1    chr1_5310376     AKia    C    G        0      0        2 
   1    chr1_5310376     AOna    C    G        0      0        2 
   1    chr1_5310376     ASom    C    G      0.5      1        2 
   1    chr1_5310376     HCab    C    G        0      0        2 
   1    chr1_5310376     HPrz    C    G        0      0        2 
   1    chr1_5310376     ZBoe    C    G        0      0        2 
   1    chr1_5310376     ZGre    C    G        0      0        2 
   1    chr1_5310376     ZHar    C    G        0      0        2 
   1    chr1_5310376   Sample    C    G        0      0        2 
   1    chr1_5311100     AAsi    C    T        0      0        2 
   1    chr1_5311100     AKia    C    T        0      0        2 
   1    chr1_5311100     AOna    C    T        0      0        2 
   1    chr1_5311100     ASom    C    T        0      0        2 
   1    chr1_5311100     HCab    C    T        0      0        2 
   1    chr1_5311100     HPrz    C    T        0      0        2 
   1    chr1_5311100     ZBoe    C    T      0.5      1        2 
   1    chr1_5311100     ZGre    C    T        0      0        2 
   1    chr1_5311100     ZHar    C    T        0      0        2 
   1    chr1_5311100   Sample    C    T        0      0        2 
   1    chr1_5315718     AAsi    T    C        0      0        2 
   1    chr1_5315718     AKia    T    C        0      0        2 
   1    chr1_5315718     AOna    T    C        0      0        2 
   1    chr1_5315718     ASom    T    C        0      0        2 
   1    chr1_5315718     HCab    T    C        0      0        2 
   1    chr1_5315718     HPrz    T    C        0      0        2 
   1    chr1_5315718     ZBoe    T    C      0.5      1        2 
   1    chr1_5315718     ZGre    T    C        0      0        2 
   1    chr1_5315718     ZHar    T    C        0      0        2 
   1    chr1_5315718   Sample    T    C        0      0        2 
   1    chr1_5324391     AAsi    T    C        0      0        2 
   1    chr1_5324391     AKia    T    C      0.5      1        2 
   1    chr1_5324391     AOna    T    C        0      0        2 
   1    chr1_5324391     ASom    T    C        0      0        2 
   1    chr1_5324391     HCab    T    C        0      0        2 
   1    chr1_5324391     HPrz    T    C        0      0        2 
   1    chr1_5324391     ZBoe    T    C        0      0        2 
   1    chr1_5324391     ZGre    T    C        0      0        2 
   1    chr1_5324391     ZHar    T    C        0      0        2 
   1    chr1_5324391   Sample    T    C        0      0        2 
   1    chr1_5325546     AAsi    G    T        0      0        2 
   1    chr1_5325546     AKia    G    T        0      0        2 
   1    chr1_5325546     AOna    G    T        0      0        2 
   1    chr1_5325546     ASom    G    T        0      0        2 
   1    chr1_5325546     HCab    G    T        0      0        2 
   1    chr1_5325546     HPrz    G    T        0      0        2 
   1    chr1_5325546     ZBoe    G    T        0      0        2 
   1    chr1_5325546     ZGre    G    T        0      0        2 
   1    chr1_5325546     ZHar    G    T      0.5      1        2 
   1    chr1_5325546   Sample    G    T        0      0        2 
   1    chr1_5327582     AAsi    A    C        0      0        2 
   1    chr1_5327582     AKia    A    C        0      0        2 
   1    chr1_5327582     AOna    A    C        0      0        2 
   1    chr1_5327582     ASom    A    C        0      0        2 
   1    chr1_5327582     HCab    A    C        1      2        2 
   1    chr1_5327582     HPrz    A    C        1      2        2 
   1    chr1_5327582     ZBoe    A    C        0      0        2 
   1    chr1_5327582     ZGre    A    C        0      0        2 
   1    chr1_5327582     ZHar    A    C        0      0        2 
   1    chr1_5327582   Sample    A    C        1      2        2 
   1    chr1_5331087     AAsi    C    T        0      0        2 
   1    chr1_5331087     AKia    C    T        0      0        2 
   1    chr1_5331087     AOna    C    T        0      0        2 
   1    chr1_5331087     ASom    C    T        0      0        2 
   1    chr1_5331087     HCab    C    T        1      2        2 
   1    chr1_5331087     HPrz    C    T        1      2        2 
   1    chr1_5331087     ZBoe    C    T        0      0        2 
   1    chr1_5331087     ZGre    C    T        0      0        2 
   1    chr1_5331087     ZHar    C    T        0      0        2 
   1    chr1_5331087   Sample    C    T        1      2        2 
   1    chr1_5331170     AAsi    G    A        0      0        2 
   1    chr1_5331170     AKia    G    A        0      0        2 
   1    chr1_5331170     AOna    G    A        0      0        2 
   1    chr1_5331170     ASom    G    A        0      0        2 
   1    chr1_5331170     HCab    G    A        1      2        2 
   1    chr1_5331170     HPrz    G    A        1      2        2 
   1    chr1_5331170     ZBoe    G    A        0      0        2 
   1    chr1_5331170     ZGre    G    A        0      0        2 
   1    chr1_5331170     ZHar    G    A        0      0        2 
   1    chr1_5331170   Sample    G    A        1      2        2 
   1    chr1_5331542     AAsi    C    G        0      0        2 
   1    chr1_5331542     AKia    C    G        0      0        2 
   1    chr1_5331542     AOna    C    G        0      0        2 
   1    chr1_5331542     ASom    C    G        0      0        2 
   1    chr1_5331542     HCab    C    G        1      2        2 
   1    chr1_5331542     HPrz    C    G        1      2        2 
   1    chr1_5331542     ZBoe    C    G        0      0        2 
   1    chr1_5331542     ZGre    C    G        0      0        2 
   1    chr1_5331542     ZHar    C    G        0      0        2 
   1    chr1_5331542   Sample    C    G        1      2        2 
   1    chr1_5345401     AAsi    T    C        0      0        2 
   1    chr1_5345401     AKia    T    C        0      0        2 
   1    chr1_5345401     AOna    T    C        0      0        2 
   1    chr1_5345401     ASom    T    C        0      0        2 
   1    chr1_5345401     HCab    T    C        0      0        2 
   1    chr1_5345401     HPrz    T    C        0      0        2 
   1    chr1_5345401     ZBoe    T    C        0      0        2 
   1    chr1_5345401     ZGre    T    C        0      0        2 
   1    chr1_5345401     ZHar    T    C      0.5      1        2 
   1    chr1_5345401   Sample    T    C        0      0        2 
   1    chr1_5345438     AAsi    C    A        0      0        2 
   1    chr1_5345438     AKia    C    A        0      0        2 
   1    chr1_5345438     AOna    C    A        0      0        2 
   1    chr1_5345438     ASom    C    A        0      0        2 
   1    chr1_5345438     HCab    C    A        0      0        2 
   1    chr1_5345438     HPrz    C    A        0      0        2 
   1    chr1_5345438     ZBoe    C    A        1      2        2 
   1    chr1_5345438     ZGre    C    A        0      0        2 
   1    chr1_5345438     ZHar    C    A        0      0        2 
   1    chr1_5345438   Sample    C    A        0      0        2 
   1    chr1_5345876     AAsi    A    G        0      0        2 
   1    chr1_5345876     AKia    A    G        0      0        2 
   1    chr1_5345876     AOna    A    G        0      0        2 
   1    chr1_5345876     ASom    A    G        0      0        2 
   1    chr1_5345876     HCab    A    G        1      2        2 
   1    chr1_5345876     HPrz    A    G        1      2        2 
   1    chr1_5345876     ZBoe    A    G        0      0        2 
   1    chr1_5345876     ZGre    A    G        0      0        2 
   1    chr1_5345876     ZHar    A    G        0      0        2 
   1    chr1_5345876   Sample    A    G        1      2        2 
   1    chr1_5347156     AAsi    T    G        0      0        2 
   1    chr1_5347156     AKia    T    G        0      0        2 
   1    chr1_5347156     AOna    T    G        0      0        2 
   1    chr1_5347156     ASom    T    G        0      0        2 
   1    chr1_5347156     HCab    T    G        1      2        2 
   1    chr1_5347156     HPrz    T    G        1      2        2 
   1    chr1_5347156     ZBoe    T    G        0      0        2 
   1    chr1_5347156     ZGre    T    G        0      0        2 
   1    chr1_5347156     ZHar    T    G        0      0        2 
   1    chr1_5347156   Sample    T    G        1      2        2 
   1    chr1_5347313     AAsi    A    C        0      0        2 
   1    chr1_5347313     AKia    A    C        0      0        2 
   1    chr1_5347313     AOna    A    C        0      0        2 
   1    chr1_5347313     ASom    A    C        0      0        2 
   1    chr1_5347313     HCab    A    C        1      2        2 
   1    chr1_5347313     HPrz    A    C        1      2        2 
   1    chr1_5347313     ZBoe    A    C        0      0        2 
   1    chr1_5347313     ZGre    A    C        0      0        2 
   1    chr1_5347313     ZHar    A    C        0      0        2 
   1    chr1_5347313   Sample    A    C        1      2        2 
   1    chr1_5349956     AAsi    T    C        0      0        2 
   1    chr1_5349956     AKia    T    C        0      0        2 
   1    chr1_5349956     AOna    T    C        0      0        2 
   1    chr1_5349956     ASom    T    C        0      0        2 
   1    chr1_5349956     HCab    T    C        0      0        2 
   1    chr1_5349956     HPrz    T    C        0      0        2 
   1    chr1_5349956     ZBoe    T    C        0      0        2 
   1    chr1_5349956     ZGre    T    C      0.5      1        2 
   1    chr1_5349956     ZHar    T    C        0      0        2 
   1    chr1_5349956   Sample    T    C        0      0        2 
   1    chr1_5350038     AAsi    G    C        0      0        2 
   1    chr1_5350038     AKia    G    C        0      0        2 
   1    chr1_5350038     AOna    G    C        0      0        2 
   1    chr1_5350038     ASom    G    C        0      0        2 
   1    chr1_5350038     HCab    G    C        0      0        2 
   1    chr1_5350038     HPrz    G    C      0.5      1        2 
   1    chr1_5350038     ZBoe    G    C        0      0        2 
   1    chr1_5350038     ZGre    G    C        0      0        2 
   1    chr1_5350038     ZHar    G    C        0      0        2 
   1    chr1_5350038   Sample    G    C        1      2        2 
   1    chr1_5350677     AAsi    A    G        0      0        2 
   1    chr1_5350677     AKia    A    G        0      0        2 
   1    chr1_5350677     AOna    A    G        0      0        2 
   1    chr1_5350677     ASom    A    G      0.5      1        2 
   1    chr1_5350677     HCab    A    G        0      0        2 
   1    chr1_5350677     HPrz    A    G        0      0        2 
   1    chr1_5350677     ZBoe    A    G        0      0        2 
   1    chr1_5350677     ZGre    A    G        0      0        2 
   1    chr1_5350677     ZHar    A    G        0      0        2 
   1    chr1_5350677   Sample    A    G        0      0        2 
   1    chr1_5351946     AAsi    G    T        0      0        2 
   1    chr1_5351946     AKia    G    T        0      0        2 
   1    chr1_5351946     AOna    G    T        0      0        2 
   1    chr1_5351946     ASom    G    T        0      0        2 
   1    chr1_5351946     HCab    G    T        1      2        2 
   1    chr1_5351946     HPrz    G    T        1      2        2 
   1    chr1_5351946     ZBoe    G    T        0      0        2 
   1    chr1_5351946     ZGre    G    T        0      0        2 
   1    chr1_5351946     ZHar    G    T        0      0        2 
   1    chr1_5351946   Sample    G    T        1      2        2 
   1    chr1_5355866     AAsi    T    C        0      0        2 
   1    chr1_5355866     AKia    T    C        0      0        2 
   1    chr1_5355866     AOna    T    C        0      0        2 
   1    chr1_5355866     ASom    T    C        0      0        2 
   1    chr1_5355866     HCab    T    C        0      0        2 
   1    chr1_5355866     HPrz    T    C        0      0        2 
   1    chr1_5355866     ZBoe    T    C        1      2        2 
   1    chr1_5355866     ZGre    T    C        0      0        2 
   1    chr1_5355866     ZHar    T    C        0      0        2 
   1    chr1_5355866   Sample    T    C        0      0        2 
   1    chr1_5358006     AAsi    A    G        0      0        2 
   1    chr1_5358006     AKia    A    G        0      0        2 
   1    chr1_5358006     AOna    A    G        0      0        2 
   1    chr1_5358006     ASom    A    G      0.5      1        2 
   1    chr1_5358006     HCab    A    G        0      0        2 
   1    chr1_5358006     HPrz    A    G        0      0        2 
   1    chr1_5358006     ZBoe    A    G        0      0        2 
   1    chr1_5358006     ZGre    A    G        0      0        2 
   1    chr1_5358006     ZHar    A    G        0      0        2 
   1    chr1_5358006   Sample    A    G        0      0        2 
   1    chr1_5359042     AAsi    T    A        0      0        2 
   1    chr1_5359042     AKia    T    A        0      0        2 
   1    chr1_5359042     AOna    T    A        0      0        2 
   1    chr1_5359042     ASom    T    A        0      0        2 
   1    chr1_5359042     HCab    T    A        1      2        2 
   1    chr1_5359042     HPrz    T    A        1      2        2 
   1    chr1_5359042     ZBoe    T    A        0      0        2 
   1    chr1_5359042     ZGre    T    A        0      0        2 
   1    chr1_5359042     ZHar    T    A        0      0        2 
   1    chr1_5359042   Sample    T    A        1      2        2 
   1    chr1_5360285     AAsi    A    G        0      0        2 
   1    chr1_5360285     AKia    A    G        0      0        2 
   1    chr1_5360285     AOna    A    G        0      0        2 
   1    chr1_5360285     ASom    A    G        0      0        2 
   1    chr1_5360285     HCab    A    G        0      0        2 
   1    chr1_5360285     HPrz    A    G        0      0        2 
   1    chr1_5360285     ZBoe    A    G        1      2        2 
   1    chr1_5360285     ZGre    A    G        0      0        2 
   1    chr1_5360285     ZHar    A    G        0      0        2 
   1    chr1_5360285   Sample    A    G        0      0        2 
   1    chr1_5360468     AAsi    T    C        0      0        2 
   1    chr1_5360468     AKia    T    C        0      0        2 
   1    chr1_5360468     AOna    T    C        0      0        2 
   1    chr1_5360468     ASom    T    C        0      0        2 
   1    chr1_5360468     HCab    T    C        0      0        2 
   1    chr1_5360468     HPrz    T    C      0.5      1        2 
   1    chr1_5360468     ZBoe    T    C        0      0        2 
   1    chr1_5360468     ZGre    T    C        0      0        2 
   1    chr1_5360468     ZHar    T    C        0      0        2 
   1    chr1_5360468   Sample    T    C        0      0        2 
   1    chr1_5371399     AAsi    C    T        0      0        2 
   1    chr1_5371399     AKia    C    T        0      0        2 
   1    chr1_5371399     AOna    C    T        0      0        2 
   1    chr1_5371399     ASom    C    T        0      0        2 
   1    chr1_5371399     HCab    C    T        0      0        2 
   1    chr1_5371399     HPrz    C    T        0      0        2 
   1    chr1_5371399     ZBoe    C    T        1      2        2 
   1    chr1_5371399     ZGre    C    T        1      2        2 
   1    chr1_5371399     ZHar    C    T        1      2        2 
   1    chr1_5371399   Sample    C    T        0      0        2 
   1    chr1_5372506     AAsi    A    G        0      0        2 
   1    chr1_5372506     AKia    A    G        0      0        2 
   1    chr1_5372506     AOna    A    G        0      0        2 
   1    chr1_5372506     ASom    A    G        0      0        2 
   1    chr1_5372506     HCab    A    G        1      2        2 
   1    chr1_5372506     HPrz    A    G        1      2        2 
   1    chr1_5372506     ZBoe    A    G        0      0        2 
   1    chr1_5372506     ZGre    A    G        0      0        2 
   1    chr1_5372506     ZHar    A    G        0      0        2 
   1    chr1_5372506   Sample    A    G        1      2        2 
   1    chr1_5374771     AAsi    A    T        0      0        2 
   1    chr1_5374771     AKia    A    T        0      0        2 
   1    chr1_5374771     AOna    A    T        0      0        2 
   1    chr1_5374771     ASom    A    T        0      0        2 
   1    chr1_5374771     HCab    A    T        1      2        2 
   1    chr1_5374771     HPrz    A    T        1      2        2 
   1    chr1_5374771     ZBoe    A    T        0      0        2 
   1    chr1_5374771     ZGre    A    T        0      0        2 
   1    chr1_5374771     ZHar    A    T        0      0        2 
   1    chr1_5374771   Sample    A    T        1      2        2 
   1    chr1_5377469     AAsi    A    G      0.5      1        2 
   1    chr1_5377469     AKia    A    G        0      0        2 
   1    chr1_5377469     AOna    A    G        0      0        2 
   1    chr1_5377469     ASom    A    G        1      2        2 
   1    chr1_5377469     HCab    A    G        0      0        2 
   1    chr1_5377469     HPrz    A    G        0      0        2 
   1    chr1_5377469     ZBoe    A    G        0      0        2 
   1    chr1_5377469     ZGre    A    G        0      0        2 
   1    chr1_5377469     ZHar    A    G        0      0        2 
   1    chr1_5377469   Sample    A    G        0      0        2 
   1    chr1_5378630     AAsi    C    T      0.5      1        2 
   1    chr1_5378630     AKia    C    T        0      0        2 
   1    chr1_5378630     AOna    C    T        0      0        2 
   1    chr1_5378630     ASom    C    T        0      0        2 
   1    chr1_5378630     HCab    C    T        0      0        2 
   1    chr1_5378630     HPrz    C    T        0      0        2 
   1    chr1_5378630     ZBoe    C    T        0      0        2 
   1    chr1_5378630     ZGre    C    T        0      0        2 
   1    chr1_5378630     ZHar    C    T        0      0        2 
   1    chr1_5378630   Sample    C    T        0      0        2 
   1    chr1_5380424     AAsi    T    C        0      0        2 
   1    chr1_5380424     AKia    T    C        0      0        2 
   1    chr1_5380424     AOna    T    C        0      0        2 
   1    chr1_5380424     ASom    T    C      0.5      1        2 
   1    chr1_5380424     HCab    T    C        0      0        2 
   1    chr1_5380424     HPrz    T    C        0      0        2 
   1    chr1_5380424     ZBoe    T    C        0      0        2 
   1    chr1_5380424     ZGre    T    C        0      0        2 
   1    chr1_5380424     ZHar    T    C        0      0        2 
   1    chr1_5380424   Sample    T    C        0      0        2 
   1    chr1_5380625     AAsi    A    G        0      0        2 
   1    chr1_5380625     AKia    A    G        0      0        2 
   1    chr1_5380625     AOna    A    G        0      0        2 
   1    chr1_5380625     ASom    A    G        0      0        2 
   1    chr1_5380625     HCab    A    G        0      0        2 
   1    chr1_5380625     HPrz    A    G        0      0        2 
   1    chr1_5380625     ZBoe    A    G        0      0        2 
   1    chr1_5380625     ZGre    A    G        0      0        2 
   1    chr1_5380625     ZHar    A    G        1      2        2 
   1    chr1_5380625   Sample    A    G        0      0        2 
   1    chr1_5381915     AAsi    A    C        0      0        2 
   1    chr1_5381915     AKia    A    C        0      0        2 
   1    chr1_5381915     AOna    A    C        0      0        2 
   1    chr1_5381915     ASom    A    C        0      0        2 
   1    chr1_5381915     HCab    A    C        1      2        2 
   1    chr1_5381915     HPrz    A    C        1      2        2 
   1    chr1_5381915     ZBoe    A    C        0      0        2 
   1    chr1_5381915     ZGre    A    C        0      0        2 
   1    chr1_5381915     ZHar    A    C        0      0        2 
   1    chr1_5381915   Sample    A    C        0      0        2 
   1    chr1_5382504     AAsi    C    T        0      0        2 
   1    chr1_5382504     AKia    C    T        0      0        2 
   1    chr1_5382504     AOna    C    T        0      0        2 
   1    chr1_5382504     ASom    C    T        0      0        2 
   1    chr1_5382504     HCab    C    T        0      0        2 
   1    chr1_5382504     HPrz    C    T        0      0        2 
   1    chr1_5382504     ZBoe    C    T        0      0        2 
   1    chr1_5382504     ZGre    C    T      0.5      1        2 
   1    chr1_5382504     ZHar    C    T        0      0        2 
   1    chr1_5382504   Sample    C    T        0      0        2 
   1    chr1_5386428     AAsi    A    T        0      0        2 
   1    chr1_5386428     AKia    A    T        0      0        2 
   1    chr1_5386428     AOna    A    T        0      0        2 
   1    chr1_5386428     ASom    A    T        0      0        2 
   1    chr1_5386428     HCab    A    T      0.5      1        2 
   1    chr1_5386428     HPrz    A    T      0.5      1        2 
   1    chr1_5386428     ZBoe    A    T        0      0        2 
   1    chr1_5386428     ZGre    A    T        0      0        2 
   1    chr1_5386428     ZHar    A    T        0      0        2 
   1    chr1_5386428   Sample    A    T        1      2        2 
   1    chr1_5388273     AAsi    G    T        0      0        2 
   1    chr1_5388273     AKia    G    T        0      0        2 
   1    chr1_5388273     AOna    G    T        0      0        2 
   1    chr1_5388273     ASom    G    T        0      0        2 
   1    chr1_5388273     HCab    G    T        1      2        2 
   1    chr1_5388273     HPrz    G    T        1      2        2 
   1    chr1_5388273     ZBoe    G    T        0      0        2 
   1    chr1_5388273     ZGre    G    T        0      0        2 
   1    chr1_5388273     ZHar    G    T        0      0        2 
   1    chr1_5388273   Sample    G    T        1      2        2 
   1    chr1_5396451     AAsi    A    G        0      0        2 
   1    chr1_5396451     AKia    A    G        0      0        2 
   1    chr1_5396451     AOna    A    G        0      0        2 
   1    chr1_5396451     ASom    A    G        0      0        2 
   1    chr1_5396451     HCab    A    G        0      0        2 
   1    chr1_5396451     HPrz    A    G        0      0        2 
   1    chr1_5396451     ZBoe    A    G        1      2        2 
   1    chr1_5396451     ZGre    A    G        0      0        2 
   1    chr1_5396451     ZHar    A    G        1      2        2 
   1    chr1_5396451   Sample    A    G        0      0        2 
   1    chr1_5396784     AAsi    T    C        0      0        2 
   1    chr1_5396784     AKia    T    C        0      0        2 
   1    chr1_5396784     AOna    T    C        0      0        2 
   1    chr1_5396784     ASom    T    C        0      0        2 
   1    chr1_5396784     HCab    T    C        0      0        2 
   1    chr1_5396784     HPrz    T    C        0      0        2 
   1    chr1_5396784     ZBoe    T    C        0      0        2 
   1    chr1_5396784     ZGre    T    C      0.5      1        2 
   1    chr1_5396784     ZHar    T    C        0      0        2 
   1    chr1_5396784   Sample    T    C        0      0        2 
   1    chr1_5405549     AAsi    C    T        0      0        2 
   1    chr1_5405549     AKia    C    T        0      0        2 
   1    chr1_5405549     AOna    C    T        0      0        2 
   1    chr1_5405549     ASom    C    T        0      0        2 
   1    chr1_5405549     HCab    C    T        1      2        2 
   1    chr1_5405549     HPrz    C    T        1      2        2 
   1    chr1_5405549     ZBoe    C    T        0      0        2 
   1    chr1_5405549     ZGre    C    T        0      0        2 
   1    chr1_5405549     ZHar    C    T        0      0        2 
   1    chr1_5405549   Sample    C    T        1      2        2 
   1    chr1_5405570     AAsi    T    C        0      0        2 
   1    chr1_5405570     AKia    T    C        0      0        2 
   1    chr1_5405570     AOna    T    C        0      0        2 
   1    chr1_5405570     ASom    T    C        0      0        2 
   1    chr1_5405570     HCab    T    C        1      2        2 
   1    chr1_5405570     HPrz    T    C        1      2        2 
   1    chr1_5405570     ZBoe    T    C        0      0        2 
   1    chr1_5405570     ZGre    T    C        0      0        2 
   1    chr1_5405570     ZHar    T    C        0      0        2 
   1    chr1_5405570   Sample    T    C        1      2        2 
   1    chr1_5406302     AAsi    C    G        0      0        2 
   1    chr1_5406302     AKia    C    G        0      0        2 
   1    chr1_5406302     AOna    C    G        0      0        2 
   1    chr1_5406302     ASom    C    G        0      0        2 
   1    chr1_5406302     HCab    C    G        1      2        2 
   1    chr1_5406302     HPrz    C    G        1      2        2 
   1    chr1_5406302     ZBoe    C    G        0      0        2 
   1    chr1_5406302     ZGre    C    G        0      0        2 
   1    chr1_5406302     ZHar    C    G        0      0        2 
   1    chr1_5406302   Sample    C    G        1      2        2 
   1    chr1_5406522     AAsi    C    T        0      0        2 
   1    chr1_5406522     AKia    C    T        0      0        2 
   1    chr1_5406522     AOna    C    T        0      0        2 
   1    chr1_5406522     ASom    C    T        0      0        2 
   1    chr1_5406522     HCab    C    T        1      2        2 
   1    chr1_5406522     HPrz    C    T        1      2        2 
   1    chr1_5406522     ZBoe    C    T        0      0        2 
   1    chr1_5406522     ZGre    C    T        0      0        2 
   1    chr1_5406522     ZHar    C    T        0      0        2 
   1    chr1_5406522   Sample    C    T        1      2        2 
   1    chr1_5406722     AAsi    C    T        0      0        2 
   1    chr1_5406722     AKia    C    T        0      0        2 
   1    chr1_5406722     AOna    C    T        0      0        2 
   1    chr1_5406722     ASom    C    T        0      0        2 
   1    chr1_5406722     HCab    C    T        1      2        2 
   1    chr1_5406722     HPrz    C    T        1      2        2 
   1    chr1_5406722     ZBoe    C    T        0      0        2 
   1    chr1_5406722     ZGre    C    T        0      0        2 
   1    chr1_5406722     ZHar    C    T        0      0        2 
   1    chr1_5406722   Sample    C    T        1      2        2 
   1    chr1_5408620     AAsi    T    C        0      0        2 
   1    chr1_5408620     AKia    T    C        1      2        2 
   1    chr1_5408620     AOna    T    C        0      0        2 
   1    chr1_5408620     ASom    T    C      0.5      1        2 
   1    chr1_5408620     HCab    T    C        0      0        2 
   1    chr1_5408620     HPrz    T    C        0      0        2 
   1    chr1_5408620     ZBoe    T    C        0      0        2 
   1    chr1_5408620     ZGre    T    C        0      0        2 
   1    chr1_5408620     ZHar    T    C        0      0        2 
   1    chr1_5408620   Sample    T    C        0      0        2 
   1    chr1_5409085     AAsi    C    T        0      0        2 
   1    chr1_5409085     AKia    C    T        0      0        2 
   1    chr1_5409085     AOna    C    T        0      0        2 
   1    chr1_5409085     ASom    C    T        0      0        2 
   1    chr1_5409085     HCab    C    T      0.5      1        2 
   1    chr1_5409085     HPrz    C    T      0.5      1        2 
   1    chr1_5409085     ZBoe    C    T        0      0        2 
   1    chr1_5409085     ZGre    C    T        0      0        2 
   1    chr1_5409085     ZHar    C    T        0      0        2 
   1    chr1_5409085   Sample    C    T        0      0        2 
   1    chr1_5414487     AAsi    C    T        0      0        2 
   1    chr1_5414487     AKia    C    T        0      0        2 
   1    chr1_5414487     AOna    C    T        0      0        2 
   1    chr1_5414487     ASom    C    T        0      0        2 
   1    chr1_5414487     HCab    C    T        0      0        2 
   1    chr1_5414487     HPrz    C    T        0      0        2 
   1    chr1_5414487     ZBoe    C    T      0.5      1        2 
   1    chr1_5414487     ZGre    C    T        0      0        2 
   1    chr1_5414487     ZHar    C    T        0      0        2 
   1    chr1_5414487   Sample    C    T        0      0        2 
   1    chr1_5414685     AAsi    C    T        0      0        2 
   1    chr1_5414685     AKia    C    T        0      0        2 
   1    chr1_5414685     AOna    C    T        0      0        2 
   1    chr1_5414685     ASom    C    T        0      0        2 
   1    chr1_5414685     HCab    C    T        0      0        2 
   1    chr1_5414685     HPrz    C    T        0      0        2 
   1    chr1_5414685     ZBoe    C    T      0.5      1        2 
   1    chr1_5414685     ZGre    C    T        0      0        2 
   1    chr1_5414685     ZHar    C    T        0      0        2 
   1    chr1_5414685   Sample    C    T        0      0        2 
   1    chr1_5420375     AAsi    G    C        0      0        2 
   1    chr1_5420375     AKia    G    C        0      0        2 
   1    chr1_5420375     AOna    G    C        0      0        2 
   1    chr1_5420375     ASom    G    C        0      0        2 
   1    chr1_5420375     HCab    G    C        0      0        2 
   1    chr1_5420375     HPrz    G    C        0      0        2 
   1    chr1_5420375     ZBoe    G    C        0      0        2 
   1    chr1_5420375     ZGre    G    C      0.5      1        2 
   1    chr1_5420375     ZHar    G    C        0      0        2 
   1    chr1_5420375   Sample    G    C        0      0        2 
   1    chr1_5420481     AAsi    C    T        0      0        2 
   1    chr1_5420481     AKia    C    T        0      0        2 
   1    chr1_5420481     AOna    C    T        0      0        2 
   1    chr1_5420481     ASom    C    T        0      0        2 
   1    chr1_5420481     HCab    C    T        1      2        2 
   1    chr1_5420481     HPrz    C    T        1      2        2 
   1    chr1_5420481     ZBoe    C    T        0      0        2 
   1    chr1_5420481     ZGre    C    T        0      0        2 
   1    chr1_5420481     ZHar    C    T        0      0        2 
   1    chr1_5420481   Sample    C    T        0      0        2 
   1    chr1_5425023     AAsi    C    T        0      0        2 
   1    chr1_5425023     AKia    C    T        0      0        2 
   1    chr1_5425023     AOna    C    T        0      0        2 
   1    chr1_5425023     ASom    C    T        0      0        2 
   1    chr1_5425023     HCab    C    T        1      2        2 
   1    chr1_5425023     HPrz    C    T        1      2        2 
   1    chr1_5425023     ZBoe    C    T        0      0        2 
   1    chr1_5425023     ZGre    C    T        0      0        2 
   1    chr1_5425023     ZHar    C    T        0      0        2 
   1    chr1_5425023   Sample    C    T        1      2        2 
   1    chr1_5427908     AAsi    G    A        0      0        2 
   1    chr1_5427908     AKia    G    A        0      0        2 
   1    chr1_5427908     AOna    G    A        0      0        2 
   1    chr1_5427908     ASom    G    A        0      0        2 
   1    chr1_5427908     HCab    G    A        1      2        2 
   1    chr1_5427908     HPrz    G    A        1      2        2 
   1    chr1_5427908     ZBoe    G    A        0      0        2 
   1    chr1_5427908     ZGre    G    A        0      0        2 
   1    chr1_5427908     ZHar    G    A        0      0        2 
   1    chr1_5427908   Sample    G    A        1      2        2 
   1    chr1_5428391     AAsi    T    C        0      0        2 
   1    chr1_5428391     AKia    T    C        0      0        2 
   1    chr1_5428391     AOna    T    C        0      0        2 
   1    chr1_5428391     ASom    T    C        0      0        2 
   1    chr1_5428391     HCab    T    C      0.5      1        2 
   1    chr1_5428391     HPrz    T    C        0      0        2 
   1    chr1_5428391     ZBoe    T    C        0      0        2 
   1    chr1_5428391     ZGre    T    C        0      0        2 
   1    chr1_5428391     ZHar    T    C        0      0        2 
   1    chr1_5428391   Sample    T    C        0      0        2 
   1    chr1_5430741     AAsi    A    G        0      0        2 
   1    chr1_5430741     AKia    A    G        0      0        2 
   1    chr1_5430741     AOna    A    G        0      0        2 
   1    chr1_5430741     ASom    A    G        0      0        2 
   1    chr1_5430741     HCab    A    G        1      2        2 
   1    chr1_5430741     HPrz    A    G        1      2        2 
   1    chr1_5430741     ZBoe    A    G        0      0        2 
   1    chr1_5430741     ZGre    A    G        0      0        2 
   1    chr1_5430741     ZHar    A    G        0      0        2 
   1    chr1_5430741   Sample    A    G        1      2        2 
   1    chr1_5430792     AAsi    T    C        0      0        2 
   1    chr1_5430792     AKia    T    C        0      0        2 
   1    chr1_5430792     AOna    T    C        0      0        2 
   1    chr1_5430792     ASom    T    C        0      0        2 
   1    chr1_5430792     HCab    T    C        1      2        2 
   1    chr1_5430792     HPrz    T    C        1      2        2 
   1    chr1_5430792     ZBoe    T    C        0      0        2 
   1    chr1_5430792     ZGre    T    C        0      0        2 
   1    chr1_5430792     ZHar    T    C        0      0        2 
   1    chr1_5430792   Sample    T    C        1      2        2 
   1    chr1_5433748     AAsi    A    G        0      0        2 
   1    chr1_5433748     AKia    A    G        0      0        2 
   1    chr1_5433748     AOna    A    G      0.5      1        2 
   1    chr1_5433748     ASom    A    G        0      0        2 
   1    chr1_5433748     HCab    A    G        0      0        2 
   1    chr1_5433748     HPrz    A    G        0      0        2 
   1    chr1_5433748     ZBoe    A    G        0      0        2 
   1    chr1_5433748     ZGre    A    G        0      0        2 
   1    chr1_5433748     ZHar    A    G        0      0        2 
   1    chr1_5433748   Sample    A    G        0      0        2 
   1    chr1_5452448     AAsi    C    T        0      0        2 
   1    chr1_5452448     AKia    C    T        0      0        2 
   1    chr1_5452448     AOna    C    T        0      0        2 
   1    chr1_5452448     ASom    C    T        0      0        2 
   1    chr1_5452448     HCab    C    T        0      0        2 
   1    chr1_5452448     HPrz    C    T        0      0        2 
   1    chr1_5452448     ZBoe    C    T        0      0        2 
   1    chr1_5452448     ZGre    C    T      0.5      1        2 
   1    chr1_5452448     ZHar    C    T        0      0        2 
   1    chr1_5452448   Sample    C    T        0      0        2 
   1    chr1_5462720     AAsi    G    A        0      0        2 
   1    chr1_5462720     AKia    G    A        0      0        2 
   1    chr1_5462720     AOna    G    A        0      0        2 
   1    chr1_5462720     ASom    G    A        0      0        2 
   1    chr1_5462720     HCab    G    A        1      2        2 
   1    chr1_5462720     HPrz    G    A        1      2        2 
   1    chr1_5462720     ZBoe    G    A        0      0        2 
   1    chr1_5462720     ZGre    G    A        0      0        2 
   1    chr1_5462720     ZHar    G    A        0      0        2 
   1    chr1_5462720   Sample    G    A        1      2        2 
   1    chr1_5463448     AAsi    T    A        0      0        2 
   1    chr1_5463448     AKia    T    A        0      0        2 
   1    chr1_5463448     AOna    T    A        0      0        2 
   1    chr1_5463448     ASom    T    A        0      0        2 
   1    chr1_5463448     HCab    T    A        1      2        2 
   1    chr1_5463448     HPrz    T    A        1      2        2 
   1    chr1_5463448     ZBoe    T    A        0      0        2 
   1    chr1_5463448     ZGre    T    A        0      0        2 
   1    chr1_5463448     ZHar    T    A        0      0        2 
   1    chr1_5463448   Sample    T    A        1      2        2 
   1    chr1_5469157     AAsi    T    C        0      0        2 
   1    chr1_5469157     AKia    T    C        0      0        2 
   1    chr1_5469157     AOna    T    C        0      0        2 
   1    chr1_5469157     ASom    T    C        0      0        2 
   1    chr1_5469157     HCab    T    C        0      0        2 
   1    chr1_5469157     HPrz    T    C        0      0        2 
   1    chr1_5469157     ZBoe    T    C        0      0        2 
   1    chr1_5469157     ZGre    T    C        1      2        2 
   1    chr1_5469157     ZHar    T    C        0      0        2 
   1    chr1_5469157   Sample    T    C        1      2        2 
   1    chr1_5469750     AAsi    C    T        0      0        2 
   1    chr1_5469750     AKia    C    T        0      0        2 
   1    chr1_5469750     AOna    C    T        0      0        2 
   1    chr1_5469750     ASom    C    T        0      0        2 
   1    chr1_5469750     HCab    C    T        1      2        2 
   1    chr1_5469750     HPrz    C    T        1      2        2 
   1    chr1_5469750     ZBoe    C    T        0      0        2 
   1    chr1_5469750     ZGre    C    T        0      0        2 
   1    chr1_5469750     ZHar    C    T        0      0        2 
   1    chr1_5469750   Sample    C    T        1      2        2 
   1    chr1_5471387     AAsi    T    C      0.5      1        2 
   1    chr1_5471387     AKia    T    C        0      0        2 
   1    chr1_5471387     AOna    T    C        0      0        2 
   1    chr1_5471387     ASom    T    C        0      0        2 
   1    chr1_5471387     HCab    T    C        0      0        2 
   1    chr1_5471387     HPrz    T    C        0      0        2 
   1    chr1_5471387     ZBoe    T    C        0      0        2 
   1    chr1_5471387     ZGre    T    C        0      0        2 
   1    chr1_5471387     ZHar    T    C        0      0        2 
   1    chr1_5471387   Sample    T    C        0      0        2 
   1    chr1_5472975     AAsi    A    G        0      0        2 
   1    chr1_5472975     AKia    A    G        0      0        2 
   1    chr1_5472975     AOna    A    G      0.5      1        2 
   1    chr1_5472975     ASom    A    G        0      0        2 
   1    chr1_5472975     HCab    A    G        0      0        2 
   1    chr1_5472975     HPrz    A    G        0      0        2 
   1    chr1_5472975     ZBoe    A    G        0      0        2 
   1    chr1_5472975     ZGre    A    G        0      0        2 
   1    chr1_5472975     ZHar    A    G        0      0        2 
   1    chr1_5472975   Sample    A    G        0      0        2 
   1    chr1_5474270     AAsi    T    G        0      0        2 
   1    chr1_5474270     AKia    T    G        0      0        2 
   1    chr1_5474270     AOna    T    G        0      0        2 
   1    chr1_5474270     ASom    T    G        0      0        2 
   1    chr1_5474270     HCab    T    G      0.5      1        2 
   1    chr1_5474270     HPrz    T    G        0      0        2 
   1    chr1_5474270     ZBoe    T    G        0      0        2 
   1    chr1_5474270     ZGre    T    G        0      0        2 
   1    chr1_5474270     ZHar    T    G        0      0        2 
   1    chr1_5474270   Sample    T    G        0      0        2 
   1    chr1_5475186     AAsi    T    C        0      0        2 
   1    chr1_5475186     AKia    T    C        0      0        2 
   1    chr1_5475186     AOna    T    C        0      0        2 
   1    chr1_5475186     ASom    T    C        0      0        2 
   1    chr1_5475186     HCab    T    C        1      2        2 
   1    chr1_5475186     HPrz    T    C        1      2        2 
   1    chr1_5475186     ZBoe    T    C        1      2        2 
   1    chr1_5475186     ZGre    T    C        0      0        2 
   1    chr1_5475186     ZHar    T    C        0      0        2 
   1    chr1_5475186   Sample    T    C        1      2        2 
   1    chr1_5483457     AAsi    G    A        0      0        2 
   1    chr1_5483457     AKia    G    A        0      0        2 
   1    chr1_5483457     AOna    G    A        0      0        2 
   1    chr1_5483457     ASom    G    A        1      2        2 
   1    chr1_5483457     HCab    G    A        0      0        2 
   1    chr1_5483457     HPrz    G    A        0      0        2 
   1    chr1_5483457     ZBoe    G    A        0      0        2 
   1    chr1_5483457     ZGre    G    A        0      0        2 
   1    chr1_5483457     ZHar    G    A        0      0        2 
   1    chr1_5483457   Sample    G    A        0      0        2 
   1    chr1_5488671     AAsi    C    A        0      0        2 
   1    chr1_5488671     AKia    C    A        0      0        2 
   1    chr1_5488671     AOna    C    A        0      0        2 
   1    chr1_5488671     ASom    C    A        0      0        2 
   1    chr1_5488671     HCab    C    A        1      2        2 
   1    chr1_5488671     HPrz    C    A        1      2        2 
   1    chr1_5488671     ZBoe    C    A        0      0        2 
   1    chr1_5488671     ZGre    C    A        0      0        2 
   1    chr1_5488671     ZHar    C    A        0      0        2 
   1    chr1_5488671   Sample    C    A        1      2        2 
   1    chr1_5492470     AAsi    C    G        0      0        2 
   1    chr1_5492470     AKia    C    G        0      0        2 
   1    chr1_5492470     AOna    C    G        0      0        2 
   1    chr1_5492470     ASom    C    G        0      0        2 
   1    chr1_5492470     HCab    C    G        0      0        2 
   1    chr1_5492470     HPrz    C    G        0      0        2 
   1    chr1_5492470     ZBoe    C    G        1      2        2 
   1    chr1_5492470     ZGre    C    G        0      0        2 
   1    chr1_5492470     ZHar    C    G        0      0        2 
   1    chr1_5492470   Sample    C    G        0      0        2 
   1    chr1_5494898     AAsi    T    C        0      0        2 
   1    chr1_5494898     AKia    T    C        0      0        2 
   1    chr1_5494898     AOna    T    C        0      0        2 
   1    chr1_5494898     ASom    T    C        0      0        2 
   1    chr1_5494898     HCab    T    C        0      0        2 
   1    chr1_5494898     HPrz    T    C        0      0        2 
   1    chr1_5494898     ZBoe    T    C        0      0        2 
   1    chr1_5494898     ZGre    T    C        1      2        2 
   1    chr1_5494898     ZHar    T    C        0      0        2 
   1    chr1_5494898   Sample    T    C        0      0        2 
   1    chr1_5504450     AAsi    G    A        0      0        2 
   1    chr1_5504450     AKia    G    A        1      2        2 
   1    chr1_5504450     AOna    G    A        1      2        2 
   1    chr1_5504450     ASom    G    A        0      0        2 
   1    chr1_5504450     HCab    G    A        0      0        2 
   1    chr1_5504450     HPrz    G    A        0      0        2 
   1    chr1_5504450     ZBoe    G    A        0      0        2 
   1    chr1_5504450     ZGre    G    A        0      0        2 
   1    chr1_5504450     ZHar    G    A        0      0        2 
   1    chr1_5504450   Sample    G    A        0      0        2 
   1    chr1_5504575     AAsi    T    C        0      0        2 
   1    chr1_5504575     AKia    T    C        1      2        2 
   1    chr1_5504575     AOna    T    C        0      0        2 
   1    chr1_5504575     ASom    T    C        0      0        2 
   1    chr1_5504575     HCab    T    C        0      0        2 
   1    chr1_5504575     HPrz    T    C        0      0        2 
   1    chr1_5504575     ZBoe    T    C        0      0        2 
   1    chr1_5504575     ZGre    T    C        0      0        2 
   1    chr1_5504575     ZHar    T    C        0      0        2 
   1    chr1_5504575   Sample    T    C        0      0        2 
   1    chr1_5506657     AAsi    T    G      0.5      1        2 
   1    chr1_5506657     AKia    T    G        0      0        2 
   1    chr1_5506657     AOna    T    G        0      0        2 
   1    chr1_5506657     ASom    T    G        0      0        2 
   1    chr1_5506657     HCab    T    G        0      0        2 
   1    chr1_5506657     HPrz    T    G        0      0        2 
   1    chr1_5506657     ZBoe    T    G        0      0        2 
   1    chr1_5506657     ZGre    T    G        0      0        2 
   1    chr1_5506657     ZHar    T    G        0      0        2 
   1    chr1_5506657   Sample    T    G        0      0        2 
   1    chr1_5508258     AAsi    A    T        0      0        2 
   1    chr1_5508258     AKia    A    T        0      0        2 
   1    chr1_5508258     AOna    A    T        0      0        2 
   1    chr1_5508258     ASom    A    T        0      0        2 
   1    chr1_5508258     HCab    A    T        0      0        2 
   1    chr1_5508258     HPrz    A    T        0      0        2 
   1    chr1_5508258     ZBoe    A    T        0      0        2 
   1    chr1_5508258     ZGre    A    T        0      0        2 
   1    chr1_5508258     ZHar    A    T      0.5      1        2 
   1    chr1_5508258   Sample    A    T        0      0        2 
   1    chr1_5509965     AAsi    T    C        0      0        2 
   1    chr1_5509965     AKia    T    C        0      0        2 
   1    chr1_5509965     AOna    T    C        0      0        2 
   1    chr1_5509965     ASom    T    C        0      0        2 
   1    chr1_5509965     HCab    T    C        0      0        2 
   1    chr1_5509965     HPrz    T    C        0      0        2 
   1    chr1_5509965     ZBoe    T    C      0.5      1        2 
   1    chr1_5509965     ZGre    T    C        0      0        2 
   1    chr1_5509965     ZHar    T    C        0      0        2 
   1    chr1_5509965   Sample    T    C        0      0        2 
   1    chr1_5514343     AAsi    C    T        0      0        2 
   1    chr1_5514343     AKia    C    T        0      0        2 
   1    chr1_5514343     AOna    C    T        0      0        2 
   1    chr1_5514343     ASom    C    T        0      0        2 
   1    chr1_5514343     HCab    C    T        1      2        2 
   1    chr1_5514343     HPrz    C    T        1      2        2 
   1    chr1_5514343     ZBoe    C    T        0      0        2 
   1    chr1_5514343     ZGre    C    T        0      0        2 
   1    chr1_5514343     ZHar    C    T        0      0        2 
   1    chr1_5514343   Sample    C    T        1      2        2 
   1    chr1_5516988     AAsi    C    T        0      0        2 
   1    chr1_5516988     AKia    C    T        0      0        2 
   1    chr1_5516988     AOna    C    T        0      0        2 
   1    chr1_5516988     ASom    C    T        0      0        2 
   1    chr1_5516988     HCab    C    T        0      0        2 
   1    chr1_5516988     HPrz    C    T        0      0        2 
   1    chr1_5516988     ZBoe    C    T        1      2        2 
   1    chr1_5516988     ZGre    C    T        1      2        2 
   1    chr1_5516988     ZHar    C    T        1      2        2 
   1    chr1_5516988   Sample    C    T        0      0        2 
   1    chr1_5519107     AAsi    G    C        0      0        2 
   1    chr1_5519107     AKia    G    C        0      0        2 
   1    chr1_5519107     AOna    G    C        0      0        2 
   1    chr1_5519107     ASom    G    C        0      0        2 
   1    chr1_5519107     HCab    G    C        1      2        2 
   1    chr1_5519107     HPrz    G    C        1      2        2 
   1    chr1_5519107     ZBoe    G    C        0      0        2 
   1    chr1_5519107     ZGre    G    C        0      0        2 
   1    chr1_5519107     ZHar    G    C        0      0        2 
   1    chr1_5519107   Sample    G    C        1      2        2 
   1    chr1_5519328     AAsi    G    C        1      2        2 
   1    chr1_5519328     AKia    G    C        0      0        2 
   1    chr1_5519328     AOna    G    C        0      0        2 
   1    chr1_5519328     ASom    G    C        0      0        2 
   1    chr1_5519328     HCab    G    C        0      0        2 
   1    chr1_5519328     HPrz    G    C        0      0        2 
   1    chr1_5519328     ZBoe    G    C        0      0        2 
   1    chr1_5519328     ZGre    G    C        0      0        2 
   1    chr1_5519328     ZHar    G    C        0      0        2 
   1    chr1_5519328   Sample    G    C        0      0        2 
   1    chr1_5523291     AAsi    G    A        0      0        2 
   1    chr1_5523291     AKia    G    A        0      0        2 
   1    chr1_5523291     AOna    G    A        0      0        2 
   1    chr1_5523291     ASom    G    A        0      0        2 
   1    chr1_5523291     HCab    G    A        1      2        2 
   1    chr1_5523291     HPrz    G    A        1      2        2 
   1    chr1_5523291     ZBoe    G    A        0      0        2 
   1    chr1_5523291     ZGre    G    A        0      0        2 
   1    chr1_5523291     ZHar    G    A        0      0        2 
   1    chr1_5523291   Sample    G    A        1      2        2 
   1    chr1_5524463     AAsi    A    C        0      0        2 
   1    chr1_5524463     AKia    A    C        0      0        2 
   1    chr1_5524463     AOna    A    C        0      0        2 
   1    chr1_5524463     ASom    A    C        0      0        2 
   1    chr1_5524463     HCab    A    C        1      2        2 
   1    chr1_5524463     HPrz    A    C        1      2        2 
   1    chr1_5524463     ZBoe    A    C        0      0        2 
   1    chr1_5524463     ZGre    A    C        0      0        2 
   1    chr1_5524463     ZHar    A    C        0      0        2 
   1    chr1_5524463   Sample    A    C        1      2        2 
   1    chr1_5527201     AAsi    A    G        0      0        2 
   1    chr1_5527201     AKia    A    G        0      0        2 
   1    chr1_5527201     AOna    A    G        0      0        2 
   1    chr1_5527201     ASom    A    G        0      0        2 
   1    chr1_5527201     HCab    A    G        1      2        2 
   1    chr1_5527201     HPrz    A    G        1      2        2 
   1    chr1_5527201     ZBoe    A    G        0      0        2 
   1    chr1_5527201     ZGre    A    G        0      0        2 
   1    chr1_5527201     ZHar    A    G        0      0        2 
   1    chr1_5527201   Sample    A    G        1      2        2 
   1    chr1_5531327     AAsi    A    G        1      2        2 
   1    chr1_5531327     AKia    A    G        0      0        2 
   1    chr1_5531327     AOna    A    G        0      0        2 
   1    chr1_5531327     ASom    A    G        1      2        2 
   1    chr1_5531327     HCab    A    G        0      0        2 
   1    chr1_5531327     HPrz    A    G        0      0        2 
   1    chr1_5531327     ZBoe    A    G        0      0        2 
   1    chr1_5531327     ZGre    A    G        0      0        2 
   1    chr1_5531327     ZHar    A    G        0      0        2 
   1    chr1_5531327   Sample    A    G        0      0        2 
   1    chr1_5531486     AAsi    C    T        0      0        2 
   1    chr1_5531486     AKia    C    T        0      0        2 
   1    chr1_5531486     AOna    C    T        0      0        2 
   1    chr1_5531486     ASom    C    T        0      0        2 
   1    chr1_5531486     HCab    C    T        1      2        2 
   1    chr1_5531486     HPrz    C    T        1      2        2 
   1    chr1_5531486     ZBoe    C    T        0      0        2 
   1    chr1_5531486     ZGre    C    T        0      0        2 
   1    chr1_5531486     ZHar    C    T        0      0        2 
   1    chr1_5531486   Sample    C    T        1      2        2 
   1    chr1_5533257     AAsi    C    T        0      0        2 
   1    chr1_5533257     AKia    C    T        0      0        2 
   1    chr1_5533257     AOna    C    T        0      0        2 
   1    chr1_5533257     ASom    C    T        0      0        2 
   1    chr1_5533257     HCab    C    T        1      2        2 
   1    chr1_5533257     HPrz    C    T        1      2        2 
   1    chr1_5533257     ZBoe    C    T        0      0        2 
   1    chr1_5533257     ZGre    C    T        0      0        2 
   1    chr1_5533257     ZHar    C    T        0      0        2 
   1    chr1_5533257   Sample    C    T        1      2        2 
   1    chr1_5535559     AAsi    T    C        1      2        2 
   1    chr1_5535559     AKia    T    C        0      0        2 
   1    chr1_5535559     AOna    T    C        0      0        2 
   1    chr1_5535559     ASom    T    C        1      2        2 
   1    chr1_5535559     HCab    T    C        0      0        2 
   1    chr1_5535559     HPrz    T    C        0      0        2 
   1    chr1_5535559     ZBoe    T    C        0      0        2 
   1    chr1_5535559     ZGre    T    C        0      0        2 
   1    chr1_5535559     ZHar    T    C        0      0        2 
   1    chr1_5535559   Sample    T    C        0      0        2 
   1    chr1_5539676     AAsi    A    G        0      0        2 
   1    chr1_5539676     AKia    A    G        0      0        2 
   1    chr1_5539676     AOna    A    G        0      0        2 
   1    chr1_5539676     ASom    A    G        0      0        2 
   1    chr1_5539676     HCab    A    G        1      2        2 
   1    chr1_5539676     HPrz    A    G        1      2        2 
   1    chr1_5539676     ZBoe    A    G        0      0        2 
   1    chr1_5539676     ZGre    A    G        0      0        2 
   1    chr1_5539676     ZHar    A    G        0      0        2 
   1    chr1_5539676   Sample    A    G        1      2        2 
   1    chr1_5542279     AAsi    G    C        0      0        2 
   1    chr1_5542279     AKia    G    C      0.5      1        2 
   1    chr1_5542279     AOna    G    C        0      0        2 
   1    chr1_5542279     ASom    G    C        0      0        2 
   1    chr1_5542279     HCab    G    C        0      0        2 
   1    chr1_5542279     HPrz    G    C        0      0        2 
   1    chr1_5542279     ZBoe    G    C        0      0        2 
   1    chr1_5542279     ZGre    G    C        0      0        2 
   1    chr1_5542279     ZHar    G    C        0      0        2 
   1    chr1_5542279   Sample    G    C        0      0        2 
   1    chr1_5544369     AAsi    G    C        0      0        2 
   1    chr1_5544369     AKia    G    C        0      0        2 
   1    chr1_5544369     AOna    G    C      0.5      1        2 
   1    chr1_5544369     ASom    G    C        0      0        2 
   1    chr1_5544369     HCab    G    C        0      0        2 
   1    chr1_5544369     HPrz    G    C        0      0        2 
   1    chr1_5544369     ZBoe    G    C        0      0        2 
   1    chr1_5544369     ZGre    G    C        0      0        2 
   1    chr1_5544369     ZHar    G    C        0      0        2 
   1    chr1_5544369   Sample    G    C        0      0        2 
   1    chr1_5547827     AAsi    T    C        0      0        2 
   1    chr1_5547827     AKia    T    C        1      2        2 
   1    chr1_5547827     AOna    T    C        1      2        2 
   1    chr1_5547827     ASom    T    C        0      0        2 
   1    chr1_5547827     HCab    T    C        0      0        2 
   1    chr1_5547827     HPrz    T    C        0      0        2 
   1    chr1_5547827     ZBoe    T    C        0      0        2 
   1    chr1_5547827     ZGre    T    C        0      0        2 
   1    chr1_5547827     ZHar    T    C        0      0        2 
   1    chr1_5547827   Sample    T    C        0      0        2 
   1    chr1_5550645     AAsi    A    C        0      0        2 
   1    chr1_5550645     AKia    A    C        0      0        2 
   1    chr1_5550645     AOna    A    C        0      0        2 
   1    chr1_5550645     ASom    A    C        0      0        2 
   1    chr1_5550645     HCab    A    C        1      2        2 
   1    chr1_5550645     HPrz    A    C        1      2        2 
   1    chr1_5550645     ZBoe    A    C        0      0        2 
   1    chr1_5550645     ZGre    A    C        0      0        2 
   1    chr1_5550645     ZHar    A    C        0      0        2 
   1    chr1_5550645   Sample    A    C        1      2        2 
   1    chr1_5550707     AAsi    G    A        0      0        2 
   1    chr1_5550707     AKia    G    A        0      0        2 
   1    chr1_5550707     AOna    G    A        0      0        2 
   1    chr1_5550707     ASom    G    A        0      0        2 
   1    chr1_5550707     HCab    G    A        1      2        2 
   1    chr1_5550707     HPrz    G    A        1      2        2 
   1    chr1_5550707     ZBoe    G    A        0      0        2 
   1    chr1_5550707     ZGre    G    A        0      0        2 
   1    chr1_5550707     ZHar    G    A        0      0        2 
   1    chr1_5550707   Sample    G    A        1      2        2 
   1    chr1_5554178     AAsi    G    A        0      0        2 
   1    chr1_5554178     AKia    G    A        0      0        2 
   1    chr1_5554178     AOna    G    A        0      0        2 
   1    chr1_5554178     ASom    G    A        0      0        2 
   1    chr1_5554178     HCab    G    A        1      2        2 
   1    chr1_5554178     HPrz    G    A        1      2        2 
   1    chr1_5554178     ZBoe    G    A        0      0        2 
   1    chr1_5554178     ZGre    G    A        0      0        2 
   1    chr1_5554178     ZHar    G    A        0      0        2 
   1    chr1_5554178   Sample    G    A        1      2        2 
   1    chr1_5556637     AAsi    T    C        0      0        2 
   1    chr1_5556637     AKia    T    C        0      0        2 
   1    chr1_5556637     AOna    T    C        0      0        2 
   1    chr1_5556637     ASom    T    C        0      0        2 
   1    chr1_5556637     HCab    T    C        0      0        2 
   1    chr1_5556637     HPrz    T    C        0      0        2 
   1    chr1_5556637     ZBoe    T    C      0.5      1        2 
   1    chr1_5556637     ZGre    T    C        0      0        2 
   1    chr1_5556637     ZHar    T    C        0      0        2 
   1    chr1_5556637   Sample    T    C        0      0        2 
   1    chr1_5572008     AAsi    A    G        0      0        2 
   1    chr1_5572008     AKia    A    G        0      0        2 
   1    chr1_5572008     AOna    A    G        0      0        2 
   1    chr1_5572008     ASom    A    G        0      0        2 
   1    chr1_5572008     HCab    A    G        0      0        2 
   1    chr1_5572008     HPrz    A    G        0      0        2 
   1    chr1_5572008     ZBoe    A    G        1      2        2 
   1    chr1_5572008     ZGre    A    G        0      0        2 
   1    chr1_5572008     ZHar    A    G        0      0        2 
   1    chr1_5572008   Sample    A    G        0      0        2 
   1    chr1_5572305     AAsi    A    G        0      0        2 
   1    chr1_5572305     AKia    A    G        0      0        2 
   1    chr1_5572305     AOna    A    G        0      0        2 
   1    chr1_5572305     ASom    A    G        0      0        2 
   1    chr1_5572305     HCab    A    G        1      2        2 
   1    chr1_5572305     HPrz    A    G        1      2        2 
   1    chr1_5572305     ZBoe    A    G        0      0        2 
   1    chr1_5572305     ZGre    A    G        0      0        2 
   1    chr1_5572305     ZHar    A    G        0      0        2 
   1    chr1_5572305   Sample    A    G        1      2        2 
   1    chr1_5573163     AAsi    G    A        0      0        2 
   1    chr1_5573163     AKia    G    A        1      2        2 
   1    chr1_5573163     AOna    G    A        1      2        2 
   1    chr1_5573163     ASom    G    A        0      0        2 
   1    chr1_5573163     HCab    G    A        0      0        2 
   1    chr1_5573163     HPrz    G    A        0      0        2 
   1    chr1_5573163     ZBoe    G    A        0      0        2 
   1    chr1_5573163     ZGre    G    A        0      0        2 
   1    chr1_5573163     ZHar    G    A        0      0        2 
   1    chr1_5573163   Sample    G    A        0      0        2 
   1    chr1_5574914     AAsi    T    C        0      0        2 
   1    chr1_5574914     AKia    T    C        0      0        2 
   1    chr1_5574914     AOna    T    C      0.5      1        2 
   1    chr1_5574914     ASom    T    C        0      0        2 
   1    chr1_5574914     HCab    T    C        0      0        2 
   1    chr1_5574914     HPrz    T    C        0      0        2 
   1    chr1_5574914     ZBoe    T    C        0      0        2 
   1    chr1_5574914     ZGre    T    C        0      0        2 
   1    chr1_5574914     ZHar    T    C        0      0        2 
   1    chr1_5574914   Sample    T    C        0      0        2 
   1    chr1_5577548     AAsi    G    A        0      0        2 
   1    chr1_5577548     AKia    G    A        0      0        2 
   1    chr1_5577548     AOna    G    A        0      0        2 
   1    chr1_5577548     ASom    G    A        0      0        2 
   1    chr1_5577548     HCab    G    A        1      2        2 
   1    chr1_5577548     HPrz    G    A        1      2        2 
   1    chr1_5577548     ZBoe    G    A        0      0        2 
   1    chr1_5577548     ZGre    G    A        0      0        2 
   1    chr1_5577548     ZHar    G    A        0      0        2 
   1    chr1_5577548   Sample    G    A        1      2        2 
   1    chr1_5578222     AAsi    G    A        0      0        2 
   1    chr1_5578222     AKia    G    A        0      0        2 
   1    chr1_5578222     AOna    G    A      0.5      1        2 
   1    chr1_5578222     ASom    G    A        0      0        2 
   1    chr1_5578222     HCab    G    A        0      0        2 
   1    chr1_5578222     HPrz    G    A        0      0        2 
   1    chr1_5578222     ZBoe    G    A        0      0        2 
   1    chr1_5578222     ZGre    G    A        0      0        2 
   1    chr1_5578222     ZHar    G    A        0      0        2 
   1    chr1_5578222   Sample    G    A        0      0        2 
   1    chr1_5580991     AAsi    C    G        0      0        2 
   1    chr1_5580991     AKia    C    G        0      0        2 
   1    chr1_5580991     AOna    C    G        0      0        2 
   1    chr1_5580991     ASom    C    G        0      0        2 
   1    chr1_5580991     HCab    C    G        1      2        2 
   1    chr1_5580991     HPrz    C    G        0      0        2 
   1    chr1_5580991     ZBoe    C    G        0      0        2 
   1    chr1_5580991     ZGre    C    G        0      0        2 
   1    chr1_5580991     ZHar    C    G        0      0        2 
   1    chr1_5580991   Sample    C    G        0      0        2 
   1    chr1_5583802     AAsi    C    T        1      2        2 
   1    chr1_5583802     AKia    C    T        0      0        2 
   1    chr1_5583802     AOna    C    T        0      0        2 
   1    chr1_5583802     ASom    C    T        0      0        2 
   1    chr1_5583802     HCab    C    T        0      0        2 
   1    chr1_5583802     HPrz    C    T        0      0        2 
   1    chr1_5583802     ZBoe    C    T        0      0        2 
   1    chr1_5583802     ZGre    C    T        0      0        2 
   1    chr1_5583802     ZHar    C    T        0      0        2 
   1    chr1_5583802   Sample    C    T        0      0        2 
   1    chr1_5588600     AAsi    T    C        0      0        2 
   1    chr1_5588600     AKia    T    C        0      0        2 
   1    chr1_5588600     AOna    T    C        0      0        2 
   1    chr1_5588600     ASom    T    C        0      0        2 
   1    chr1_5588600     HCab    T    C        1      2        2 
   1    chr1_5588600     HPrz    T    C        1      2        2 
   1    chr1_5588600     ZBoe    T    C        0      0        2 
   1    chr1_5588600     ZGre    T    C        0      0        2 
   1    chr1_5588600     ZHar    T    C        0      0        2 
   1    chr1_5588600   Sample    T    C        1      2        2 
   1    chr1_5593716     AAsi    A    G        0      0        2 
   1    chr1_5593716     AKia    A    G        1      2        2 
   1    chr1_5593716     AOna    A    G      0.5      1        2 
   1    chr1_5593716     ASom    A    G        0      0        2 
   1    chr1_5593716     HCab    A    G        0      0        2 
   1    chr1_5593716     HPrz    A    G        0      0        2 
   1    chr1_5593716     ZBoe    A    G        0      0        2 
   1    chr1_5593716     ZGre    A    G        0      0        2 
   1    chr1_5593716     ZHar    A    G        0      0        2 
   1    chr1_5593716   Sample    A    G        0      0        2 
   1    chr1_5594084     AAsi    T    C        0      0        2 
   1    chr1_5594084     AKia    T    C        0      0        2 
   1    chr1_5594084     AOna    T    C        0      0        2 
   1    chr1_5594084     ASom    T    C        0      0        2 
   1    chr1_5594084     HCab    T    C        0      0        2 
   1    chr1_5594084     HPrz    T    C        0      0        2 
   1    chr1_5594084     ZBoe    T    C      0.5      1        2 
   1    chr1_5594084     ZGre    T    C        0      0        2 
   1    chr1_5594084     ZHar    T    C        0      0        2 
   1    chr1_5594084   Sample    T    C        0      0        2 
   1    chr1_5594400     AAsi    C    T        0      0        2 
   1    chr1_5594400     AKia    C    T        1      2        2 
   1    chr1_5594400     AOna    C    T      0.5      1        2 
   1    chr1_5594400     ASom    C    T        0      0        2 
   1    chr1_5594400     HCab    C    T        1      2        2 
   1    chr1_5594400     HPrz    C    T        1      2        2 
   1    chr1_5594400     ZBoe    C    T        0      0        2 
   1    chr1_5594400     ZGre    C    T        0      0        2 
   1    chr1_5594400     ZHar    C    T        0      0        2 
   1    chr1_5594400   Sample    C    T        1      2        2 
   1    chr1_5598973     AAsi    T    C        0      0        2 
   1    chr1_5598973     AKia    T    C        0      0        2 
   1    chr1_5598973     AOna    T    C        0      0        2 
   1    chr1_5598973     ASom    T    C        0      0        2 
   1    chr1_5598973     HCab    T    C        1      2        2 
   1    chr1_5598973     HPrz    T    C        1      2        2 
   1    chr1_5598973     ZBoe    T    C        0      0        2 
   1    chr1_5598973     ZGre    T    C        0      0        2 
   1    chr1_5598973     ZHar    T    C        0      0        2 
   1    chr1_5598973   Sample    T    C        1      2        2 
   1    chr1_5599142     AAsi    A    G        0      0        2 
   1    chr1_5599142     AKia    A    G        0      0        2 
   1    chr1_5599142     AOna    A    G        0      0        2 
   1    chr1_5599142     ASom    A    G        0      0        2 
   1    chr1_5599142     HCab    A    G        0      0        2 
   1    chr1_5599142     HPrz    A    G        0      0        2 
   1    chr1_5599142     ZBoe    A    G        0      0        2 
   1    chr1_5599142     ZGre    A    G        1      2        2 
   1    chr1_5599142     ZHar    A    G        0      0        2 
   1    chr1_5599142   Sample    A    G        0      0        2 
   1    chr1_5602162     AAsi    T    C        0      0        2 
   1    chr1_5602162     AKia    T    C        0      0        2 
   1    chr1_5602162     AOna    T    C        0      0        2 
   1    chr1_5602162     ASom    T    C        0      0        2 
   1    chr1_5602162     HCab    T    C        0      0        2 
   1    chr1_5602162     HPrz    T    C        0      0        2 
   1    chr1_5602162     ZBoe    T    C        0      0        2 
   1    chr1_5602162     ZGre    T    C        0      0        2 
   1    chr1_5602162     ZHar    T    C        1      2        2 
   1    chr1_5602162   Sample    T    C        0      0        2 
   1    chr1_5602662     AAsi    C    T        0      0        2 
   1    chr1_5602662     AKia    C    T        0      0        2 
   1    chr1_5602662     AOna    C    T        0      0        2 
   1    chr1_5602662     ASom    C    T        0      0        2 
   1    chr1_5602662     HCab    C    T        0      0        2 
   1    chr1_5602662     HPrz    C    T        0      0        2 
   1    chr1_5602662     ZBoe    C    T        0      0        2 
   1    chr1_5602662     ZGre    C    T        0      0        2 
   1    chr1_5602662     ZHar    C    T      0.5      1        2 
   1    chr1_5602662   Sample    C    T        0      0        2 
   1    chr1_5603444     AAsi    A    G        0      0        2 
   1    chr1_5603444     AKia    A    G        0      0        2 
   1    chr1_5603444     AOna    A    G        0      0        2 
   1    chr1_5603444     ASom    A    G        0      0        2 
   1    chr1_5603444     HCab    A    G        0      0        2 
   1    chr1_5603444     HPrz    A    G        0      0        2 
   1    chr1_5603444     ZBoe    A    G      0.5      1        2 
   1    chr1_5603444     ZGre    A    G        0      0        2 
   1    chr1_5603444     ZHar    A    G        0      0        2 
   1    chr1_5603444   Sample    A    G        0      0        2 
   1    chr1_5607158     AAsi    A    G        0      0        2 
   1    chr1_5607158     AKia    A    G        0      0        2 
   1    chr1_5607158     AOna    A    G        0      0        2 
   1    chr1_5607158     ASom    A    G        0      0        2 
   1    chr1_5607158     HCab    A    G        0      0        2 
   1    chr1_5607158     HPrz    A    G        0      0        2 
   1    chr1_5607158     ZBoe    A    G        0      0        2 
   1    chr1_5607158     ZGre    A    G        1      2        2 
   1    chr1_5607158     ZHar    A    G        0      0        2 
   1    chr1_5607158   Sample    A    G        0      0        2 
   1    chr1_5609766     AAsi    A    G        0      0        2 
   1    chr1_5609766     AKia    A    G        0      0        2 
   1    chr1_5609766     AOna    A    G        0      0        2 
   1    chr1_5609766     ASom    A    G        1      2        2 
   1    chr1_5609766     HCab    A    G        0      0        2 
   1    chr1_5609766     HPrz    A    G        0      0        2 
   1    chr1_5609766     ZBoe    A    G        0      0        2 
   1    chr1_5609766     ZGre    A    G        0      0        2 
   1    chr1_5609766     ZHar    A    G        0      0        2 
   1    chr1_5609766   Sample    A    G        0      0        2 
   1    chr1_5614952     AAsi    T    G        0      0        2 
   1    chr1_5614952     AKia    T    G        0      0        2 
   1    chr1_5614952     AOna    T    G        0      0        2 
   1    chr1_5614952     ASom    T    G        0      0        2 
   1    chr1_5614952     HCab    T    G        0      0        2 
   1    chr1_5614952     HPrz    T    G        0      0        2 
   1    chr1_5614952     ZBoe    T    G        0      0        2 
   1    chr1_5614952     ZGre    T    G        0      0        2 
   1    chr1_5614952     ZHar    T    G        1      2        2 
   1    chr1_5614952   Sample    T    G        0      0        2 
   1    chr1_5615237     AAsi    T    C        0      0        2 
   1    chr1_5615237     AKia    T    C        0      0        2 
   1    chr1_5615237     AOna    T    C        0      0        2 
   1    chr1_5615237     ASom    T    C        0      0        2 
   1    chr1_5615237     HCab    T    C        1      2        2 
   1    chr1_5615237     HPrz    T    C        1      2        2 
   1    chr1_5615237     ZBoe    T    C        0      0        2 
   1    chr1_5615237     ZGre    T    C        0      0        2 
   1    chr1_5615237     ZHar    T    C        0      0        2 
   1    chr1_5615237   Sample    T    C        1      2        2 
   1    chr1_5615561     AAsi    C    G        0      0        2 
   1    chr1_5615561     AKia    C    G        1      2        2 
   1    chr1_5615561     AOna    C    G        0      0        2 
   1    chr1_5615561     ASom    C    G        0      0        2 
   1    chr1_5615561     HCab    C    G        0      0        2 
   1    chr1_5615561     HPrz    C    G        0      0        2 
   1    chr1_5615561     ZBoe    C    G        0      0        2 
   1    chr1_5615561     ZGre    C    G        0      0        2 
   1    chr1_5615561     ZHar    C    G        0      0        2 
   1    chr1_5615561   Sample    C    G        0      0        2 
   1    chr1_5617869     AAsi    T    G        0      0        2 
   1    chr1_5617869     AKia    T    G        0      0        2 
   1    chr1_5617869     AOna    T    G        0      0        2 
   1    chr1_5617869     ASom    T    G        0      0        2 
   1    chr1_5617869     HCab    T    G        1      2        2 
   1    chr1_5617869     HPrz    T    G        0      0        2 
   1    chr1_5617869     ZBoe    T    G        0      0        2 
   1    chr1_5617869     ZGre    T    G        0      0        2 
   1    chr1_5617869     ZHar    T    G        0      0        2 
   1    chr1_5617869   Sample    T    G        1      2        2 
   1    chr1_5619177     AAsi    C    A        0      0        2 
   1    chr1_5619177     AKia    C    A        0      0        2 
   1    chr1_5619177     AOna    C    A      0.5      1        2 
   1    chr1_5619177     ASom    C    A        0      0        2 
   1    chr1_5619177     HCab    C    A        0      0        2 
   1    chr1_5619177     HPrz    C    A        0      0        2 
   1    chr1_5619177     ZBoe    C    A        0      0        2 
   1    chr1_5619177     ZGre    C    A        0      0        2 
   1    chr1_5619177     ZHar    C    A        0      0        2 
   1    chr1_5619177   Sample    C    A        0      0        2 
   1    chr1_5627652     AAsi    G    T        0      0        2 
   1    chr1_5627652     AKia    G    T        0      0        2 
   1    chr1_5627652     AOna    G    T        0      0        2 
   1    chr1_5627652     ASom    G    T        0      0        2 
   1    chr1_5627652     HCab    G    T      0.5      1        2 
   1    chr1_5627652     HPrz    G    T        1      2        2 
   1    chr1_5627652     ZBoe    G    T        0      0        2 
   1    chr1_5627652     ZGre    G    T        0      0        2 
   1    chr1_5627652     ZHar    G    T        0      0        2 
   1    chr1_5627652   Sample    G    T        0      0        2 
   1    chr1_5638890     AAsi    T    C        0      0        2 
   1    chr1_5638890     AKia    T    C        1      2        2 
   1    chr1_5638890     AOna    T    C        0      0        2 
   1    chr1_5638890     ASom    T    C        0      0        2 
   1    chr1_5638890     HCab    T    C        0      0        2 
   1    chr1_5638890     HPrz    T    C        0      0        2 
   1    chr1_5638890     ZBoe    T    C        0      0        2 
   1    chr1_5638890     ZGre    T    C        0      0        2 
   1    chr1_5638890     ZHar    T    C        0      0        2 
   1    chr1_5638890   Sample    T    C        0      0        2 
   1    chr1_5640788     AAsi    C    T        0      0        2 
   1    chr1_5640788     AKia    C    T        0      0        2 
   1    chr1_5640788     AOna    C    T        0      0        2 
   1    chr1_5640788     ASom    C    T        0      0        2 
   1    chr1_5640788     HCab    C    T        0      0        2 
   1    chr1_5640788     HPrz    C    T        0      0        2 
   1    chr1_5640788     ZBoe    C    T        0      0        2 
   1    chr1_5640788     ZGre    C    T        0      0        2 
   1    chr1_5640788     ZHar    C    T        1      2        2 
   1    chr1_5640788   Sample    C    T        0      0        2 
   1    chr1_5648252     AAsi    A    C        0      0        2 
   1    chr1_5648252     AKia    A    C        0      0        2 
   1    chr1_5648252     AOna    A    C        0      0        2 
   1    chr1_5648252     ASom    A    C        0      0        2 
   1    chr1_5648252     HCab    A    C        1      2        2 
   1    chr1_5648252     HPrz    A    C        1      2        2 
   1    chr1_5648252     ZBoe    A    C        0      0        2 
   1    chr1_5648252     ZGre    A    C        0      0        2 
   1    chr1_5648252     ZHar    A    C        0      0        2 
   1    chr1_5648252   Sample    A    C        1      2        2 
   1    chr1_5648292     AAsi    G    A        0      0        2 
   1    chr1_5648292     AKia    G    A        0      0        2 
   1    chr1_5648292     AOna    G    A        0      0        2 
   1    chr1_5648292     ASom    G    A        0      0        2 
   1    chr1_5648292     HCab    G    A        0      0        2 
   1    chr1_5648292     HPrz    G    A        1      2        2 
   1    chr1_5648292     ZBoe    G    A        0      0        2 
   1    chr1_5648292     ZGre    G    A        0      0        2 
   1    chr1_5648292     ZHar    G    A        0      0        2 
   1    chr1_5648292   Sample    G    A        0      0        2 
   1    chr1_5651406     AAsi    T    C        0      0        2 
   1    chr1_5651406     AKia    T    C        0      0        2 
   1    chr1_5651406     AOna    T    C        0      0        2 
   1    chr1_5651406     ASom    T    C        0      0        2 
   1    chr1_5651406     HCab    T    C        1      2        2 
   1    chr1_5651406     HPrz    T    C        1      2        2 
   1    chr1_5651406     ZBoe    T    C        0      0        2 
   1    chr1_5651406     ZGre    T    C        0      0        2 
   1    chr1_5651406     ZHar    T    C        0      0        2 
   1    chr1_5651406   Sample    T    C        1      2        2 
   1    chr1_5651994     AAsi    T    A        0      0        2 
   1    chr1_5651994     AKia    T    A        0      0        2 
   1    chr1_5651994     AOna    T    A        0      0        2 
   1    chr1_5651994     ASom    T    A        0      0        2 
   1    chr1_5651994     HCab    T    A        1      2        2 
   1    chr1_5651994     HPrz    T    A        1      2        2 
   1    chr1_5651994     ZBoe    T    A        0      0        2 
   1    chr1_5651994     ZGre    T    A        0      0        2 
   1    chr1_5651994     ZHar    T    A        0      0        2 
   1    chr1_5651994   Sample    T    A        1      2        2 
   1    chr1_5653653     AAsi    T    C        0      0        2 
   1    chr1_5653653     AKia    T    C        0      0        2 
   1    chr1_5653653     AOna    T    C        0      0        2 
   1    chr1_5653653     ASom    T    C        0      0        2 
   1    chr1_5653653     HCab    T    C        1      2        2 
   1    chr1_5653653     HPrz    T    C        1      2        2 
   1    chr1_5653653     ZBoe    T    C        0      0        2 
   1    chr1_5653653     ZGre    T    C        0      0        2 
   1    chr1_5653653     ZHar    T    C        0      0        2 
   1    chr1_5653653   Sample    T    C        1      2        2 
   1    chr1_5661182     AAsi    A    G        1      2        2 
   1    chr1_5661182     AKia    A    G        0      0        2 
   1    chr1_5661182     AOna    A    G        0      0        2 
   1    chr1_5661182     ASom    A    G        0      0        2 
   1    chr1_5661182     HCab    A    G        0      0        2 
   1    chr1_5661182     HPrz    A    G        0      0        2 
   1    chr1_5661182     ZBoe    A    G        0      0        2 
   1    chr1_5661182     ZGre    A    G        0      0        2 
   1    chr1_5661182     ZHar    A    G        0      0        2 
   1    chr1_5661182   Sample    A    G        1      2        2 
   1    chr1_5662980     AAsi    C    T        0      0        2 
   1    chr1_5662980     AKia    C    T        0      0        2 
   1    chr1_5662980     AOna    C    T        0      0        2 
   1    chr1_5662980     ASom    C    T        0      0        2 
   1    chr1_5662980     HCab    C    T      0.5      1        2 
   1    chr1_5662980     HPrz    C    T        1      2        2 
   1    chr1_5662980     ZBoe    C    T        0      0        2 
   1    chr1_5662980     ZGre    C    T        0      0        2 
   1    chr1_5662980     ZHar    C    T        0      0        2 
   1    chr1_5662980   Sample    C    T        0      0        2 
   1    chr1_5665691     AAsi    G    A        0      0        2 
   1    chr1_5665691     AKia    G    A        0      0        2 
   1    chr1_5665691     AOna    G    A        0      0        2 
   1    chr1_5665691     ASom    G    A        0      0        2 
   1    chr1_5665691     HCab    G    A        0      0        2 
   1    chr1_5665691     HPrz    G    A        0      0        2 
   1    chr1_5665691     ZBoe    G    A        0      0        2 
   1    chr1_5665691     ZGre    G    A        0      0        2 
   1    chr1_5665691     ZHar    G    A        1      2        2 
   1    chr1_5665691   Sample    G    A        0      0        2 
   1    chr1_5665698     AAsi    C    T        0      0        2 
   1    chr1_5665698     AKia    C    T        0      0        2 
   1    chr1_5665698     AOna    C    T        0      0        2 
   1    chr1_5665698     ASom    C    T        0      0        2 
   1    chr1_5665698     HCab    C    T        0      0        2 
   1    chr1_5665698     HPrz    C    T        0      0        2 
   1    chr1_5665698     ZBoe    C    T        0      0        2 
   1    chr1_5665698     ZGre    C    T        0      0        2 
   1    chr1_5665698     ZHar    C    T        1      2        2 
   1    chr1_5665698   Sample    C    T        0      0        2 
   1    chr1_5667957     AAsi    G    A        0      0        2 
   1    chr1_5667957     AKia    G    A        0      0        2 
   1    chr1_5667957     AOna    G    A        0      0        2 
   1    chr1_5667957     ASom    G    A        0      0        2 
   1    chr1_5667957     HCab    G    A        0      0        2 
   1    chr1_5667957     HPrz    G    A        0      0        2 
   1    chr1_5667957     ZBoe    G    A        0      0        2 
   1    chr1_5667957     ZGre    G    A        1      2        2 
   1    chr1_5667957     ZHar    G    A        0      0        2 
   1    chr1_5667957   Sample    G    A        0      0        2 
   1    chr1_5669597     AAsi    C    T        0      0        2 
   1    chr1_5669597     AKia    C    T        0      0        2 
   1    chr1_5669597     AOna    C    T        0      0        2 
   1    chr1_5669597     ASom    C    T        0      0        2 
   1    chr1_5669597     HCab    C    T        0      0        2 
   1    chr1_5669597     HPrz    C    T        0      0        2 
   1    chr1_5669597     ZBoe    C    T      0.5      1        2 
   1    chr1_5669597     ZGre    C    T        0      0        2 
   1    chr1_5669597     ZHar    C    T        0      0        2 
   1    chr1_5669597   Sample    C    T        0      0        2 
   1    chr1_5671505     AAsi    G    A        0      0        2 
   1    chr1_5671505     AKia    G    A        0      0        2 
   1    chr1_5671505     AOna    G    A        0      0        2 
   1    chr1_5671505     ASom    G    A        0      0        2 
   1    chr1_5671505     HCab    G    A        0      0        2 
   1    chr1_5671505     HPrz    G    A        0      0        2 
   1    chr1_5671505     ZBoe    G    A        0      0        2 
   1    chr1_5671505     ZGre    G    A        0      0        2 
   1    chr1_5671505     ZHar    G    A      0.5      1        2 
   1    chr1_5671505   Sample    G    A        0      0        2 
   1    chr1_5673998     AAsi    C    G        0      0        2 
   1    chr1_5673998     AKia    C    G        0      0        2 
   1    chr1_5673998     AOna    C    G        0      0        2 
   1    chr1_5673998     ASom    C    G        0      0        2 
   1    chr1_5673998     HCab    C    G        0      0        2 
   1    chr1_5673998     HPrz    C    G        0      0        2 
   1    chr1_5673998     ZBoe    C    G        0      0        2 
   1    chr1_5673998     ZGre    C    G        0      0        2 
   1    chr1_5673998     ZHar    C    G      0.5      1        2 
   1    chr1_5673998   Sample    C    G        0      0        2 
   1    chr1_5676643     AAsi    G    A        0      0        2 
   1    chr1_5676643     AKia    G    A        0      0        2 
   1    chr1_5676643     AOna    G    A        0      0        2 
   1    chr1_5676643     ASom    G    A        0      0        2 
   1    chr1_5676643     HCab    G    A        1      2        2 
   1    chr1_5676643     HPrz    G    A        1      2        2 
   1    chr1_5676643     ZBoe    G    A        0      0        2 
   1    chr1_5676643     ZGre    G    A        0      0        2 
   1    chr1_5676643     ZHar    G    A        0      0        2 
   1    chr1_5676643   Sample    G    A        1      2        2 
   1    chr1_5677025     AAsi    A    C        0      0        2 
   1    chr1_5677025     AKia    A    C        0      0        2 
   1    chr1_5677025     AOna    A    C        0      0        2 
   1    chr1_5677025     ASom    A    C        1      2        2 
   1    chr1_5677025     HCab    A    C        0      0        2 
   1    chr1_5677025     HPrz    A    C        0      0        2 
   1    chr1_5677025     ZBoe    A    C        0      0        2 
   1    chr1_5677025     ZGre    A    C        0      0        2 
   1    chr1_5677025     ZHar    A    C        0      0        2 
   1    chr1_5677025   Sample    A    C        0      0        2 
   1    chr1_5683087     AAsi    T    C        0      0        2 
   1    chr1_5683087     AKia    T    C        0      0        2 
   1    chr1_5683087     AOna    T    C        0      0        2 
   1    chr1_5683087     ASom    T    C        0      0        2 
   1    chr1_5683087     HCab    T    C        0      0        2 
   1    chr1_5683087     HPrz    T    C        0      0        2 
   1    chr1_5683087     ZBoe    T    C        0      0        2 
   1    chr1_5683087     ZGre    T    C        0      0        2 
   1    chr1_5683087     ZHar    T    C      0.5      1        2 
   1    chr1_5683087   Sample    T    C        0      0        2 
   1    chr1_5686946     AAsi    C    G        0      0        2 
   1    chr1_5686946     AKia    C    G        0      0        2 
   1    chr1_5686946     AOna    C    G        0      0        2 
   1    chr1_5686946     ASom    C    G        0      0        2 
   1    chr1_5686946     HCab    C    G        1      2        2 
   1    chr1_5686946     HPrz    C    G        1      2        2 
   1    chr1_5686946     ZBoe    C    G        0      0        2 
   1    chr1_5686946     ZGre    C    G        0      0        2 
   1    chr1_5686946     ZHar    C    G        0      0        2 
   1    chr1_5686946   Sample    C    G        1      2        2 
   1    chr1_5696986     AAsi    A    G        0      0        2 
   1    chr1_5696986     AKia    A    G        0      0        2 
   1    chr1_5696986     AOna    A    G        0      0        2 
   1    chr1_5696986     ASom    A    G        0      0        2 
   1    chr1_5696986     HCab    A    G        0      0        2 
   1    chr1_5696986     HPrz    A    G        0      0        2 
   1    chr1_5696986     ZBoe    A    G        0      0        2 
   1    chr1_5696986     ZGre    A    G      0.5      1        2 
   1    chr1_5696986     ZHar    A    G        0      0        2 
   1    chr1_5696986   Sample    A    G        0      0        2 
   1    chr1_5708356     AAsi    T    C      0.5      1        2 
   1    chr1_5708356     AKia    T    C        0      0        2 
   1    chr1_5708356     AOna    T    C        0      0        2 
   1    chr1_5708356     ASom    T    C        0      0        2 
   1    chr1_5708356     HCab    T    C        0      0        2 
   1    chr1_5708356     HPrz    T    C        0      0        2 
   1    chr1_5708356     ZBoe    T    C        0      0        2 
   1    chr1_5708356     ZGre    T    C        0      0        2 
   1    chr1_5708356     ZHar    T    C        0      0        2 
   1    chr1_5708356   Sample    T    C        0      0        2 
   1    chr1_5710848     AAsi    A    G        0      0        2 
   1    chr1_5710848     AKia    A    G        0      0        2 
   1    chr1_5710848     AOna    A    G        0      0        2 
   1    chr1_5710848     ASom    A    G      0.5      1        2 
   1    chr1_5710848     HCab    A    G        0      0        2 
   1    chr1_5710848     HPrz    A    G        0      0        2 
   1    chr1_5710848     ZBoe    A    G        0      0        2 
   1    chr1_5710848     ZGre    A    G        0      0        2 
   1    chr1_5710848     ZHar    A    G        0      0        2 
   1    chr1_5710848   Sample    A    G        0      0        2 
   1    chr1_5711071     AAsi    A    G        0      0        2 
   1    chr1_5711071     AKia    A    G        0      0        2 
   1    chr1_5711071     AOna    A    G        0      0        2 
   1    chr1_5711071     ASom    A    G        0      0        2 
   1    chr1_5711071     HCab    A    G      0.5      1        2 
   1    chr1_5711071     HPrz    A    G        1      2        2 
   1    chr1_5711071     ZBoe    A    G        0      0        2 
   1    chr1_5711071     ZGre    A    G        0      0        2 
   1    chr1_5711071     ZHar    A    G        0      0        2 
   1    chr1_5711071   Sample    A    G        0      0        2 
   1    chr1_5714855     AAsi    C    T        0      0        2 
   1    chr1_5714855     AKia    C    T        0      0        2 
   1    chr1_5714855     AOna    C    T        0      0        2 
   1    chr1_5714855     ASom    C    T        0      0        2 
   1    chr1_5714855     HCab    C    T        1      2        2 
   1    chr1_5714855     HPrz    C    T        1      2        2 
   1    chr1_5714855     ZBoe    C    T        0      0        2 
   1    chr1_5714855     ZGre    C    T        0      0        2 
   1    chr1_5714855     ZHar    C    T        0      0        2 
   1    chr1_5714855   Sample    C    T        1      2        2 
   1    chr1_5721424     AAsi    G    C        0      0        2 
   1    chr1_5721424     AKia    G    C        0      0        2 
   1    chr1_5721424     AOna    G    C        0      0        2 
   1    chr1_5721424     ASom    G    C        0      0        2 
   1    chr1_5721424     HCab    G    C        1      2        2 
   1    chr1_5721424     HPrz    G    C        1      2        2 
   1    chr1_5721424     ZBoe    G    C        0      0        2 
   1    chr1_5721424     ZGre    G    C        0      0        2 
   1    chr1_5721424     ZHar    G    C        0      0        2 
   1    chr1_5721424   Sample    G    C        1      2        2 
   1    chr1_5722109     AAsi    G    C        0      0        2 
   1    chr1_5722109     AKia    G    C        0      0        2 
   1    chr1_5722109     AOna    G    C        0      0        2 
   1    chr1_5722109     ASom    G    C        0      0        2 
   1    chr1_5722109     HCab    G    C        1      2        2 
   1    chr1_5722109     HPrz    G    C        1      2        2 
   1    chr1_5722109     ZBoe    G    C        0      0        2 
   1    chr1_5722109     ZGre    G    C        0      0        2 
   1    chr1_5722109     ZHar    G    C        0      0        2 
   1    chr1_5722109   Sample    G    C        1      2        2 
   1    chr1_5725862     AAsi    G    A        0      0        2 
   1    chr1_5725862     AKia    G    A        0      0        2 
   1    chr1_5725862     AOna    G    A        0      0        2 
   1    chr1_5725862     ASom    G    A        0      0        2 
   1    chr1_5725862     HCab    G    A        0      0        2 
   1    chr1_5725862     HPrz    G    A        1      2        2 
   1    chr1_5725862     ZBoe    G    A        0      0        2 
   1    chr1_5725862     ZGre    G    A        0      0        2 
   1    chr1_5725862     ZHar    G    A        0      0        2 
   1    chr1_5725862   Sample    G    A        1      2        2 
   1    chr1_5726402     AAsi    G    A        0      0        2 
   1    chr1_5726402     AKia    G    A        0      0        2 
   1    chr1_5726402     AOna    G    A        0      0        2 
   1    chr1_5726402     ASom    G    A        0      0        2 
   1    chr1_5726402     HCab    G    A        0      0        2 
   1    chr1_5726402     HPrz    G    A        1      2        2 
   1    chr1_5726402     ZBoe    G    A        0      0        2 
   1    chr1_5726402     ZGre    G    A        0      0        2 
   1    chr1_5726402     ZHar    G    A        0      0        2 
   1    chr1_5726402   Sample    G    A        1      2        2 
   1    chr1_5726499     AAsi    G    C        0      0        2 
   1    chr1_5726499     AKia    G    C        0      0        2 
   1    chr1_5726499     AOna    G    C        0      0        2 
   1    chr1_5726499     ASom    G    C        0      0        2 
   1    chr1_5726499     HCab    G    C        0      0        2 
   1    chr1_5726499     HPrz    G    C        1      2        2 
   1    chr1_5726499     ZBoe    G    C        0      0        2 
   1    chr1_5726499     ZGre    G    C        0      0        2 
   1    chr1_5726499     ZHar    G    C        0      0        2 
   1    chr1_5726499   Sample    G    C        1      2        2 
   1    chr1_5726659     AAsi    C    A      0.5      1        2 
   1    chr1_5726659     AKia    C    A        0      0        2 
   1    chr1_5726659     AOna    C    A        0      0        2 
   1    chr1_5726659     ASom    C    A        0      0        2 
   1    chr1_5726659     HCab    C    A        0      0        2 
   1    chr1_5726659     HPrz    C    A        0      0        2 
   1    chr1_5726659     ZBoe    C    A        0      0        2 
   1    chr1_5726659     ZGre    C    A        0      0        2 
   1    chr1_5726659     ZHar    C    A        0      0        2 
   1    chr1_5726659   Sample    C    A        0      0        2 
   1    chr1_5726678     AAsi    A    G        0      0        2 
   1    chr1_5726678     AKia    A    G        0      0        2 
   1    chr1_5726678     AOna    A    G        0      0        2 
   1    chr1_5726678     ASom    A    G        0      0        2 
   1    chr1_5726678     HCab    A    G        1      2        2 
   1    chr1_5726678     HPrz    A    G        0      0        2 
   1    chr1_5726678     ZBoe    A    G        0      0        2 
   1    chr1_5726678     ZGre    A    G        0      0        2 
   1    chr1_5726678     ZHar    A    G        0      0        2 
   1    chr1_5726678   Sample    A    G        0      0        2 
   1    chr1_5728274     AAsi    A    C        1      2        2 
   1    chr1_5728274     AKia    A    C        0      0        2 
   1    chr1_5728274     AOna    A    C        0      0        2 
   1    chr1_5728274     ASom    A    C        0      0        2 
   1    chr1_5728274     HCab    A    C        0      0        2 
   1    chr1_5728274     HPrz    A    C        0      0        2 
   1    chr1_5728274     ZBoe    A    C        0      0        2 
   1    chr1_5728274     ZGre    A    C        0      0        2 
   1    chr1_5728274     ZHar    A    C        1      2        2 
   1    chr1_5728274   Sample    A    C        0      0        2 
   1    chr1_5733141     AAsi    T    C        0      0        2 
   1    chr1_5733141     AKia    T    C        0      0        2 
   1    chr1_5733141     AOna    T    C        0      0        2 
   1    chr1_5733141     ASom    T    C        0      0        2 
   1    chr1_5733141     HCab    T    C      0.5      1        2 
   1    chr1_5733141     HPrz    T    C        0      0        2 
   1    chr1_5733141     ZBoe    T    C        0      0        2 
   1    chr1_5733141     ZGre    T    C      0.5      1        2 
   1    chr1_5733141     ZHar    T    C        0      0        2 
   1    chr1_5733141   Sample    T    C        0      0        2 
   1    chr1_5734411     AAsi    G    A        0      0        2 
   1    chr1_5734411     AKia    G    A        0      0        2 
   1    chr1_5734411     AOna    G    A        0      0        2 
   1    chr1_5734411     ASom    G    A        0      0        2 
   1    chr1_5734411     HCab    G    A        0      0        2 
   1    chr1_5734411     HPrz    G    A        0      0        2 
   1    chr1_5734411     ZBoe    G    A        0      0        2 
   1    chr1_5734411     ZGre    G    A      0.5      1        2 
   1    chr1_5734411     ZHar    G    A        0      0        2 
   1    chr1_5734411   Sample    G    A        0      0        2 
   1    chr1_5735697     AAsi    T    C        0      0        2 
   1    chr1_5735697     AKia    T    C        0      0        2 
   1    chr1_5735697     AOna    T    C        0      0        2 
   1    chr1_5735697     ASom    T    C        0      0        2 
   1    chr1_5735697     HCab    T    C        0      0        2 
   1    chr1_5735697     HPrz    T    C        0      0        2 
   1    chr1_5735697     ZBoe    T    C        0      0        2 
   1    chr1_5735697     ZGre    T    C        1      2        2 
   1    chr1_5735697     ZHar    T    C        0      0        2 
   1    chr1_5735697   Sample    T    C        0      0        2 
   1    chr1_5739555     AAsi    T    C        0      0        2 
   1    chr1_5739555     AKia    T    C        0      0        2 
   1    chr1_5739555     AOna    T    C        0      0        2 
   1    chr1_5739555     ASom    T    C        0      0        2 
   1    chr1_5739555     HCab    T    C        1      2        2 
   1    chr1_5739555     HPrz    T    C        1      2        2 
   1    chr1_5739555     ZBoe    T    C        0      0        2 
   1    chr1_5739555     ZGre    T    C        0      0        2 
   1    chr1_5739555     ZHar    T    C        0      0        2 
   1    chr1_5739555   Sample    T    C        1      2        2 
   1    chr1_5748195     AAsi    C    T        0      0        2 
   1    chr1_5748195     AKia    C    T        0      0        2 
   1    chr1_5748195     AOna    C    T      0.5      1        2 
   1    chr1_5748195     ASom    C    T        0      0        2 
   1    chr1_5748195     HCab    C    T        0      0        2 
   1    chr1_5748195     HPrz    C    T        0      0        2 
   1    chr1_5748195     ZBoe    C    T        0      0        2 
   1    chr1_5748195     ZGre    C    T        0      0        2 
   1    chr1_5748195     ZHar    C    T        0      0        2 
   1    chr1_5748195   Sample    C    T        0      0        2 
   1    chr1_5750045     AAsi    G    A        0      0        2 
   1    chr1_5750045     AKia    G    A        0      0        2 
   1    chr1_5750045     AOna    G    A        0      0        2 
   1    chr1_5750045     ASom    G    A        0      0        2 
   1    chr1_5750045     HCab    G    A        1      2        2 
   1    chr1_5750045     HPrz    G    A        1      2        2 
   1    chr1_5750045     ZBoe    G    A        0      0        2 
   1    chr1_5750045     ZGre    G    A        0      0        2 
   1    chr1_5750045     ZHar    G    A        0      0        2 
   1    chr1_5750045   Sample    G    A        1      2        2 
   1    chr1_5750456     AAsi    A    G        0      0        2 
   1    chr1_5750456     AKia    A    G        0      0        2 
   1    chr1_5750456     AOna    A    G        0      0        2 
   1    chr1_5750456     ASom    A    G        0      0        2 
   1    chr1_5750456     HCab    A    G      0.5      1        2 
   1    chr1_5750456     HPrz    A    G        0      0        2 
   1    chr1_5750456     ZBoe    A    G        0      0        2 
   1    chr1_5750456     ZGre    A    G        0      0        2 
   1    chr1_5750456     ZHar    A    G        0      0        2 
   1    chr1_5750456   Sample    A    G        0      0        2 
   1    chr1_5752693     AAsi    G    T        0      0        2 
   1    chr1_5752693     AKia    G    T        0      0        2 
   1    chr1_5752693     AOna    G    T        0      0        2 
   1    chr1_5752693     ASom    G    T        0      0        2 
   1    chr1_5752693     HCab    G    T        1      2        2 
   1    chr1_5752693     HPrz    G    T        1      2        2 
   1    chr1_5752693     ZBoe    G    T        0      0        2 
   1    chr1_5752693     ZGre    G    T        0      0        2 
   1    chr1_5752693     ZHar    G    T        0      0        2 
   1    chr1_5752693   Sample    G    T        1      2        2 
   1    chr1_5755619     AAsi    A    G        0      0        2 
   1    chr1_5755619     AKia    A    G        0      0        2 
   1    chr1_5755619     AOna    A    G      0.5      1        2 
   1    chr1_5755619     ASom    A    G        0      0        2 
   1    chr1_5755619     HCab    A    G        0      0        2 
   1    chr1_5755619     HPrz    A    G        0      0        2 
   1    chr1_5755619     ZBoe    A    G        0      0        2 
   1    chr1_5755619     ZGre    A    G        0      0        2 
   1    chr1_5755619     ZHar    A    G        0      0        2 
   1    chr1_5755619   Sample    A    G        0      0        2 
   1    chr1_5756029     AAsi    A    G      0.5      1        2 
   1    chr1_5756029     AKia    A    G        0      0        2 
   1    chr1_5756029     AOna    A    G        0      0        2 
   1    chr1_5756029     ASom    A    G        0      0        2 
   1    chr1_5756029     HCab    A    G        0      0        2 
   1    chr1_5756029     HPrz    A    G        0      0        2 
   1    chr1_5756029     ZBoe    A    G        0      0        2 
   1    chr1_5756029     ZGre    A    G        0      0        2 
   1    chr1_5756029     ZHar    A    G        0      0        2 
   1    chr1_5756029   Sample    A    G        0      0        2 
   1    chr1_5762306     AAsi    A    G        0      0        2 
   1    chr1_5762306     AKia    A    G        0      0        2 
   1    chr1_5762306     AOna    A    G        0      0        2 
   1    chr1_5762306     ASom    A    G        0      0        2 
   1    chr1_5762306     HCab    A    G        0      0        2 
   1    chr1_5762306     HPrz    A    G        0      0        2 
   1    chr1_5762306     ZBoe    A    G        0      0        2 
   1    chr1_5762306     ZGre    A    G      0.5      1        2 
   1    chr1_5762306     ZHar    A    G        0      0        2 
   1    chr1_5762306   Sample    A    G        0      0        2 
   1    chr1_5767369     AAsi    C    A        0      0        2 
   1    chr1_5767369     AKia    C    A        0      0        2 
   1    chr1_5767369     AOna    C    A        0      0        2 
   1    chr1_5767369     ASom    C    A        0      0        2 
   1    chr1_5767369     HCab    C    A        0      0        2 
   1    chr1_5767369     HPrz    C    A        0      0        2 
   1    chr1_5767369     ZBoe    C    A      0.5      1        2 
   1    chr1_5767369     ZGre    C    A        0      0        2 
   1    chr1_5767369     ZHar    C    A        0      0        2 
   1    chr1_5767369   Sample    C    A        0      0        2 
   1    chr1_5771691     AAsi    C    T        0      0        2 
   1    chr1_5771691     AKia    C    T        0      0        2 
   1    chr1_5771691     AOna    C    T        0      0        2 
   1    chr1_5771691     ASom    C    T        0      0        2 
   1    chr1_5771691     HCab    C    T        1      2        2 
   1    chr1_5771691     HPrz    C    T        1      2        2 
   1    chr1_5771691     ZBoe    C    T        0      0        2 
   1    chr1_5771691     ZGre    C    T        0      0        2 
   1    chr1_5771691     ZHar    C    T        0      0        2 
   1    chr1_5771691   Sample    C    T        1      2        2 
   1    chr1_5772054     AAsi    T    C        1      2        2 
   1    chr1_5772054     AKia    T    C        0      0        2 
   1    chr1_5772054     AOna    T    C        0      0        2 
   1    chr1_5772054     ASom    T    C        1      2        2 
   1    chr1_5772054     HCab    T    C        0      0        2 
   1    chr1_5772054     HPrz    T    C        0      0        2 
   1    chr1_5772054     ZBoe    T    C        1      2        2 
   1    chr1_5772054     ZGre    T    C        1      2        2 
   1    chr1_5772054     ZHar    T    C        1      2        2 
   1    chr1_5772054   Sample    T    C        0      0        2 
   1    chr1_5782618     AAsi    T    G        0      0        2 
   1    chr1_5782618     AKia    T    G        1      2        2 
   1    chr1_5782618     AOna    T    G        0      0        2 
   1    chr1_5782618     ASom    T    G        0      0        2 
   1    chr1_5782618     HCab    T    G        0      0        2 
   1    chr1_5782618     HPrz    T    G        0      0        2 
   1    chr1_5782618     ZBoe    T    G        0      0        2 
   1    chr1_5782618     ZGre    T    G        0      0        2 
   1    chr1_5782618     ZHar    T    G        0      0        2 
   1    chr1_5782618   Sample    T    G        0      0        2 
   1    chr1_5782656     AAsi    A    C        0      0        2 
   1    chr1_5782656     AKia    A    C        0      0        2 
   1    chr1_5782656     AOna    A    C        0      0        2 
   1    chr1_5782656     ASom    A    C        0      0        2 
   1    chr1_5782656     HCab    A    C        0      0        2 
   1    chr1_5782656     HPrz    A    C        1      2        2 
   1    chr1_5782656     ZBoe    A    C        0      0        2 
   1    chr1_5782656     ZGre    A    C        0      0        2 
   1    chr1_5782656     ZHar    A    C        0      0        2 
   1    chr1_5782656   Sample    A    C        0      0        2 
   1    chr1_5787670     AAsi    A    C        0      0        2 
   1    chr1_5787670     AKia    A    C        1      2        2 
   1    chr1_5787670     AOna    A    C        0      0        2 
   1    chr1_5787670     ASom    A    C        0      0        2 
   1    chr1_5787670     HCab    A    C        0      0        2 
   1    chr1_5787670     HPrz    A    C        0      0        2 
   1    chr1_5787670     ZBoe    A    C        0      0        2 
   1    chr1_5787670     ZGre    A    C        0      0        2 
   1    chr1_5787670     ZHar    A    C        0      0        2 
   1    chr1_5787670   Sample    A    C        0      0        2 
   1    chr1_5787714     AAsi    C    G        0      0        2 
   1    chr1_5787714     AKia    C    G        0      0        2 
   1    chr1_5787714     AOna    C    G        0      0        2 
   1    chr1_5787714     ASom    C    G        0      0        2 
   1    chr1_5787714     HCab    C    G        0      0        2 
   1    chr1_5787714     HPrz    C    G        0      0        2 
   1    chr1_5787714     ZBoe    C    G      0.5      1        2 
   1    chr1_5787714     ZGre    C    G        0      0        2 
   1    chr1_5787714     ZHar    C    G        0      0        2 
   1    chr1_5787714   Sample    C    G        0      0        2 
   1    chr1_5790018     AAsi    T    C        0      0        2 
   1    chr1_5790018     AKia    T    C        1      2        2 
   1    chr1_5790018     AOna    T    C        0      0        2 
   1    chr1_5790018     ASom    T    C        0      0        2 
   1    chr1_5790018     HCab    T    C        0      0        2 
   1    chr1_5790018     HPrz    T    C        0      0        2 
   1    chr1_5790018     ZBoe    T    C        0      0        2 
   1    chr1_5790018     ZGre    T    C        0      0        2 
   1    chr1_5790018     ZHar    T    C        0      0        2 
   1    chr1_5790018   Sample    T    C        0      0        2 
   1    chr1_5791525     AAsi    A    G        0      0        2 
   1    chr1_5791525     AKia    A    G        0      0        2 
   1    chr1_5791525     AOna    A    G        0      0        2 
   1    chr1_5791525     ASom    A    G        0      0        2 
   1    chr1_5791525     HCab    A    G        1      2        2 
   1    chr1_5791525     HPrz    A    G        1      2        2 
   1    chr1_5791525     ZBoe    A    G        0      0        2 
   1    chr1_5791525     ZGre    A    G        0      0        2 
   1    chr1_5791525     ZHar    A    G        0      0        2 
   1    chr1_5791525   Sample    A    G        1      2        2 
   1    chr1_5792429     AAsi    T    C        0      0        2 
   1    chr1_5792429     AKia    T    C        0      0        2 
   1    chr1_5792429     AOna    T    C        0      0        2 
   1    chr1_5792429     ASom    T    C        0      0        2 
   1    chr1_5792429     HCab    T    C        0      0        2 
   1    chr1_5792429     HPrz    T    C        0      0        2 
   1    chr1_5792429     ZBoe    T    C        0      0        2 
   1    chr1_5792429     ZGre    T    C        0      0        2 
   1    chr1_5792429     ZHar    T    C        1      2        2 
   1    chr1_5792429   Sample    T    C        0      0        2 
   1    chr1_5795878     AAsi    A    G        0      0        2 
   1    chr1_5795878     AKia    A    G        0      0        2 
   1    chr1_5795878     AOna    A    G        0      0        2 
   1    chr1_5795878     ASom    A    G        0      0        2 
   1    chr1_5795878     HCab    A    G        1      2        2 
   1    chr1_5795878     HPrz    A    G        1      2        2 
   1    chr1_5795878     ZBoe    A    G        0      0        2 
   1    chr1_5795878     ZGre    A    G        0      0        2 
   1    chr1_5795878     ZHar    A    G        0      0        2 
   1    chr1_5795878   Sample    A    G        1      2        2 
   1    chr1_5798542     AAsi    C    T        0      0        2 
   1    chr1_5798542     AKia    C    T        0      0        2 
   1    chr1_5798542     AOna    C    T        0      0        2 
   1    chr1_5798542     ASom    C    T        0      0        2 
   1    chr1_5798542     HCab    C    T        1      2        2 
   1    chr1_5798542     HPrz    C    T        1      2        2 
   1    chr1_5798542     ZBoe    C    T        0      0        2 
   1    chr1_5798542     ZGre    C    T        0      0        2 
   1    chr1_5798542     ZHar    C    T        0      0        2 
   1    chr1_5798542   Sample    C    T        1      2        2 
   1    chr1_5801717     AAsi    C    T        0      0        2 
   1    chr1_5801717     AKia    C    T        0      0        2 
   1    chr1_5801717     AOna    C    T        0      0        2 
   1    chr1_5801717     ASom    C    T        0      0        2 
   1    chr1_5801717     HCab    C    T        0      0        2 
   1    chr1_5801717     HPrz    C    T        0      0        2 
   1    chr1_5801717     ZBoe    C    T        0      0        2 
   1    chr1_5801717     ZGre    C    T        1      2        2 
   1    chr1_5801717     ZHar    C    T        0      0        2 
   1    chr1_5801717   Sample    C    T        0      0        2 
   1    chr1_5809747     AAsi    C    G        0      0        2 
   1    chr1_5809747     AKia    C    G        0      0        2 
   1    chr1_5809747     AOna    C    G        0      0        2 
   1    chr1_5809747     ASom    C    G        0      0        2 
   1    chr1_5809747     HCab    C    G        1      2        2 
   1    chr1_5809747     HPrz    C    G        1      2        2 
   1    chr1_5809747     ZBoe    C    G        0      0        2 
   1    chr1_5809747     ZGre    C    G        0      0        2 
   1    chr1_5809747     ZHar    C    G        0      0        2 
   1    chr1_5809747   Sample    C    G        1      2        2 
   1    chr1_5813244     AAsi    A    G        0      0        2 
   1    chr1_5813244     AKia    A    G        0      0        2 
   1    chr1_5813244     AOna    A    G        0      0        2 
   1    chr1_5813244     ASom    A    G        0      0        2 
   1    chr1_5813244     HCab    A    G        1      2        2 
   1    chr1_5813244     HPrz    A    G        1      2        2 
   1    chr1_5813244     ZBoe    A    G        0      0        2 
   1    chr1_5813244     ZGre    A    G        0      0        2 
   1    chr1_5813244     ZHar    A    G        0      0        2 
   1    chr1_5813244   Sample    A    G        1      2        2 
   1    chr1_5814508     AAsi    G    A        0      0        2 
   1    chr1_5814508     AKia    G    A        0      0        2 
   1    chr1_5814508     AOna    G    A        1      2        2 
   1    chr1_5814508     ASom    G    A        0      0        2 
   1    chr1_5814508     HCab    G    A        0      0        2 
   1    chr1_5814508     HPrz    G    A        0      0        2 
   1    chr1_5814508     ZBoe    G    A        0      0        2 
   1    chr1_5814508     ZGre    G    A        0      0        2 
   1    chr1_5814508     ZHar    G    A        0      0        2 
   1    chr1_5814508   Sample    G    A        0      0        2 
   1    chr1_5816755     AAsi    C    T        0      0        2 
   1    chr1_5816755     AKia    C    T        0      0        2 
   1    chr1_5816755     AOna    C    T        0      0        2 
   1    chr1_5816755     ASom    C    T        0      0        2 
   1    chr1_5816755     HCab    C    T        1      2        2 
   1    chr1_5816755     HPrz    C    T        1      2        2 
   1    chr1_5816755     ZBoe    C    T        0      0        2 
   1    chr1_5816755     ZGre    C    T        0      0        2 
   1    chr1_5816755     ZHar    C    T        0      0        2 
   1    chr1_5816755   Sample    C    T        1      2        2 
   1    chr1_5819257     AAsi    C    T        0      0        2 
   1    chr1_5819257     AKia    C    T        0      0        2 
   1    chr1_5819257     AOna    C    T        1      2        2 
   1    chr1_5819257     ASom    C    T        0      0        2 
   1    chr1_5819257     HCab    C    T        0      0        2 
   1    chr1_5819257     HPrz    C    T        0      0        2 
   1    chr1_5819257     ZBoe    C    T        0      0        2 
   1    chr1_5819257     ZGre    C    T        0      0        2 
   1    chr1_5819257     ZHar    C    T        0      0        2 
   1    chr1_5819257   Sample    C    T        0      0        2 
   1    chr1_5821790     AAsi    T    C        0      0        2 
   1    chr1_5821790     AKia    T    C        0      0        2 
   1    chr1_5821790     AOna    T    C        0      0        2 
   1    chr1_5821790     ASom    T    C        0      0        2 
   1    chr1_5821790     HCab    T    C        1      2        2 
   1    chr1_5821790     HPrz    T    C        1      2        2 
   1    chr1_5821790     ZBoe    T    C        0      0        2 
   1    chr1_5821790     ZGre    T    C        0      0        2 
   1    chr1_5821790     ZHar    T    C        0      0        2 
   1    chr1_5821790   Sample    T    C        1      2        2 
   1    chr1_5826287     AAsi    A    G        0      0        2 
   1    chr1_5826287     AKia    A    G        0      0        2 
   1    chr1_5826287     AOna    A    G        0      0        2 
   1    chr1_5826287     ASom    A    G        0      0        2 
   1    chr1_5826287     HCab    A    G        1      2        2 
   1    chr1_5826287     HPrz    A    G        1      2        2 
   1    chr1_5826287     ZBoe    A    G        0      0        2 
   1    chr1_5826287     ZGre    A    G        0      0        2 
   1    chr1_5826287     ZHar    A    G        0      0        2 
   1    chr1_5826287   Sample    A    G        1      2        2 
   1    chr1_5829519     AAsi    C    G        0      0        2 
   1    chr1_5829519     AKia    C    G        0      0        2 
   1    chr1_5829519     AOna    C    G        0      0        2 
   1    chr1_5829519     ASom    C    G        0      0        2 
   1    chr1_5829519     HCab    C    G        0      0        2 
   1    chr1_5829519     HPrz    C    G        0      0        2 
   1    chr1_5829519     ZBoe    C    G      0.5      1        2 
   1    chr1_5829519     ZGre    C    G        0      0        2 
   1    chr1_5829519     ZHar    C    G        0      0        2 
   1    chr1_5829519   Sample    C    G        0      0        2 
   1    chr1_5829991     AAsi    T    C        0      0        2 
   1    chr1_5829991     AKia    T    C        0      0        2 
   1    chr1_5829991     AOna    T    C        0      0        2 
   1    chr1_5829991     ASom    T    C        0      0        2 
   1    chr1_5829991     HCab    T    C        0      0        2 
   1    chr1_5829991     HPrz    T    C        0      0        2 
   1    chr1_5829991     ZBoe    T    C        0      0        2 
   1    chr1_5829991     ZGre    T    C        0      0        2 
   1    chr1_5829991     ZHar    T    C        1      2        2 
   1    chr1_5829991   Sample    T    C        0      0        2 
   1    chr1_5831298     AAsi    A    G        0      0        2 
   1    chr1_5831298     AKia    A    G        1      2        2 
   1    chr1_5831298     AOna    A    G        1      2        2 
   1    chr1_5831298     ASom    A    G        0      0        2 
   1    chr1_5831298     HCab    A    G        0      0        2 
   1    chr1_5831298     HPrz    A    G        0      0        2 
   1    chr1_5831298     ZBoe    A    G        0      0        2 
   1    chr1_5831298     ZGre    A    G        0      0        2 
   1    chr1_5831298     ZHar    A    G        0      0        2 
   1    chr1_5831298   Sample    A    G        0      0        2 
   1    chr1_5844036     AAsi    G    T        0      0        2 
   1    chr1_5844036     AKia    G    T        0      0        2 
   1    chr1_5844036     AOna    G    T        0      0        2 
   1    chr1_5844036     ASom    G    T        0      0        2 
   1    chr1_5844036     HCab    G    T        0      0        2 
   1    chr1_5844036     HPrz    G    T        0      0        2 
   1    chr1_5844036     ZBoe    G    T        0      0        2 
   1    chr1_5844036     ZGre    G    T      0.5      1        2 
   1    chr1_5844036     ZHar    G    T        0      0        2 
   1    chr1_5844036   Sample    G    T        0      0        2 
   1    chr1_5844738     AAsi    G    A        0      0        2 
   1    chr1_5844738     AKia    G    A        1      2        2 
   1    chr1_5844738     AOna    G    A        0      0        2 
   1    chr1_5844738     ASom    G    A        0      0        2 
   1    chr1_5844738     HCab    G    A        0      0        2 
   1    chr1_5844738     HPrz    G    A        0      0        2 
   1    chr1_5844738     ZBoe    G    A        0      0        2 
   1    chr1_5844738     ZGre    G    A        0      0        2 
   1    chr1_5844738     ZHar    G    A        0      0        2 
   1    chr1_5844738   Sample    G    A        0      0        2 
   1    chr1_5847805     AAsi    C    T        0      0        2 
   1    chr1_5847805     AKia    C    T        0      0        2 
   1    chr1_5847805     AOna    C    T        0      0        2 
   1    chr1_5847805     ASom    C    T        0      0        2 
   1    chr1_5847805     HCab    C    T        1      2        2 
   1    chr1_5847805     HPrz    C    T        1      2        2 
   1    chr1_5847805     ZBoe    C    T        0      0        2 
   1    chr1_5847805     ZGre    C    T        0      0        2 
   1    chr1_5847805     ZHar    C    T        0      0        2 
   1    chr1_5847805   Sample    C    T        1      2        2 
   1    chr1_5856498     AAsi    C    T        0      0        2 
   1    chr1_5856498     AKia    C    T        0      0        2 
   1    chr1_5856498     AOna    C    T        0      0        2 
   1    chr1_5856498     ASom    C    T        0      0        2 
   1    chr1_5856498     HCab    C    T      0.5      1        2 
   1    chr1_5856498     HPrz    C    T        0      0        2 
   1    chr1_5856498     ZBoe    C    T        0      0        2 
   1    chr1_5856498     ZGre    C    T        0      0        2 
   1    chr1_5856498     ZHar    C    T        0      0        2 
   1    chr1_5856498   Sample    C    T        1      2        2 
   1    chr1_5861096     AAsi    G    T        0      0        2 
   1    chr1_5861096     AKia    G    T        1      2        2 
   1    chr1_5861096     AOna    G    T        1      2        2 
   1    chr1_5861096     ASom    G    T        0      0        2 
   1    chr1_5861096     HCab    G    T        0      0        2 
   1    chr1_5861096     HPrz    G    T        0      0        2 
   1    chr1_5861096     ZBoe    G    T        0      0        2 
   1    chr1_5861096     ZGre    G    T        0      0        2 
   1    chr1_5861096     ZHar    G    T        0      0        2 
   1    chr1_5861096   Sample    G    T        0      0        2 
   1    chr1_5863508     AAsi    A    G        0      0        2 
   1    chr1_5863508     AKia    A    G        0      0        2 
   1    chr1_5863508     AOna    A    G        0      0        2 
   1    chr1_5863508     ASom    A    G        0      0        2 
   1    chr1_5863508     HCab    A    G        0      0        2 
   1    chr1_5863508     HPrz    A    G        0      0        2 
   1    chr1_5863508     ZBoe    A    G        0      0        2 
   1    chr1_5863508     ZGre    A    G        1      2        2 
   1    chr1_5863508     ZHar    A    G        0      0        2 
   1    chr1_5863508   Sample    A    G        0      0        2 
   1    chr1_5863733     AAsi    A    G        0      0        2 
   1    chr1_5863733     AKia    A    G        0      0        2 
   1    chr1_5863733     AOna    A    G        0      0        2 
   1    chr1_5863733     ASom    A    G        0      0        2 
   1    chr1_5863733     HCab    A    G        0      0        2 
   1    chr1_5863733     HPrz    A    G        0      0        2 
   1    chr1_5863733     ZBoe    A    G        0      0        2 
   1    chr1_5863733     ZGre    A    G        1      2        2 
   1    chr1_5863733     ZHar    A    G        0      0        2 
   1    chr1_5863733   Sample    A    G        0      0        2 
   1    chr1_5865708     AAsi    T    C        0      0        2 
   1    chr1_5865708     AKia    T    C        1      2        2 
   1    chr1_5865708     AOna    T    C        0      0        2 
   1    chr1_5865708     ASom    T    C        0      0        2 
   1    chr1_5865708     HCab    T    C        1      2        2 
   1    chr1_5865708     HPrz    T    C        1      2        2 
   1    chr1_5865708     ZBoe    T    C        0      0        2 
   1    chr1_5865708     ZGre    T    C        0      0        2 
   1    chr1_5865708     ZHar    T    C        0      0        2 
   1    chr1_5865708   Sample    T    C        1      2        2 
   1    chr1_5866910     AAsi    A    G        0      0        2 
   1    chr1_5866910     AKia    A    G        0      0        2 
   1    chr1_5866910     AOna    A    G        0      0        2 
   1    chr1_5866910     ASom    A    G        0      0        2 
   1    chr1_5866910     HCab    A    G        0      0        2 
   1    chr1_5866910     HPrz    A    G        0      0        2 
   1    chr1_5866910     ZBoe    A    G      0.5      1        2 
   1    chr1_5866910     ZGre    A    G        0      0        2 
   1    chr1_5866910     ZHar    A    G        0      0        2 
   1    chr1_5866910   Sample    A    G        0      0        2 
   1    chr1_5867000     AAsi    G    A        0      0        2 
   1    chr1_5867000     AKia    G    A        0      0        2 
   1    chr1_5867000     AOna    G    A        0      0        2 
   1    chr1_5867000     ASom    G    A        0      0        2 
   1    chr1_5867000     HCab    G    A        0      0        2 
   1    chr1_5867000     HPrz    G    A        0      0        2 
   1    chr1_5867000     ZBoe    G    A        1      2        2 
   1    chr1_5867000     ZGre    G    A        1      2        2 
   1    chr1_5867000     ZHar    G    A        1      2        2 
   1    chr1_5867000   Sample    G    A        0      0        2 
   1    chr1_5871272     AAsi    G    A        0      0        2 
   1    chr1_5871272     AKia    G    A        1      2        2 
   1    chr1_5871272     AOna    G    A        0      0        2 
   1    chr1_5871272     ASom    G    A        0      0        2 
   1    chr1_5871272     HCab    G    A        0      0        2 
   1    chr1_5871272     HPrz    G    A        0      0        2 
   1    chr1_5871272     ZBoe    G    A        0      0        2 
   1    chr1_5871272     ZGre    G    A        0      0        2 
   1    chr1_5871272     ZHar    G    A        0      0        2 
   1    chr1_5871272   Sample    G    A        0      0        2 
   1    chr1_5873240     AAsi    G    C        0      0        2 
   1    chr1_5873240     AKia    G    C        0      0        2 
   1    chr1_5873240     AOna    G    C        0      0        2 
   1    chr1_5873240     ASom    G    C        0      0        2 
   1    chr1_5873240     HCab    G    C        1      2        2 
   1    chr1_5873240     HPrz    G    C        1      2        2 
   1    chr1_5873240     ZBoe    G    C        0      0        2 
   1    chr1_5873240     ZGre    G    C        0      0        2 
   1    chr1_5873240     ZHar    G    C        0      0        2 
   1    chr1_5873240   Sample    G    C        1      2        2 
   1    chr1_5875848     AAsi    T    A        0      0        2 
   1    chr1_5875848     AKia    T    A        0      0        2 
   1    chr1_5875848     AOna    T    A        0      0        2 
   1    chr1_5875848     ASom    T    A        0      0        2 
   1    chr1_5875848     HCab    T    A        1      2        2 
   1    chr1_5875848     HPrz    T    A        1      2        2 
   1    chr1_5875848     ZBoe    T    A        0      0        2 
   1    chr1_5875848     ZGre    T    A        0      0        2 
   1    chr1_5875848     ZHar    T    A        0      0        2 
   1    chr1_5875848   Sample    T    A        1      2        2 
   1    chr1_5882537     AAsi    G    A        0      0        2 
   1    chr1_5882537     AKia    G    A        0      0        2 
   1    chr1_5882537     AOna    G    A        1      2        2 
   1    chr1_5882537     ASom    G    A        0      0        2 
   1    chr1_5882537     HCab    G    A        0      0        2 
   1    chr1_5882537     HPrz    G    A        0      0        2 
   1    chr1_5882537     ZBoe    G    A        0      0        2 
   1    chr1_5882537     ZGre    G    A        0      0        2 
   1    chr1_5882537     ZHar    G    A        0      0        2 
   1    chr1_5882537   Sample    G    A        0      0        2 
   1    chr1_5894058     AAsi    T    C        0      0        2 
   1    chr1_5894058     AKia    T    C        0      0        2 
   1    chr1_5894058     AOna    T    C        0      0        2 
   1    chr1_5894058     ASom    T    C        0      0        2 
   1    chr1_5894058     HCab    T    C        0      0        2 
   1    chr1_5894058     HPrz    T    C        0      0        2 
   1    chr1_5894058     ZBoe    T    C        0      0        2 
   1    chr1_5894058     ZGre    T    C      0.5      1        2 
   1    chr1_5894058     ZHar    T    C        0      0        2 
   1    chr1_5894058   Sample    T    C        0      0        2 
   1    chr1_5894609     AAsi    T    C        0      0        2 
   1    chr1_5894609     AKia    T    C        0      0        2 
   1    chr1_5894609     AOna    T    C        1      2        2 
   1    chr1_5894609     ASom    T    C        0      0        2 
   1    chr1_5894609     HCab    T    C        0      0        2 
   1    chr1_5894609     HPrz    T    C        0      0        2 
   1    chr1_5894609     ZBoe    T    C        0      0        2 
   1    chr1_5894609     ZGre    T    C        0      0        2 
   1    chr1_5894609     ZHar    T    C        0      0        2 
   1    chr1_5894609   Sample    T    C        0      0        2 
   1    chr1_5897948     AAsi    T    C        0      0        2 
   1    chr1_5897948     AKia    T    C        0      0        2 
   1    chr1_5897948     AOna    T    C        0      0        2 
   1    chr1_5897948     ASom    T    C        0      0        2 
   1    chr1_5897948     HCab    T    C        1      2        2 
   1    chr1_5897948     HPrz    T    C        1      2        2 
   1    chr1_5897948     ZBoe    T    C        0      0        2 
   1    chr1_5897948     ZGre    T    C        0      0        2 
   1    chr1_5897948     ZHar    T    C        0      0        2 
   1    chr1_5897948   Sample    T    C        1      2        2 
   1    chr1_5902551     AAsi    G    C        0      0        2 
   1    chr1_5902551     AKia    G    C        0      0        2 
   1    chr1_5902551     AOna    G    C        0      0        2 
   1    chr1_5902551     ASom    G    C        0      0        2 
   1    chr1_5902551     HCab    G    C        0      0        2 
   1    chr1_5902551     HPrz    G    C        0      0        2 
   1    chr1_5902551     ZBoe    G    C      0.5      1        2 
   1    chr1_5902551     ZGre    G    C        0      0        2 
   1    chr1_5902551     ZHar    G    C        0      0        2 
   1    chr1_5902551   Sample    G    C        0      0        2 
   1    chr1_5906009     AAsi    A    G        0      0        2 
   1    chr1_5906009     AKia    A    G        0      0        2 
   1    chr1_5906009     AOna    A    G        0      0        2 
   1    chr1_5906009     ASom    A    G        0      0        2 
   1    chr1_5906009     HCab    A    G        1      2        2 
   1    chr1_5906009     HPrz    A    G        1      2        2 
   1    chr1_5906009     ZBoe    A    G        0      0        2 
   1    chr1_5906009     ZGre    A    G        0      0        2 
   1    chr1_5906009     ZHar    A    G        0      0        2 
   1    chr1_5906009   Sample    A    G        1      2        2 
   1    chr1_5906910     AAsi    T    C        0      0        2 
   1    chr1_5906910     AKia    T    C        0      0        2 
   1    chr1_5906910     AOna    T    C        0      0        2 
   1    chr1_5906910     ASom    T    C        1      2        2 
   1    chr1_5906910     HCab    T    C        0      0        2 
   1    chr1_5906910     HPrz    T    C        0      0        2 
   1    chr1_5906910     ZBoe    T    C        0      0        2 
   1    chr1_5906910     ZGre    T    C        0      0        2 
   1    chr1_5906910     ZHar    T    C        0      0        2 
   1    chr1_5906910   Sample    T    C        0      0        2 
   1    chr1_5911100     AAsi    T    A        0      0        2 
   1    chr1_5911100     AKia    T    A        0      0        2 
   1    chr1_5911100     AOna    T    A        0      0        2 
   1    chr1_5911100     ASom    T    A        0      0        2 
   1    chr1_5911100     HCab    T    A        0      0        2 
   1    chr1_5911100     HPrz    T    A        0      0        2 
   1    chr1_5911100     ZBoe    T    A      0.5      1        2 
   1    chr1_5911100     ZGre    T    A        0      0        2 
   1    chr1_5911100     ZHar    T    A        0      0        2 
   1    chr1_5911100   Sample    T    A        0      0        2 
   1    chr1_5916058     AAsi    T    C        0      0        2 
   1    chr1_5916058     AKia    T    C        0      0        2 
   1    chr1_5916058     AOna    T    C        0      0        2 
   1    chr1_5916058     ASom    T    C        0      0        2 
   1    chr1_5916058     HCab    T    C        1      2        2 
   1    chr1_5916058     HPrz    T    C        1      2        2 
   1    chr1_5916058     ZBoe    T    C        0      0        2 
   1    chr1_5916058     ZGre    T    C        0      0        2 
   1    chr1_5916058     ZHar    T    C        0      0        2 
   1    chr1_5916058   Sample    T    C        1      2        2 
   1    chr1_5917745     AAsi    T    C        0      0        2 
   1    chr1_5917745     AKia    T    C        0      0        2 
   1    chr1_5917745     AOna    T    C        0      0        2 
   1    chr1_5917745     ASom    T    C        0      0        2 
   1    chr1_5917745     HCab    T    C        0      0        2 
   1    chr1_5917745     HPrz    T    C        0      0        2 
   1    chr1_5917745     ZBoe    T    C        0      0        2 
   1    chr1_5917745     ZGre    T    C        1      2        2 
   1    chr1_5917745     ZHar    T    C        0      0        2 
   1    chr1_5917745   Sample    T    C        0      0        2 
   1    chr1_5918577     AAsi    C    T        0      0        2 
   1    chr1_5918577     AKia    C    T        0      0        2 
   1    chr1_5918577     AOna    C    T        0      0        2 
   1    chr1_5918577     ASom    C    T        0      0        2 
   1    chr1_5918577     HCab    C    T        0      0        2 
   1    chr1_5918577     HPrz    C    T        0      0        2 
   1    chr1_5918577     ZBoe    C    T      0.5      1        2 
   1    chr1_5918577     ZGre    C    T        0      0        2 
   1    chr1_5918577     ZHar    C    T        0      0        2 
   1    chr1_5918577   Sample    C    T        0      0        2 
   1    chr1_5920238     AAsi    G    A        0      0        2 
   1    chr1_5920238     AKia    G    A        0      0        2 
   1    chr1_5920238     AOna    G    A        0      0        2 
   1    chr1_5920238     ASom    G    A        1      2        2 
   1    chr1_5920238     HCab    G    A        0      0        2 
   1    chr1_5920238     HPrz    G    A        0      0        2 
   1    chr1_5920238     ZBoe    G    A        0      0        2 
   1    chr1_5920238     ZGre    G    A        0      0        2 
   1    chr1_5920238     ZHar    G    A        0      0        2 
   1    chr1_5920238   Sample    G    A        0      0        2 
   1    chr1_5921421     AAsi    T    C      0.5      1        2 
   1    chr1_5921421     AKia    T    C        0      0        2 
   1    chr1_5921421     AOna    T    C        0      0        2 
   1    chr1_5921421     ASom    T    C        0      0        2 
   1    chr1_5921421     HCab    T    C        0      0        2 
   1    chr1_5921421     HPrz    T    C        0      0        2 
   1    chr1_5921421     ZBoe    T    C        0      0        2 
   1    chr1_5921421     ZGre    T    C        0      0        2 
   1    chr1_5921421     ZHar    T    C        0      0        2 
   1    chr1_5921421   Sample    T    C        0      0        2 
   1    chr1_5922385     AAsi    A    G        0      0        2 
   1    chr1_5922385     AKia    A    G        0      0        2 
   1    chr1_5922385     AOna    A    G        0      0        2 
   1    chr1_5922385     ASom    A    G        0      0        2 
   1    chr1_5922385     HCab    A    G        0      0        2 
   1    chr1_5922385     HPrz    A    G        1      2        2 
   1    chr1_5922385     ZBoe    A    G        0      0        2 
   1    chr1_5922385     ZGre    A    G        0      0        2 
   1    chr1_5922385     ZHar    A    G        0      0        2 
   1    chr1_5922385   Sample    A    G        0      0        2 
   1    chr1_5924457     AAsi    C    T        0      0        2 
   1    chr1_5924457     AKia    C    T        0      0        2 
   1    chr1_5924457     AOna    C    T        0      0        2 
   1    chr1_5924457     ASom    C    T        0      0        2 
   1    chr1_5924457     HCab    C    T        1      2        2 
   1    chr1_5924457     HPrz    C    T        1      2        2 
   1    chr1_5924457     ZBoe    C    T        0      0        2 
   1    chr1_5924457     ZGre    C    T        0      0        2 
   1    chr1_5924457     ZHar    C    T        0      0        2 
   1    chr1_5924457   Sample    C    T        1      2        2 
   1    chr1_5926287     AAsi    G    T        0      0        2 
   1    chr1_5926287     AKia    G    T        0      0        2 
   1    chr1_5926287     AOna    G    T        0      0        2 
   1    chr1_5926287     ASom    G    T        0      0        2 
   1    chr1_5926287     HCab    G    T        0      0        2 
   1    chr1_5926287     HPrz    G    T        0      0        2 
   1    chr1_5926287     ZBoe    G    T      0.5      1        2 
   1    chr1_5926287     ZGre    G    T        0      0        2 
   1    chr1_5926287     ZHar    G    T        0      0        2 
   1    chr1_5926287   Sample    G    T        0      0        2 
   1    chr1_5928718     AAsi    T    C        0      0        2 
   1    chr1_5928718     AKia    T    C        0      0        2 
   1    chr1_5928718     AOna    T    C        0      0        2 
   1    chr1_5928718     ASom    T    C        0      0        2 
   1    chr1_5928718     HCab    T    C      0.5      1        2 
   1    chr1_5928718     HPrz    T    C        0      0        2 
   1    chr1_5928718     ZBoe    T    C        0      0        2 
   1    chr1_5928718     ZGre    T    C        0      0        2 
   1    chr1_5928718     ZHar    T    C        0      0        2 
   1    chr1_5928718   Sample    T    C        0      0        2 
   1    chr1_5938906     AAsi    G    A        0      0        2 
   1    chr1_5938906     AKia    G    A        0      0        2 
   1    chr1_5938906     AOna    G    A        0      0        2 
   1    chr1_5938906     ASom    G    A        0      0        2 
   1    chr1_5938906     HCab    G    A        1      2        2 
   1    chr1_5938906     HPrz    G    A        1      2        2 
   1    chr1_5938906     ZBoe    G    A        0      0        2 
   1    chr1_5938906     ZGre    G    A        0      0        2 
   1    chr1_5938906     ZHar    G    A        0      0        2 
   1    chr1_5938906   Sample    G    A        1      2        2 
   1    chr1_5941954     AAsi    G    C        0      0        2 
   1    chr1_5941954     AKia    G    C      0.5      1        2 
   1    chr1_5941954     AOna    G    C        0      0        2 
   1    chr1_5941954     ASom    G    C        0      0        2 
   1    chr1_5941954     HCab    G    C        0      0        2 
   1    chr1_5941954     HPrz    G    C        0      0        2 
   1    chr1_5941954     ZBoe    G    C        0      0        2 
   1    chr1_5941954     ZGre    G    C        0      0        2 
   1    chr1_5941954     ZHar    G    C        0      0        2 
   1    chr1_5941954   Sample    G    C        0      0        2 
   1    chr1_5942718     AAsi    T    C        0      0        2 
   1    chr1_5942718     AKia    T    C        0      0        2 
   1    chr1_5942718     AOna    T    C        0      0        2 
   1    chr1_5942718     ASom    T    C        0      0        2 
   1    chr1_5942718     HCab    T    C        0      0        2 
   1    chr1_5942718     HPrz    T    C        0      0        2 
   1    chr1_5942718     ZBoe    T    C        0      0        2 
   1    chr1_5942718     ZGre    T    C        0      0        2 
   1    chr1_5942718     ZHar    T    C      0.5      1        2 
   1    chr1_5942718   Sample    T    C        0      0        2 
   1    chr1_5943453     AAsi    A    G        0      0        2 
   1    chr1_5943453     AKia    A    G      0.5      1        2 
   1    chr1_5943453     AOna    A    G        0      0        2 
   1    chr1_5943453     ASom    A    G        0      0        2 
   1    chr1_5943453     HCab    A    G        0      0        2 
   1    chr1_5943453     HPrz    A    G        0      0        2 
   1    chr1_5943453     ZBoe    A    G        0      0        2 
   1    chr1_5943453     ZGre    A    G        0      0        2 
   1    chr1_5943453     ZHar    A    G        0      0        2 
   1    chr1_5943453   Sample    A    G        0      0        2 
   1    chr1_5945011     AAsi    A    G        0      0        2 
   1    chr1_5945011     AKia    A    G        0      0        2 
   1    chr1_5945011     AOna    A    G        1      2        2 
   1    chr1_5945011     ASom    A    G        0      0        2 
   1    chr1_5945011     HCab    A    G        0      0        2 
   1    chr1_5945011     HPrz    A    G        0      0        2 
   1    chr1_5945011     ZBoe    A    G        0      0        2 
   1    chr1_5945011     ZGre    A    G        0      0        2 
   1    chr1_5945011     ZHar    A    G        0      0        2 
   1    chr1_5945011   Sample    A    G        0      0        2 
   1    chr1_5952840     AAsi    T    C        0      0        2 
   1    chr1_5952840     AKia    T    C        0      0        2 
   1    chr1_5952840     AOna    T    C        0      0        2 
   1    chr1_5952840     ASom    T    C        0      0        2 
   1    chr1_5952840     HCab    T    C        0      0        2 
   1    chr1_5952840     HPrz    T    C        0      0        2 
   1    chr1_5952840     ZBoe    T    C      0.5      1        2 
   1    chr1_5952840     ZGre    T    C        0      0        2 
   1    chr1_5952840     ZHar    T    C        0      0        2 
   1    chr1_5952840   Sample    T    C        0      0        2 
   1    chr1_5956562     AAsi    C    T        1      2        2 
   1    chr1_5956562     AKia    C    T        0      0        2 
   1    chr1_5956562     AOna    C    T        0      0        2 
   1    chr1_5956562     ASom    C    T        1      2        2 
   1    chr1_5956562     HCab    C    T        0      0        2 
   1    chr1_5956562     HPrz    C    T        0      0        2 
   1    chr1_5956562     ZBoe    C    T        0      0        2 
   1    chr1_5956562     ZGre    C    T        0      0        2 
   1    chr1_5956562     ZHar    C    T        0      0        2 
   1    chr1_5956562   Sample    C    T        0      0        2 
   1    chr1_5960169     AAsi    G    A        0      0        2 
   1    chr1_5960169     AKia    G    A        0      0        2 
   1    chr1_5960169     AOna    G    A        0      0        2 
   1    chr1_5960169     ASom    G    A        0      0        2 
   1    chr1_5960169     HCab    G    A        0      0        2 
   1    chr1_5960169     HPrz    G    A        0      0        2 
   1    chr1_5960169     ZBoe    G    A        1      2        2 
   1    chr1_5960169     ZGre    G    A      0.5      1        2 
   1    chr1_5960169     ZHar    G    A        0      0        2 
   1    chr1_5960169   Sample    G    A        0      0        2 
   1    chr1_5960437     AAsi    G    A        0      0        2 
   1    chr1_5960437     AKia    G    A        0      0        2 
   1    chr1_5960437     AOna    G    A        0      0        2 
   1    chr1_5960437     ASom    G    A        0      0        2 
   1    chr1_5960437     HCab    G    A        1      2        2 
   1    chr1_5960437     HPrz    G    A        1      2        2 
   1    chr1_5960437     ZBoe    G    A        0      0        2 
   1    chr1_5960437     ZGre    G    A        0      0        2 
   1    chr1_5960437     ZHar    G    A        0      0        2 
   1    chr1_5960437   Sample    G    A        1      2        2 
   1    chr1_5961053     AAsi    T    A        0      0        2 
   1    chr1_5961053     AKia    T    A        0      0        2 
   1    chr1_5961053     AOna    T    A        0      0        2 
   1    chr1_5961053     ASom    T    A        0      0        2 
   1    chr1_5961053     HCab    T    A        0      0        2 
   1    chr1_5961053     HPrz    T    A        0      0        2 
   1    chr1_5961053     ZBoe    T    A      0.5      1        2 
   1    chr1_5961053     ZGre    T    A        1      2        2 
   1    chr1_5961053     ZHar    T    A        0      0        2 
   1    chr1_5961053   Sample    T    A        0      0        2 
   1    chr1_5964507     AAsi    A    T        0      0        2 
   1    chr1_5964507     AKia    A    T        0      0        2 
   1    chr1_5964507     AOna    A    T        0      0        2 
   1    chr1_5964507     ASom    A    T        1      2        2 
   1    chr1_5964507     HCab    A    T        0      0        2 
   1    chr1_5964507     HPrz    A    T        0      0        2 
   1    chr1_5964507     ZBoe    A    T        0      0        2 
   1    chr1_5964507     ZGre    A    T        0      0        2 
   1    chr1_5964507     ZHar    A    T        0      0        2 
   1    chr1_5964507   Sample    A    T        0      0        2 
   1    chr1_5972695     AAsi    G    A        0      0        2 
   1    chr1_5972695     AKia    G    A        0      0        2 
   1    chr1_5972695     AOna    G    A        0      0        2 
   1    chr1_5972695     ASom    G    A        0      0        2 
   1    chr1_5972695     HCab    G    A        1      2        2 
   1    chr1_5972695     HPrz    G    A        1      2        2 
   1    chr1_5972695     ZBoe    G    A        0      0        2 
   1    chr1_5972695     ZGre    G    A        0      0        2 
   1    chr1_5972695     ZHar    G    A        0      0        2 
   1    chr1_5972695   Sample    G    A        1      2        2 
   1    chr1_5974362     AAsi    C    G        0      0        2 
   1    chr1_5974362     AKia    C    G        0      0        2 
   1    chr1_5974362     AOna    C    G        0      0        2 
   1    chr1_5974362     ASom    C    G        0      0        2 
   1    chr1_5974362     HCab    C    G        1      2        2 
   1    chr1_5974362     HPrz    C    G        1      2        2 
   1    chr1_5974362     ZBoe    C    G        0      0        2 
   1    chr1_5974362     ZGre    C    G        0      0        2 
   1    chr1_5974362     ZHar    C    G        0      0        2 
   1    chr1_5974362   Sample    C    G        1      2        2 
   1    chr1_5977297     AAsi    G    T        0      0        2 
   1    chr1_5977297     AKia    G    T        0      0        2 
   1    chr1_5977297     AOna    G    T        0      0        2 
   1    chr1_5977297     ASom    G    T        0      0        2 
   1    chr1_5977297     HCab    G    T        0      0        2 
   1    chr1_5977297     HPrz    G    T        0      0        2 
   1    chr1_5977297     ZBoe    G    T        0      0        2 
   1    chr1_5977297     ZGre    G    T        1      2        2 
   1    chr1_5977297     ZHar    G    T        0      0        2 
   1    chr1_5977297   Sample    G    T        0      0        2 
   1    chr1_5982283     AAsi    G    A        0      0        2 
   1    chr1_5982283     AKia    G    A        0      0        2 
   1    chr1_5982283     AOna    G    A        0      0        2 
   1    chr1_5982283     ASom    G    A        0      0        2 
   1    chr1_5982283     HCab    G    A        0      0        2 
   1    chr1_5982283     HPrz    G    A        0      0        2 
   1    chr1_5982283     ZBoe    G    A        0      0        2 
   1    chr1_5982283     ZGre    G    A        1      2        2 
   1    chr1_5982283     ZHar    G    A        1      2        2 
   1    chr1_5982283   Sample    G    A        0      0        2 
   1    chr1_5983474     AAsi    C    T        0      0        2 
   1    chr1_5983474     AKia    C    T        0      0        2 
   1    chr1_5983474     AOna    C    T        0      0        2 
   1    chr1_5983474     ASom    C    T        0      0        2 
   1    chr1_5983474     HCab    C    T        1      2        2 
   1    chr1_5983474     HPrz    C    T        1      2        2 
   1    chr1_5983474     ZBoe    C    T        0      0        2 
   1    chr1_5983474     ZGre    C    T        0      0        2 
   1    chr1_5983474     ZHar    C    T        0      0        2 
   1    chr1_5983474   Sample    C    T        1      2        2 
   1    chr1_5991424     AAsi    C    T        0      0        2 
   1    chr1_5991424     AKia    C    T        0      0        2 
   1    chr1_5991424     AOna    C    T        0      0        2 
   1    chr1_5991424     ASom    C    T        0      0        2 
   1    chr1_5991424     HCab    C    T        1      2        2 
   1    chr1_5991424     HPrz    C    T        1      2        2 
   1    chr1_5991424     ZBoe    C    T        0      0        2 
   1    chr1_5991424     ZGre    C    T        0      0        2 
   1    chr1_5991424     ZHar    C    T        0      0        2 
   1    chr1_5991424   Sample    C    T        1      2        2 
   1    chr1_5994012     AAsi    G    C        0      0        2 
   1    chr1_5994012     AKia    G    C        0      0        2 
   1    chr1_5994012     AOna    G    C        0      0        2 
   1    chr1_5994012     ASom    G    C        0      0        2 
   1    chr1_5994012     HCab    G    C        0      0        2 
   1    chr1_5994012     HPrz    G    C        0      0        2 
   1    chr1_5994012     ZBoe    G    C      0.5      1        2 
   1    chr1_5994012     ZGre    G    C        0      0        2 
   1    chr1_5994012     ZHar    G    C        0      0        2 
   1    chr1_5994012   Sample    G    C        0      0        2 
   1    chr1_5994506     AAsi    C    T        0      0        2 
   1    chr1_5994506     AKia    C    T        0      0        2 
   1    chr1_5994506     AOna    C    T        0      0        2 
   1    chr1_5994506     ASom    C    T        0      0        2 
   1    chr1_5994506     HCab    C    T        1      2        2 
   1    chr1_5994506     HPrz    C    T        1      2        2 
   1    chr1_5994506     ZBoe    C    T        0      0        2 
   1    chr1_5994506     ZGre    C    T        0      0        2 
   1    chr1_5994506     ZHar    C    T        0      0        2 
   1    chr1_5994506   Sample    C    T        1      2        2 
   1    chr1_6004024     AAsi    A    G        0      0        2 
   1    chr1_6004024     AKia    A    G        1      2        2 
   1    chr1_6004024     AOna    A    G        0      0        2 
   1    chr1_6004024     ASom    A    G        0      0        2 
   1    chr1_6004024     HCab    A    G        0      0        2 
   1    chr1_6004024     HPrz    A    G        0      0        2 
   1    chr1_6004024     ZBoe    A    G        0      0        2 
   1    chr1_6004024     ZGre    A    G        0      0        2 
   1    chr1_6004024     ZHar    A    G        0      0        2 
   1    chr1_6004024   Sample    A    G        0      0        2 
   1    chr1_6010415     AAsi    A    G        0      0        2 
   1    chr1_6010415     AKia    A    G        0      0        2 
   1    chr1_6010415     AOna    A    G        0      0        2 
   1    chr1_6010415     ASom    A    G        0      0        2 
   1    chr1_6010415     HCab    A    G        1      2        2 
   1    chr1_6010415     HPrz    A    G        1      2        2 
   1    chr1_6010415     ZBoe    A    G        0      0        2 
   1    chr1_6010415     ZGre    A    G        0      0        2 
   1    chr1_6010415     ZHar    A    G        0      0        2 
   1    chr1_6010415   Sample    A    G        1      2        2 
   1    chr1_6012305     AAsi    A    C        0      0        2 
   1    chr1_6012305     AKia    A    C        0      0        2 
   1    chr1_6012305     AOna    A    C        0      0        2 
   1    chr1_6012305     ASom    A    C        0      0        2 
   1    chr1_6012305     HCab    A    C        1      2        2 
   1    chr1_6012305     HPrz    A    C        1      2        2 
   1    chr1_6012305     ZBoe    A    C        0      0        2 
   1    chr1_6012305     ZGre    A    C        0      0        2 
   1    chr1_6012305     ZHar    A    C        0      0        2 
   1    chr1_6012305   Sample    A    C        1      2        2 
   1    chr1_6014207     AAsi    A    G        0      0        2 
   1    chr1_6014207     AKia    A    G        0      0        2 
   1    chr1_6014207     AOna    A    G        0      0        2 
   1    chr1_6014207     ASom    A    G        0      0        2 
   1    chr1_6014207     HCab    A    G        1      2        2 
   1    chr1_6014207     HPrz    A    G        1      2        2 
   1    chr1_6014207     ZBoe    A    G        0      0        2 
   1    chr1_6014207     ZGre    A    G        0      0        2 
   1    chr1_6014207     ZHar    A    G        0      0        2 
   1    chr1_6014207   Sample    A    G        1      2        2 
   1    chr1_6014506     AAsi    A    G        0      0        2 
   1    chr1_6014506     AKia    A    G        0      0        2 
   1    chr1_6014506     AOna    A    G        0      0        2 
   1    chr1_6014506     ASom    A    G        0      0        2 
   1    chr1_6014506     HCab    A    G        1      2        2 
   1    chr1_6014506     HPrz    A    G        1      2        2 
   1    chr1_6014506     ZBoe    A    G        0      0        2 
   1    chr1_6014506     ZGre    A    G        0      0        2 
   1    chr1_6014506     ZHar    A    G        0      0        2 
   1    chr1_6014506   Sample    A    G        1      2        2 
   1    chr1_6021135     AAsi    A    G        0      0        2 
   1    chr1_6021135     AKia    A    G        0      0        2 
   1    chr1_6021135     AOna    A    G        0      0        2 
   1    chr1_6021135     ASom    A    G        0      0        2 
   1    chr1_6021135     HCab    A    G        0      0        2 
   1    chr1_6021135     HPrz    A    G        0      0        2 
   1    chr1_6021135     ZBoe    A    G      0.5      1        2 
   1    chr1_6021135     ZGre    A    G        0      0        2 
   1    chr1_6021135     ZHar    A    G        0      0        2 
   1    chr1_6021135   Sample    A    G        0      0        2 
   1    chr1_6028275     AAsi    C    T        0      0        2 
   1    chr1_6028275     AKia    C    T        0      0        2 
   1    chr1_6028275     AOna    C    T        0      0        2 
   1    chr1_6028275     ASom    C    T        0      0        2 
   1    chr1_6028275     HCab    C    T      0.5      1        2 
   1    chr1_6028275     HPrz    C    T        0      0        2 
   1    chr1_6028275     ZBoe    C    T        0      0        2 
   1    chr1_6028275     ZGre    C    T        0      0        2 
   1    chr1_6028275     ZHar    C    T        0      0        2 
   1    chr1_6028275   Sample    C    T        1      2        2 
   1    chr1_6033762     AAsi    T    C        0      0        2 
   1    chr1_6033762     AKia    T    C        0      0        2 
   1    chr1_6033762     AOna    T    C        0      0        2 
   1    chr1_6033762     ASom    T    C        0      0        2 
   1    chr1_6033762     HCab    T    C        0      0        2 
   1    chr1_6033762     HPrz    T    C        0      0        2 
   1    chr1_6033762     ZBoe    T    C      0.5      1        2 
   1    chr1_6033762     ZGre    T    C        0      0        2 
   1    chr1_6033762     ZHar    T    C        0      0        2 
   1    chr1_6033762   Sample    T    C        0      0        2 
   1    chr1_6041263     AAsi    A    G        0      0        2 
   1    chr1_6041263     AKia    A    G        0      0        2 
   1    chr1_6041263     AOna    A    G        0      0        2 
   1    chr1_6041263     ASom    A    G        0      0        2 
   1    chr1_6041263     HCab    A    G        0      0        2 
   1    chr1_6041263     HPrz    A    G        1      2        2 
   1    chr1_6041263     ZBoe    A    G        0      0        2 
   1    chr1_6041263     ZGre    A    G        0      0        2 
   1    chr1_6041263     ZHar    A    G        0      0        2 
   1    chr1_6041263   Sample    A    G        0      0        2 
   1    chr1_6043264     AAsi    A    G        1      2        2 
   1    chr1_6043264     AKia    A    G        0      0        2 
   1    chr1_6043264     AOna    A    G        0      0        2 
   1    chr1_6043264     ASom    A    G        1      2        2 
   1    chr1_6043264     HCab    A    G        0      0        2 
   1    chr1_6043264     HPrz    A    G        0      0        2 
   1    chr1_6043264     ZBoe    A    G        0      0        2 
   1    chr1_6043264     ZGre    A    G        0      0        2 
   1    chr1_6043264     ZHar    A    G        0      0        2 
   1    chr1_6043264   Sample    A    G        0      0        2 
   1    chr1_6044726     AAsi    C    A        0      0        2 
   1    chr1_6044726     AKia    C    A        0      0        2 
   1    chr1_6044726     AOna    C    A        0      0        2 
   1    chr1_6044726     ASom    C    A        0      0        2 
   1    chr1_6044726     HCab    C    A        0      0        2 
   1    chr1_6044726     HPrz    C    A        0      0        2 
   1    chr1_6044726     ZBoe    C    A      0.5      1        2 
   1    chr1_6044726     ZGre    C    A        0      0        2 
   1    chr1_6044726     ZHar    C    A        0      0        2 
   1    chr1_6044726   Sample    C    A        0      0        2 
   1    chr1_6046464     AAsi    C    G        0      0        2 
   1    chr1_6046464     AKia    C    G        0      0        2 
   1    chr1_6046464     AOna    C    G        0      0        2 
   1    chr1_6046464     ASom    C    G        0      0        2 
   1    chr1_6046464     HCab    C    G        0      0        2 
   1    chr1_6046464     HPrz    C    G        0      0        2 
   1    chr1_6046464     ZBoe    C    G        0      0        2 
   1    chr1_6046464     ZGre    C    G        0      0        2 
   1    chr1_6046464     ZHar    C    G        1      2        2 
   1    chr1_6046464   Sample    C    G        0      0        2 
   1    chr1_6049181     AAsi    A    G      0.5      1        2 
   1    chr1_6049181     AKia    A    G        0      0        2 
   1    chr1_6049181     AOna    A    G        0      0        2 
   1    chr1_6049181     ASom    A    G        0      0        2 
   1    chr1_6049181     HCab    A    G        0      0        2 
   1    chr1_6049181     HPrz    A    G        0      0        2 
   1    chr1_6049181     ZBoe    A    G        0      0        2 
   1    chr1_6049181     ZGre    A    G        0      0        2 
   1    chr1_6049181     ZHar    A    G        0      0        2 
   1    chr1_6049181   Sample    A    G        0      0        2 
   1    chr1_6054503     AAsi    C    T        0      0        2 
   1    chr1_6054503     AKia    C    T        0      0        2 
   1    chr1_6054503     AOna    C    T        0      0        2 
   1    chr1_6054503     ASom    C    T        0      0        2 
   1    chr1_6054503     HCab    C    T        0      0        2 
   1    chr1_6054503     HPrz    C    T        0      0        2 
   1    chr1_6054503     ZBoe    C    T        0      0        2 
   1    chr1_6054503     ZGre    C    T        1      2        2 
   1    chr1_6054503     ZHar    C    T        0      0        2 
   1    chr1_6054503   Sample    C    T        0      0        2 
   1    chr1_6056087     AAsi    T    C        0      0        2 
   1    chr1_6056087     AKia    T    C        0      0        2 
   1    chr1_6056087     AOna    T    C        0      0        2 
   1    chr1_6056087     ASom    T    C        0      0        2 
   1    chr1_6056087     HCab    T    C        0      0        2 
   1    chr1_6056087     HPrz    T    C        0      0        2 
   1    chr1_6056087     ZBoe    T    C        0      0        2 
   1    chr1_6056087     ZGre    T    C        1      2        2 
   1    chr1_6056087     ZHar    T    C        0      0        2 
   1    chr1_6056087   Sample    T    C        0      0        2 
   1    chr1_6057069     AAsi    T    G        0      0        2 
   1    chr1_6057069     AKia    T    G        1      2        2 
   1    chr1_6057069     AOna    T    G        0      0        2 
   1    chr1_6057069     ASom    T    G        0      0        2 
   1    chr1_6057069     HCab    T    G        0      0        2 
   1    chr1_6057069     HPrz    T    G        0      0        2 
   1    chr1_6057069     ZBoe    T    G        0      0        2 
   1    chr1_6057069     ZGre    T    G        0      0        2 
   1    chr1_6057069     ZHar    T    G        0      0        2 
   1    chr1_6057069   Sample    T    G        0      0        2 
   1    chr1_6057398     AAsi    G    C        0      0        2 
   1    chr1_6057398     AKia    G    C        0      0        2 
   1    chr1_6057398     AOna    G    C        0      0        2 
   1    chr1_6057398     ASom    G    C        0      0        2 
   1    chr1_6057398     HCab    G    C      0.5      1        2 
   1    chr1_6057398     HPrz    G    C        1      2        2 
   1    chr1_6057398     ZBoe    G    C        0      0        2 
   1    chr1_6057398     ZGre    G    C        0      0        2 
   1    chr1_6057398     ZHar    G    C        0      0        2 
   1    chr1_6057398   Sample    G    C        0      0        2 
   1    chr1_6058211     AAsi    C    T        1      2        2 
   1    chr1_6058211     AKia    C    T        0      0        2 
   1    chr1_6058211     AOna    C    T        0      0        2 
   1    chr1_6058211     ASom    C    T        0      0        2 
   1    chr1_6058211     HCab    C    T        0      0        2 
   1    chr1_6058211     HPrz    C    T        0      0        2 
   1    chr1_6058211     ZBoe    C    T        0      0        2 
   1    chr1_6058211     ZGre    C    T        0      0        2 
   1    chr1_6058211     ZHar    C    T        0      0        2 
   1    chr1_6058211   Sample    C    T        0      0        2 
   1    chr1_6059049     AAsi    T    C        0      0        2 
   1    chr1_6059049     AKia    T    C        0      0        2 
   1    chr1_6059049     AOna    T    C        0      0        2 
   1    chr1_6059049     ASom    T    C        0      0        2 
   1    chr1_6059049     HCab    T    C        0      0        2 
   1    chr1_6059049     HPrz    T    C        0      0        2 
   1    chr1_6059049     ZBoe    T    C        1      2        2 
   1    chr1_6059049     ZGre    T    C        1      2        2 
   1    chr1_6059049     ZHar    T    C        1      2        2 
   1    chr1_6059049   Sample    T    C        0      0        2 
   1    chr1_6065007     AAsi    G    T        0      0        2 
   1    chr1_6065007     AKia    G    T        0      0        2 
   1    chr1_6065007     AOna    G    T        0      0        2 
   1    chr1_6065007     ASom    G    T        0      0        2 
   1    chr1_6065007     HCab    G    T      0.5      1        2 
   1    chr1_6065007     HPrz    G    T        0      0        2 
   1    chr1_6065007     ZBoe    G    T        0      0        2 
   1    chr1_6065007     ZGre    G    T        0      0        2 
   1    chr1_6065007     ZHar    G    T        0      0        2 
   1    chr1_6065007   Sample    G    T        0      0        2 
   1    chr1_6067472     AAsi    T    C        0      0        2 
   1    chr1_6067472     AKia    T    C        0      0        2 
   1    chr1_6067472     AOna    T    C      0.5      1        2 
   1    chr1_6067472     ASom    T    C        0      0        2 
   1    chr1_6067472     HCab    T    C        0      0        2 
   1    chr1_6067472     HPrz    T    C        0      0        2 
   1    chr1_6067472     ZBoe    T    C        0      0        2 
   1    chr1_6067472     ZGre    T    C        0      0        2 
   1    chr1_6067472     ZHar    T    C        0      0        2 
   1    chr1_6067472   Sample    T    C        1      2        2 
   1    chr1_6074354     AAsi    G    T        0      0        2 
   1    chr1_6074354     AKia    G    T        0      0        2 
   1    chr1_6074354     AOna    G    T      0.5      1        2 
   1    chr1_6074354     ASom    G    T        0      0        2 
   1    chr1_6074354     HCab    G    T        0      0        2 
   1    chr1_6074354     HPrz    G    T        0      0        2 
   1    chr1_6074354     ZBoe    G    T        0      0        2 
   1    chr1_6074354     ZGre    G    T        0      0        2 
   1    chr1_6074354     ZHar    G    T        0      0        2 
   1    chr1_6074354   Sample    G    T        0      0        2 
   1    chr1_6081172     AAsi    A    T        0      0        2 
   1    chr1_6081172     AKia    A    T        0      0        2 
   1    chr1_6081172     AOna    A    T        0      0        2 
   1    chr1_6081172     ASom    A    T        0      0        2 
   1    chr1_6081172     HCab    A    T        1      2        2 
   1    chr1_6081172     HPrz    A    T        1      2        2 
   1    chr1_6081172     ZBoe    A    T        0      0        2 
   1    chr1_6081172     ZGre    A    T        0      0        2 
   1    chr1_6081172     ZHar    A    T        0      0        2 
   1    chr1_6081172   Sample    A    T        1      2        2 
   1    chr1_6083890     AAsi    A    G        0      0        2 
   1    chr1_6083890     AKia    A    G        0      0        2 
   1    chr1_6083890     AOna    A    G        0      0        2 
   1    chr1_6083890     ASom    A    G        0      0        2 
   1    chr1_6083890     HCab    A    G        1      2        2 
   1    chr1_6083890     HPrz    A    G        1      2        2 
   1    chr1_6083890     ZBoe    A    G        0      0        2 
   1    chr1_6083890     ZGre    A    G        0      0        2 
   1    chr1_6083890     ZHar    A    G        0      0        2 
   1    chr1_6083890   Sample    A    G        1      2        2 
   1    chr1_6102779     AAsi    A    G        0      0        2 
   1    chr1_6102779     AKia    A    G        0      0        2 
   1    chr1_6102779     AOna    A    G        0      0        2 
   1    chr1_6102779     ASom    A    G        0      0        2 
   1    chr1_6102779     HCab    A    G        1      2        2 
   1    chr1_6102779     HPrz    A    G        1      2        2 
   1    chr1_6102779     ZBoe    A    G        0      0        2 
   1    chr1_6102779     ZGre    A    G        0      0        2 
   1    chr1_6102779     ZHar    A    G        0      0        2 
   1    chr1_6102779   Sample    A    G        1      2        2 
   1    chr1_6108336     AAsi    G    T        0      0        2 
   1    chr1_6108336     AKia    G    T        0      0        2 
   1    chr1_6108336     AOna    G    T        0      0        2 
   1    chr1_6108336     ASom    G    T        0      0        2 
   1    chr1_6108336     HCab    G    T        1      2        2 
   1    chr1_6108336     HPrz    G    T        1      2        2 
   1    chr1_6108336     ZBoe    G    T        0      0        2 
   1    chr1_6108336     ZGre    G    T        0      0        2 
   1    chr1_6108336     ZHar    G    T        0      0        2 
   1    chr1_6108336   Sample    G    T        1      2        2 
   1    chr1_6111649     AAsi    T    A        0      0        2 
   1    chr1_6111649     AKia    T    A        0      0        2 
   1    chr1_6111649     AOna    T    A        0      0        2 
   1    chr1_6111649     ASom    T    A        0      0        2 
   1    chr1_6111649     HCab    T    A        0      0        2 
   1    chr1_6111649     HPrz    T    A        0      0        2 
   1    chr1_6111649     ZBoe    T    A        0      0        2 
   1    chr1_6111649     ZGre    T    A        0      0        2 
   1    chr1_6111649     ZHar    T    A        1      2        2 
   1    chr1_6111649   Sample    T    A        0      0        2 
   1    chr1_6114678     AAsi    C    T        0      0        2 
   1    chr1_6114678     AKia    C    T        0      0        2 
   1    chr1_6114678     AOna    C    T        0      0        2 
   1    chr1_6114678     ASom    C    T        0      0        2 
   1    chr1_6114678     HCab    C    T        0      0        2 
   1    chr1_6114678     HPrz    C    T        0      0        2 
   1    chr1_6114678     ZBoe    C    T      0.5      1        2 
   1    chr1_6114678     ZGre    C    T        0      0        2 
   1    chr1_6114678     ZHar    C    T        0      0        2 
   1    chr1_6114678   Sample    C    T        0      0        2 
   1    chr1_6121439     AAsi    T    C        1      2        2 
   1    chr1_6121439     AKia    T    C        0      0        2 
   1    chr1_6121439     AOna    T    C        0      0        2 
   1    chr1_6121439     ASom    T    C        1      2        2 
   1    chr1_6121439     HCab    T    C        0      0        2 
   1    chr1_6121439     HPrz    T    C        0      0        2 
   1    chr1_6121439     ZBoe    T    C        0      0        2 
   1    chr1_6121439     ZGre    T    C        0      0        2 
   1    chr1_6121439     ZHar    T    C        0      0        2 
   1    chr1_6121439   Sample    T    C        0      0        2 
   1    chr1_6123405     AAsi    G    T        1      2        2 
   1    chr1_6123405     AKia    G    T        0      0        2 
   1    chr1_6123405     AOna    G    T        0      0        2 
   1    chr1_6123405     ASom    G    T        0      0        2 
   1    chr1_6123405     HCab    G    T        0      0        2 
   1    chr1_6123405     HPrz    G    T        0      0        2 
   1    chr1_6123405     ZBoe    G    T        0      0        2 
   1    chr1_6123405     ZGre    G    T        0      0        2 
   1    chr1_6123405     ZHar    G    T        0      0        2 
   1    chr1_6123405   Sample    G    T        0      0        2 
   1    chr1_6123929     AAsi    T    C        1      2        2 
   1    chr1_6123929     AKia    T    C        0      0        2 
   1    chr1_6123929     AOna    T    C        0      0        2 
   1    chr1_6123929     ASom    T    C        0      0        2 
   1    chr1_6123929     HCab    T    C        0      0        2 
   1    chr1_6123929     HPrz    T    C        0      0        2 
   1    chr1_6123929     ZBoe    T    C        0      0        2 
   1    chr1_6123929     ZGre    T    C        0      0        2 
   1    chr1_6123929     ZHar    T    C        0      0        2 
   1    chr1_6123929   Sample    T    C        0      0        2 
   1    chr1_6126993     AAsi    A    G        0      0        2 
   1    chr1_6126993     AKia    A    G        1      2        2 
   1    chr1_6126993     AOna    A    G      0.5      1        2 
   1    chr1_6126993     ASom    A    G        0      0        2 
   1    chr1_6126993     HCab    A    G        0      0        2 
   1    chr1_6126993     HPrz    A    G        0      0        2 
   1    chr1_6126993     ZBoe    A    G        0      0        2 
   1    chr1_6126993     ZGre    A    G        0      0        2 
   1    chr1_6126993     ZHar    A    G        0      0        2 
   1    chr1_6126993   Sample    A    G        0      0        2 
   1    chr1_6133930     AAsi    T    C        0      0        2 
   1    chr1_6133930     AKia    T    C        0      0        2 
   1    chr1_6133930     AOna    T    C        0      0        2 
   1    chr1_6133930     ASom    T    C        0      0        2 
   1    chr1_6133930     HCab    T    C      0.5      1        2 
   1    chr1_6133930     HPrz    T    C        0      0        2 
   1    chr1_6133930     ZBoe    T    C        0      0        2 
   1    chr1_6133930     ZGre    T    C        0      0        2 
   1    chr1_6133930     ZHar    T    C        0      0        2 
   1    chr1_6133930   Sample    T    C        0      0        2 
   1    chr1_6136529     AAsi    C    G        0      0        2 
   1    chr1_6136529     AKia    C    G        0      0        2 
   1    chr1_6136529     AOna    C    G        0      0        2 
   1    chr1_6136529     ASom    C    G        0      0        2 
   1    chr1_6136529     HCab    C    G        1      2        2 
   1    chr1_6136529     HPrz    C    G        1      2        2 
   1    chr1_6136529     ZBoe    C    G        0      0        2 
   1    chr1_6136529     ZGre    C    G        0      0        2 
   1    chr1_6136529     ZHar    C    G        0      0        2 
   1    chr1_6136529   Sample    C    G        1      2        2 
   1    chr1_6139186     AAsi    A    G        0      0        2 
   1    chr1_6139186     AKia    A    G        1      2        2 
   1    chr1_6139186     AOna    A    G      0.5      1        2 
   1    chr1_6139186     ASom    A    G        0      0        2 
   1    chr1_6139186     HCab    A    G        0      0        2 
   1    chr1_6139186     HPrz    A    G        0      0        2 
   1    chr1_6139186     ZBoe    A    G        1      2        2 
   1    chr1_6139186     ZGre    A    G        1      2        2 
   1    chr1_6139186     ZHar    A    G        1      2        2 
   1    chr1_6139186   Sample    A    G        0      0        2 
   1    chr1_6142313     AAsi    A    G        0      0        2 
   1    chr1_6142313     AKia    A    G        0      0        2 
   1    chr1_6142313     AOna    A    G        0      0        2 
   1    chr1_6142313     ASom    A    G        0      0        2 
   1    chr1_6142313     HCab    A    G      0.5      1        2 
   1    chr1_6142313     HPrz    A    G      0.5      1        2 
   1    chr1_6142313     ZBoe    A    G        0      0        2 
   1    chr1_6142313     ZGre    A    G        0      0        2 
   1    chr1_6142313     ZHar    A    G        0      0        2 
   1    chr1_6142313   Sample    A    G        1      2        2 
   1    chr1_6145321     AAsi    A    C        0      0        2 
   1    chr1_6145321     AKia    A    C        0      0        2 
   1    chr1_6145321     AOna    A    C      0.5      1        2 
   1    chr1_6145321     ASom    A    C        0      0        2 
   1    chr1_6145321     HCab    A    C        0      0        2 
   1    chr1_6145321     HPrz    A    C        0      0        2 
   1    chr1_6145321     ZBoe    A    C        0      0        2 
   1    chr1_6145321     ZGre    A    C        0      0        2 
   1    chr1_6145321     ZHar    A    C        0      0        2 
   1    chr1_6145321   Sample    A    C        0      0        2 
   1    chr1_6146269     AAsi    C    T        0      0        2 
   1    chr1_6146269     AKia    C    T        0      0        2 
   1    chr1_6146269     AOna    C    T        0      0        2 
   1    chr1_6146269     ASom    C    T        0      0        2 
   1    chr1_6146269     HCab    C    T        1      2        2 
   1    chr1_6146269     HPrz    C    T        1      2        2 
   1    chr1_6146269     ZBoe    C    T        0      0        2 
   1    chr1_6146269     ZGre    C    T        0      0        2 
   1    chr1_6146269     ZHar    C    T        0      0        2 
   1    chr1_6146269   Sample    C    T        1      2        2 
   1    chr1_6158260     AAsi    C    T        0      0        2 
   1    chr1_6158260     AKia    C    T        0      0        2 
   1    chr1_6158260     AOna    C    T        0      0        2 
   1    chr1_6158260     ASom    C    T        0      0        2 
   1    chr1_6158260     HCab    C    T        1      2        2 
   1    chr1_6158260     HPrz    C    T        1      2        2 
   1    chr1_6158260     ZBoe    C    T        0      0        2 
   1    chr1_6158260     ZGre    C    T        0      0        2 
   1    chr1_6158260     ZHar    C    T        0      0        2 
   1    chr1_6158260   Sample    C    T        1      2        2 
   1    chr1_6160251     AAsi    T    A        0      0        2 
   1    chr1_6160251     AKia    T    A        1      2        2 
   1    chr1_6160251     AOna    T    A      0.5      1        2 
   1    chr1_6160251     ASom    T    A        0      0        2 
   1    chr1_6160251     HCab    T    A        0      0        2 
   1    chr1_6160251     HPrz    T    A        0      0        2 
   1    chr1_6160251     ZBoe    T    A        0      0        2 
   1    chr1_6160251     ZGre    T    A        0      0        2 
   1    chr1_6160251     ZHar    T    A        0      0        2 
   1    chr1_6160251   Sample    T    A        0      0        2 
   1    chr1_6162065     AAsi    G    C        0      0        2 
   1    chr1_6162065     AKia    G    C        1      2        2 
   1    chr1_6162065     AOna    G    C        1      2        2 
   1    chr1_6162065     ASom    G    C        0      0        2 
   1    chr1_6162065     HCab    G    C        0      0        2 
   1    chr1_6162065     HPrz    G    C        0      0        2 
   1    chr1_6162065     ZBoe    G    C        0      0        2 
   1    chr1_6162065     ZGre    G    C        0      0        2 
   1    chr1_6162065     ZHar    G    C        0      0        2 
   1    chr1_6162065   Sample    G    C        0      0        2 
   1    chr1_6164835     AAsi    T    C        0      0        2 
   1    chr1_6164835     AKia    T    C      0.5      1        2 
   1    chr1_6164835     AOna    T    C        0      0        2 
   1    chr1_6164835     ASom    T    C        0      0        2 
   1    chr1_6164835     HCab    T    C        0      0        2 
   1    chr1_6164835     HPrz    T    C        0      0        2 
   1    chr1_6164835     ZBoe    T    C        0      0        2 
   1    chr1_6164835     ZGre    T    C        0      0        2 
   1    chr1_6164835     ZHar    T    C        0      0        2 
   1    chr1_6164835   Sample    T    C        0      0        2 
   1    chr1_6164993     AAsi    T    C        0      0        2 
   1    chr1_6164993     AKia    T    C        0      0        2 
   1    chr1_6164993     AOna    T    C        0      0        2 
   1    chr1_6164993     ASom    T    C        0      0        2 
   1    chr1_6164993     HCab    T    C        1      2        2 
   1    chr1_6164993     HPrz    T    C        1      2        2 
   1    chr1_6164993     ZBoe    T    C        0      0        2 
   1    chr1_6164993     ZGre    T    C        0      0        2 
   1    chr1_6164993     ZHar    T    C        0      0        2 
   1    chr1_6164993   Sample    T    C        1      2        2 
   1    chr1_6167143     AAsi    G    A        1      2        2 
   1    chr1_6167143     AKia    G    A        0      0        2 
   1    chr1_6167143     AOna    G    A        0      0        2 
   1    chr1_6167143     ASom    G    A        0      0        2 
   1    chr1_6167143     HCab    G    A        0      0        2 
   1    chr1_6167143     HPrz    G    A        0      0        2 
   1    chr1_6167143     ZBoe    G    A        0      0        2 
   1    chr1_6167143     ZGre    G    A        0      0        2 
   1    chr1_6167143     ZHar    G    A        0      0        2 
   1    chr1_6167143   Sample    G    A        0      0        2 
   1    chr1_6173104     AAsi    T    A        0      0        2 
   1    chr1_6173104     AKia    T    A        0      0        2 
   1    chr1_6173104     AOna    T    A        0      0        2 
   1    chr1_6173104     ASom    T    A        0      0        2 
   1    chr1_6173104     HCab    T    A      0.5      1        2 
   1    chr1_6173104     HPrz    T    A        0      0        2 
   1    chr1_6173104     ZBoe    T    A        0      0        2 
   1    chr1_6173104     ZGre    T    A        0      0        2 
   1    chr1_6173104     ZHar    T    A        0      0        2 
   1    chr1_6173104   Sample    T    A        0      0        2 
   1    chr1_6176854     AAsi    A    G        0      0        2 
   1    chr1_6176854     AKia    A    G        0      0        2 
   1    chr1_6176854     AOna    A    G        0      0        2 
   1    chr1_6176854     ASom    A    G        0      0        2 
   1    chr1_6176854     HCab    A    G      0.5      1        2 
   1    chr1_6176854     HPrz    A    G        0      0        2 
   1    chr1_6176854     ZBoe    A    G        0      0        2 
   1    chr1_6176854     ZGre    A    G        0      0        2 
   1    chr1_6176854     ZHar    A    G        0      0        2 
   1    chr1_6176854   Sample    A    G        0      0        2 
   1    chr1_6186770     AAsi    C    T        0      0        2 
   1    chr1_6186770     AKia    C    T        0      0        2 
   1    chr1_6186770     AOna    C    T        0      0        2 
   1    chr1_6186770     ASom    C    T        0      0        2 
   1    chr1_6186770     HCab    C    T        0      0        2 
   1    chr1_6186770     HPrz    C    T        0      0        2 
   1    chr1_6186770     ZBoe    C    T      0.5      1        2 
   1    chr1_6186770     ZGre    C    T        0      0        2 
   1    chr1_6186770     ZHar    C    T        0      0        2 
   1    chr1_6186770   Sample    C    T        0      0        2 
   1    chr1_6187582     AAsi    A    G        0      0        2 
   1    chr1_6187582     AKia    A    G        0      0        2 
   1    chr1_6187582     AOna    A    G      0.5      1        2 
   1    chr1_6187582     ASom    A    G        0      0        2 
   1    chr1_6187582     HCab    A    G        0      0        2 
   1    chr1_6187582     HPrz    A    G        0      0        2 
   1    chr1_6187582     ZBoe    A    G        0      0        2 
   1    chr1_6187582     ZGre    A    G        0      0        2 
   1    chr1_6187582     ZHar    A    G        0      0        2 
   1    chr1_6187582   Sample    A    G        0      0        2 
   1    chr1_6198707     AAsi    C    T        0      0        2 
   1    chr1_6198707     AKia    C    T        0      0        2 
   1    chr1_6198707     AOna    C    T        0      0        2 
   1    chr1_6198707     ASom    C    T        0      0        2 
   1    chr1_6198707     HCab    C    T        0      0        2 
   1    chr1_6198707     HPrz    C    T        0      0        2 
   1    chr1_6198707     ZBoe    C    T        1      2        2 
   1    chr1_6198707     ZGre    C    T        0      0        2 
   1    chr1_6198707     ZHar    C    T        0      0        2 
   1    chr1_6198707   Sample    C    T        0      0        2 
   1    chr1_6203117     AAsi    G    C        0      0        2 
   1    chr1_6203117     AKia    G    C        0      0        2 
   1    chr1_6203117     AOna    G    C        0      0        2 
   1    chr1_6203117     ASom    G    C        0      0        2 
   1    chr1_6203117     HCab    G    C        0      0        2 
   1    chr1_6203117     HPrz    G    C        0      0        2 
   1    chr1_6203117     ZBoe    G    C        0      0        2 
   1    chr1_6203117     ZGre    G    C        1      2        2 
   1    chr1_6203117     ZHar    G    C        0      0        2 
   1    chr1_6203117   Sample    G    C        0      0        2 
   1    chr1_6207450     AAsi    T    C        0      0        2 
   1    chr1_6207450     AKia    T    C        0      0        2 
   1    chr1_6207450     AOna    T    C        0      0        2 
   1    chr1_6207450     ASom    T    C        0      0        2 
   1    chr1_6207450     HCab    T    C        0      0        2 
   1    chr1_6207450     HPrz    T    C      0.5      1        2 
   1    chr1_6207450     ZBoe    T    C        0      0        2 
   1    chr1_6207450     ZGre    T    C        0      0        2 
   1    chr1_6207450     ZHar    T    C        0      0        2 
   1    chr1_6207450   Sample    T    C        0      0        2 
   1    chr1_6207642     AAsi    G    C        0      0        2 
   1    chr1_6207642     AKia    G    C        0      0        2 
   1    chr1_6207642     AOna    G    C        0      0        2 
   1    chr1_6207642     ASom    G    C        0      0        2 
   1    chr1_6207642     HCab    G    C        1      2        2 
   1    chr1_6207642     HPrz    G    C        1      2        2 
   1    chr1_6207642     ZBoe    G    C        0      0        2 
   1    chr1_6207642     ZGre    G    C        0      0        2 
   1    chr1_6207642     ZHar    G    C        0      0        2 
   1    chr1_6207642   Sample    G    C        1      2        2 
   1    chr1_6210248     AAsi    C    G        0      0        2 
   1    chr1_6210248     AKia    C    G        0      0        2 
   1    chr1_6210248     AOna    C    G        0      0        2 
   1    chr1_6210248     ASom    C    G        0      0        2 
   1    chr1_6210248     HCab    C    G        1      2        2 
   1    chr1_6210248     HPrz    C    G        1      2        2 
   1    chr1_6210248     ZBoe    C    G        0      0        2 
   1    chr1_6210248     ZGre    C    G        0      0        2 
   1    chr1_6210248     ZHar    C    G        0      0        2 
   1    chr1_6210248   Sample    C    G        1      2        2 
   1    chr1_6214486     AAsi    G    A        0      0        2 
   1    chr1_6214486     AKia    G    A        0      0        2 
   1    chr1_6214486     AOna    G    A        0      0        2 
   1    chr1_6214486     ASom    G    A        1      2        2 
   1    chr1_6214486     HCab    G    A        0      0        2 
   1    chr1_6214486     HPrz    G    A        0      0        2 
   1    chr1_6214486     ZBoe    G    A        0      0        2 
   1    chr1_6214486     ZGre    G    A        0      0        2 
   1    chr1_6214486     ZHar    G    A        0      0        2 
   1    chr1_6214486   Sample    G    A        0      0        2 
   1    chr1_6216885     AAsi    A    T        0      0        2 
   1    chr1_6216885     AKia    A    T        0      0        2 
   1    chr1_6216885     AOna    A    T        0      0        2 
   1    chr1_6216885     ASom    A    T        0      0        2 
   1    chr1_6216885     HCab    A    T        0      0        2 
   1    chr1_6216885     HPrz    A    T        0      0        2 
   1    chr1_6216885     ZBoe    A    T      0.5      1        2 
   1    chr1_6216885     ZGre    A    T        0      0        2 
   1    chr1_6216885     ZHar    A    T        0      0        2 
   1    chr1_6216885   Sample    A    T        0      0        2 
   1    chr1_6221386     AAsi    C    T        0      0        2 
   1    chr1_6221386     AKia    C    T        0      0        2 
   1    chr1_6221386     AOna    C    T        0      0        2 
   1    chr1_6221386     ASom    C    T        0      0        2 
   1    chr1_6221386     HCab    C    T        1      2        2 
   1    chr1_6221386     HPrz    C    T        1      2        2 
   1    chr1_6221386     ZBoe    C    T        0      0        2 
   1    chr1_6221386     ZGre    C    T        0      0        2 
   1    chr1_6221386     ZHar    C    T        0      0        2 
   1    chr1_6221386   Sample    C    T        1      2        2 
   1    chr1_6235719     AAsi    T    C        0      0        2 
   1    chr1_6235719     AKia    T    C        0      0        2 
   1    chr1_6235719     AOna    T    C        0      0        2 
   1    chr1_6235719     ASom    T    C        0      0        2 
   1    chr1_6235719     HCab    T    C        1      2        2 
   1    chr1_6235719     HPrz    T    C        1      2        2 
   1    chr1_6235719     ZBoe    T    C        0      0        2 
   1    chr1_6235719     ZGre    T    C        0      0        2 
   1    chr1_6235719     ZHar    T    C        0      0        2 
   1    chr1_6235719   Sample    T    C        1      2        2 
   1    chr1_6236444     AAsi    C    T        0      0        2 
   1    chr1_6236444     AKia    C    T        0      0        2 
   1    chr1_6236444     AOna    C    T      0.5      1        2 
   1    chr1_6236444     ASom    C    T        0      0        2 
   1    chr1_6236444     HCab    C    T        0      0        2 
   1    chr1_6236444     HPrz    C    T        0      0        2 
   1    chr1_6236444     ZBoe    C    T        0      0        2 
   1    chr1_6236444     ZGre    C    T        0      0        2 
   1    chr1_6236444     ZHar    C    T        0      0        2 
   1    chr1_6236444   Sample    C    T        0      0        2 
   1    chr1_6237126     AAsi    G    A        0      0        2 
   1    chr1_6237126     AKia    G    A        0      0        2 
   1    chr1_6237126     AOna    G    A        0      0        2 
   1    chr1_6237126     ASom    G    A        0      0        2 
   1    chr1_6237126     HCab    G    A      0.5      1        2 
   1    chr1_6237126     HPrz    G    A        1      2        2 
   1    chr1_6237126     ZBoe    G    A        0      0        2 
   1    chr1_6237126     ZGre    G    A        0      0        2 
   1    chr1_6237126     ZHar    G    A        0      0        2 
   1    chr1_6237126   Sample    G    A        1      2        2 
   1    chr1_6237261     AAsi    C    T        0      0        2 
   1    chr1_6237261     AKia    C    T        0      0        2 
   1    chr1_6237261     AOna    C    T        0      0        2 
   1    chr1_6237261     ASom    C    T        0      0        2 
   1    chr1_6237261     HCab    C    T        1      2        2 
   1    chr1_6237261     HPrz    C    T        1      2        2 
   1    chr1_6237261     ZBoe    C    T        0      0        2 
   1    chr1_6237261     ZGre    C    T        0      0        2 
   1    chr1_6237261     ZHar    C    T        0      0        2 
   1    chr1_6237261   Sample    C    T        1      2        2 
   1    chr1_6241171     AAsi    T    A        0      0        2 
   1    chr1_6241171     AKia    T    A        0      0        2 
   1    chr1_6241171     AOna    T    A      0.5      1        2 
   1    chr1_6241171     ASom    T    A        0      0        2 
   1    chr1_6241171     HCab    T    A        0      0        2 
   1    chr1_6241171     HPrz    T    A        0      0        2 
   1    chr1_6241171     ZBoe    T    A        0      0        2 
   1    chr1_6241171     ZGre    T    A        0      0        2 
   1    chr1_6241171     ZHar    T    A        0      0        2 
   1    chr1_6241171   Sample    T    A        0      0        2 
   1    chr1_6247633     AAsi    T    C        0      0        2 
   1    chr1_6247633     AKia    T    C        0      0        2 
   1    chr1_6247633     AOna    T    C      0.5      1        2 
   1    chr1_6247633     ASom    T    C        0      0        2 
   1    chr1_6247633     HCab    T    C        0      0        2 
   1    chr1_6247633     HPrz    T    C        0      0        2 
   1    chr1_6247633     ZBoe    T    C        0      0        2 
   1    chr1_6247633     ZGre    T    C        0      0        2 
   1    chr1_6247633     ZHar    T    C        0      0        2 
   1    chr1_6247633   Sample    T    C        0      0        2 
   1    chr1_6249900     AAsi    G    A        0      0        2 
   1    chr1_6249900     AKia    G    A        0      0        2 
   1    chr1_6249900     AOna    G    A      0.5      1        2 
   1    chr1_6249900     ASom    G    A        0      0        2 
   1    chr1_6249900     HCab    G    A        0      0        2 
   1    chr1_6249900     HPrz    G    A        0      0        2 
   1    chr1_6249900     ZBoe    G    A        0      0        2 
   1    chr1_6249900     ZGre    G    A        0      0        2 
   1    chr1_6249900     ZHar    G    A        0      0        2 
   1    chr1_6249900   Sample    G    A        0      0        2 
   1    chr1_6255060     AAsi    A    G        0      0        2 
   1    chr1_6255060     AKia    A    G        0      0        2 
   1    chr1_6255060     AOna    A    G        0      0        2 
   1    chr1_6255060     ASom    A    G        0      0        2 
   1    chr1_6255060     HCab    A    G      0.5      1        2 
   1    chr1_6255060     HPrz    A    G        0      0        2 
   1    chr1_6255060     ZBoe    A    G        0      0        2 
   1    chr1_6255060     ZGre    A    G        0      0        2 
   1    chr1_6255060     ZHar    A    G        0      0        2 
   1    chr1_6255060   Sample    A    G        0      0        2 
   1    chr1_6255266     AAsi    G    A        0      0        2 
   1    chr1_6255266     AKia    G    A        0      0        2 
   1    chr1_6255266     AOna    G    A        0      0        2 
   1    chr1_6255266     ASom    G    A        0      0        2 
   1    chr1_6255266     HCab    G    A        0      0        2 
   1    chr1_6255266     HPrz    G    A        0      0        2 
   1    chr1_6255266     ZBoe    G    A      0.5      1        2 
   1    chr1_6255266     ZGre    G    A        1      2        2 
   1    chr1_6255266     ZHar    G    A        0      0        2 
   1    chr1_6255266   Sample    G    A        0      0        2 
   1    chr1_6255855     AAsi    A    G        0      0        2 
   1    chr1_6255855     AKia    A    G        0      0        2 
   1    chr1_6255855     AOna    A    G        0      0        2 
   1    chr1_6255855     ASom    A    G        0      0        2 
   1    chr1_6255855     HCab    A    G        0      0        2 
   1    chr1_6255855     HPrz    A    G        0      0        2 
   1    chr1_6255855     ZBoe    A    G        0      0        2 
   1    chr1_6255855     ZGre    A    G        1      2        2 
   1    chr1_6255855     ZHar    A    G        1      2        2 
   1    chr1_6255855   Sample    A    G        0      0        2 
   1    chr1_6270735     AAsi    C    T        0      0        2 
   1    chr1_6270735     AKia    C    T        1      2        2 
   1    chr1_6270735     AOna    C    T        1      2        2 
   1    chr1_6270735     ASom    C    T        0      0        2 
   1    chr1_6270735     HCab    C    T        0      0        2 
   1    chr1_6270735     HPrz    C    T        0      0        2 
   1    chr1_6270735     ZBoe    C    T        0      0        2 
   1    chr1_6270735     ZGre    C    T        0      0        2 
   1    chr1_6270735     ZHar    C    T        0      0        2 
   1    chr1_6270735   Sample    C    T        0      0        2 
   1    chr1_6279976     AAsi    C    A        0      0        2 
   1    chr1_6279976     AKia    C    A        0      0        2 
   1    chr1_6279976     AOna    C    A        0      0        2 
   1    chr1_6279976     ASom    C    A        0      0        2 
   1    chr1_6279976     HCab    C    A        1      2        2 
   1    chr1_6279976     HPrz    C    A        1      2        2 
   1    chr1_6279976     ZBoe    C    A        0      0        2 
   1    chr1_6279976     ZGre    C    A        0      0        2 
   1    chr1_6279976     ZHar    C    A        0      0        2 
   1    chr1_6279976   Sample    C    A        1      2        2 
   1    chr1_6282887     AAsi    A    G        0      0        2 
   1    chr1_6282887     AKia    A    G        0      0        2 
   1    chr1_6282887     AOna    A    G        0      0        2 
   1    chr1_6282887     ASom    A    G        0      0        2 
   1    chr1_6282887     HCab    A    G        0      0        2 
   1    chr1_6282887     HPrz    A    G        0      0        2 
   1    chr1_6282887     ZBoe    A    G        0      0        2 
   1    chr1_6282887     ZGre    A    G        1      2        2 
   1    chr1_6282887     ZHar    A    G        0      0        2 
   1    chr1_6282887   Sample    A    G        0      0        2 
   1    chr1_6284698     AAsi    G    A        0      0        2 
   1    chr1_6284698     AKia    G    A        0      0        2 
   1    chr1_6284698     AOna    G    A        0      0        2 
   1    chr1_6284698     ASom    G    A        0      0        2 
   1    chr1_6284698     HCab    G    A        0      0        2 
   1    chr1_6284698     HPrz    G    A        0      0        2 
   1    chr1_6284698     ZBoe    G    A        1      2        2 
   1    chr1_6284698     ZGre    G    A        1      2        2 
   1    chr1_6284698     ZHar    G    A        1      2        2 
   1    chr1_6284698   Sample    G    A        0      0        2 
   1    chr1_6285025     AAsi    G    A        0      0        2 
   1    chr1_6285025     AKia    G    A        0      0        2 
   1    chr1_6285025     AOna    G    A        0      0        2 
   1    chr1_6285025     ASom    G    A        0      0        2 
   1    chr1_6285025     HCab    G    A        1      2        2 
   1    chr1_6285025     HPrz    G    A        1      2        2 
   1    chr1_6285025     ZBoe    G    A        0      0        2 
   1    chr1_6285025     ZGre    G    A        0      0        2 
   1    chr1_6285025     ZHar    G    A        0      0        2 
   1    chr1_6285025   Sample    G    A        1      2        2 
   1    chr1_6285979     AAsi    C    T        0      0        2 
   1    chr1_6285979     AKia    C    T        0      0        2 
   1    chr1_6285979     AOna    C    T        0      0        2 
   1    chr1_6285979     ASom    C    T        0      0        2 
   1    chr1_6285979     HCab    C    T        1      2        2 
   1    chr1_6285979     HPrz    C    T        1      2        2 
   1    chr1_6285979     ZBoe    C    T        0      0        2 
   1    chr1_6285979     ZGre    C    T        0      0        2 
   1    chr1_6285979     ZHar    C    T        0      0        2 
   1    chr1_6285979   Sample    C    T        1      2        2 
   1    chr1_6286098     AAsi    C    A        0      0        2 
   1    chr1_6286098     AKia    C    A        0      0        2 
   1    chr1_6286098     AOna    C    A        0      0        2 
   1    chr1_6286098     ASom    C    A        0      0        2 
   1    chr1_6286098     HCab    C    A        1      2        2 
   1    chr1_6286098     HPrz    C    A        1      2        2 
   1    chr1_6286098     ZBoe    C    A        0      0        2 
   1    chr1_6286098     ZGre    C    A        0      0        2 
   1    chr1_6286098     ZHar    C    A        0      0        2 
   1    chr1_6286098   Sample    C    A        1      2        2 
   1    chr1_6288909     AAsi    G    C        0      0        2 
   1    chr1_6288909     AKia    G    C        0      0        2 
   1    chr1_6288909     AOna    G    C      0.5      1        2 
   1    chr1_6288909     ASom    G    C        0      0        2 
   1    chr1_6288909     HCab    G    C        0      0        2 
   1    chr1_6288909     HPrz    G    C        0      0        2 
   1    chr1_6288909     ZBoe    G    C        0      0        2 
   1    chr1_6288909     ZGre    G    C        0      0        2 
   1    chr1_6288909     ZHar    G    C        0      0        2 
   1    chr1_6288909   Sample    G    C        0      0        2 
   1    chr1_6295834     AAsi    A    G        0      0        2 
   1    chr1_6295834     AKia    A    G        0      0        2 
   1    chr1_6295834     AOna    A    G      0.5      1        2 
   1    chr1_6295834     ASom    A    G        0      0        2 
   1    chr1_6295834     HCab    A    G        0      0        2 
   1    chr1_6295834     HPrz    A    G        0      0        2 
   1    chr1_6295834     ZBoe    A    G        0      0        2 
   1    chr1_6295834     ZGre    A    G        0      0        2 
   1    chr1_6295834     ZHar    A    G        0      0        2 
   1    chr1_6295834   Sample    A    G        0      0        2 
   1    chr1_6295853     AAsi    G    A        0      0        2 
   1    chr1_6295853     AKia    G    A        0      0        2 
   1    chr1_6295853     AOna    G    A        0      0        2 
   1    chr1_6295853     ASom    G    A        0      0        2 
   1    chr1_6295853     HCab    G    A        1      2        2 
   1    chr1_6295853     HPrz    G    A        1      2        2 
   1    chr1_6295853     ZBoe    G    A        0      0        2 
   1    chr1_6295853     ZGre    G    A        0      0        2 
   1    chr1_6295853     ZHar    G    A        0      0        2 
   1    chr1_6295853   Sample    G    A        1      2        2 
   1    chr1_6298907     AAsi    A    G        0      0        2 
   1    chr1_6298907     AKia    A    G        1      2        2 
   1    chr1_6298907     AOna    A    G        0      0        2 
   1    chr1_6298907     ASom    A    G        0      0        2 
   1    chr1_6298907     HCab    A    G        0      0        2 
   1    chr1_6298907     HPrz    A    G        0      0        2 
   1    chr1_6298907     ZBoe    A    G        0      0        2 
   1    chr1_6298907     ZGre    A    G        0      0        2 
   1    chr1_6298907     ZHar    A    G        0      0        2 
   1    chr1_6298907   Sample    A    G        0      0        2 
   1    chr1_6312508     AAsi    T    C        0      0        2 
   1    chr1_6312508     AKia    T    C        0      0        2 
   1    chr1_6312508     AOna    T    C        0      0        2 
   1    chr1_6312508     ASom    T    C        0      0        2 
   1    chr1_6312508     HCab    T    C        0      0        2 
   1    chr1_6312508     HPrz    T    C        0      0        2 
   1    chr1_6312508     ZBoe    T    C        0      0        2 
   1    chr1_6312508     ZGre    T    C        0      0        2 
   1    chr1_6312508     ZHar    T    C        1      2        2 
   1    chr1_6312508   Sample    T    C        0      0        2 
   1    chr1_6315906     AAsi    G    C        0      0        2 
   1    chr1_6315906     AKia    G    C        1      2        2 
   1    chr1_6315906     AOna    G    C      0.5      1        2 
   1    chr1_6315906     ASom    G    C        0      0        2 
   1    chr1_6315906     HCab    G    C        0      0        2 
   1    chr1_6315906     HPrz    G    C        0      0        2 
   1    chr1_6315906     ZBoe    G    C        0      0        2 
   1    chr1_6315906     ZGre    G    C        0      0        2 
   1    chr1_6315906     ZHar    G    C        0      0        2 
   1    chr1_6315906   Sample    G    C        0      0        2 
   1    chr1_6323473     AAsi    C    T        1      2        2 
   1    chr1_6323473     AKia    C    T        0      0        2 
   1    chr1_6323473     AOna    C    T        0      0        2 
   1    chr1_6323473     ASom    C    T        1      2        2 
   1    chr1_6323473     HCab    C    T        0      0        2 
   1    chr1_6323473     HPrz    C    T        0      0        2 
   1    chr1_6323473     ZBoe    C    T        0      0        2 
   1    chr1_6323473     ZGre    C    T        0      0        2 
   1    chr1_6323473     ZHar    C    T        0      0        2 
   1    chr1_6323473   Sample    C    T        0      0        2 
   1    chr1_6327488     AAsi    T    C        0      0        2 
   1    chr1_6327488     AKia    T    C        1      2        2 
   1    chr1_6327488     AOna    T    C        1      2        2 
   1    chr1_6327488     ASom    T    C        0      0        2 
   1    chr1_6327488     HCab    T    C        0      0        2 
   1    chr1_6327488     HPrz    T    C        0      0        2 
   1    chr1_6327488     ZBoe    T    C        0      0        2 
   1    chr1_6327488     ZGre    T    C        0      0        2 
   1    chr1_6327488     ZHar    T    C        0      0        2 
   1    chr1_6327488   Sample    T    C        0      0        2 
   1    chr1_6330268     AAsi    G    C        0      0        2 
   1    chr1_6330268     AKia    G    C        0      0        2 
   1    chr1_6330268     AOna    G    C        0      0        2 
   1    chr1_6330268     ASom    G    C        0      0        2 
   1    chr1_6330268     HCab    G    C        0      0        2 
   1    chr1_6330268     HPrz    G    C        0      0        2 
   1    chr1_6330268     ZBoe    G    C      0.5      1        2 
   1    chr1_6330268     ZGre    G    C        0      0        2 
   1    chr1_6330268     ZHar    G    C        0      0        2 
   1    chr1_6330268   Sample    G    C        0      0        2 
   1    chr1_6334510     AAsi    C    A        0      0        2 
   1    chr1_6334510     AKia    C    A        0      0        2 
   1    chr1_6334510     AOna    C    A        0      0        2 
   1    chr1_6334510     ASom    C    A        0      0        2 
   1    chr1_6334510     HCab    C    A        1      2        2 
   1    chr1_6334510     HPrz    C    A        1      2        2 
   1    chr1_6334510     ZBoe    C    A        0      0        2 
   1    chr1_6334510     ZGre    C    A        0      0        2 
   1    chr1_6334510     ZHar    C    A        0      0        2 
   1    chr1_6334510   Sample    C    A        1      2        2 
   1    chr1_6335597     AAsi    A    C      0.5      1        2 
   1    chr1_6335597     AKia    A    C        0      0        2 
   1    chr1_6335597     AOna    A    C        0      0        2 
   1    chr1_6335597     ASom    A    C        0      0        2 
   1    chr1_6335597     HCab    A    C        0      0        2 
   1    chr1_6335597     HPrz    A    C        0      0        2 
   1    chr1_6335597     ZBoe    A    C        0      0        2 
   1    chr1_6335597     ZGre    A    C        0      0        2 
   1    chr1_6335597     ZHar    A    C        0      0        2 
   1    chr1_6335597   Sample    A    C        0      0        2 
   1    chr1_6342289     AAsi    A    C        0      0        2 
   1    chr1_6342289     AKia    A    C        0      0        2 
   1    chr1_6342289     AOna    A    C        0      0        2 
   1    chr1_6342289     ASom    A    C        0      0        2 
   1    chr1_6342289     HCab    A    C        1      2        2 
   1    chr1_6342289     HPrz    A    C        1      2        2 
   1    chr1_6342289     ZBoe    A    C        0      0        2 
   1    chr1_6342289     ZGre    A    C        0      0        2 
   1    chr1_6342289     ZHar    A    C        0      0        2 
   1    chr1_6342289   Sample    A    C        1      2        2 
   1    chr1_6343994     AAsi    C    G      0.5      1        2 
   1    chr1_6343994     AKia    C    G        0      0        2 
   1    chr1_6343994     AOna    C    G        0      0        2 
   1    chr1_6343994     ASom    C    G        1      2        2 
   1    chr1_6343994     HCab    C    G        0      0        2 
   1    chr1_6343994     HPrz    C    G        0      0        2 
   1    chr1_6343994     ZBoe    C    G        0      0        2 
   1    chr1_6343994     ZGre    C    G        0      0        2 
   1    chr1_6343994     ZHar    C    G        0      0        2 
   1    chr1_6343994   Sample    C    G        0      0        2 
   1    chr1_6346853     AAsi    C    T        0      0        2 
   1    chr1_6346853     AKia    C    T        0      0        2 
   1    chr1_6346853     AOna    C    T        0      0        2 
   1    chr1_6346853     ASom    C    T        0      0        2 
   1    chr1_6346853     HCab    C    T      0.5      1        2 
   1    chr1_6346853     HPrz    C    T        1      2        2 
   1    chr1_6346853     ZBoe    C    T        0      0        2 
   1    chr1_6346853     ZGre    C    T        0      0        2 
   1    chr1_6346853     ZHar    C    T        0      0        2 
   1    chr1_6346853   Sample    C    T        1      2        2 
   1    chr1_6349662     AAsi    T    C        0      0        2 
   1    chr1_6349662     AKia    T    C        0      0        2 
   1    chr1_6349662     AOna    T    C        0      0        2 
   1    chr1_6349662     ASom    T    C        0      0        2 
   1    chr1_6349662     HCab    T    C        0      0        2 
   1    chr1_6349662     HPrz    T    C        0      0        2 
   1    chr1_6349662     ZBoe    T    C        0      0        2 
   1    chr1_6349662     ZGre    T    C        1      2        2 
   1    chr1_6349662     ZHar    T    C        0      0        2 
   1    chr1_6349662   Sample    T    C        0      0        2 
   1    chr1_6356403     AAsi    C    T        0      0        2 
   1    chr1_6356403     AKia    C    T        0      0        2 
   1    chr1_6356403     AOna    C    T        0      0        2 
   1    chr1_6356403     ASom    C    T        0      0        2 
   1    chr1_6356403     HCab    C    T        0      0        2 
   1    chr1_6356403     HPrz    C    T        0      0        2 
   1    chr1_6356403     ZBoe    C    T        0      0        2 
   1    chr1_6356403     ZGre    C    T        0      0        2 
   1    chr1_6356403     ZHar    C    T      0.5      1        2 
   1    chr1_6356403   Sample    C    T        0      0        2 
   1    chr1_6357065     AAsi    A    G        0      0        2 
   1    chr1_6357065     AKia    A    G        0      0        2 
   1    chr1_6357065     AOna    A    G        0      0        2 
   1    chr1_6357065     ASom    A    G        0      0        2 
   1    chr1_6357065     HCab    A    G        0      0        2 
   1    chr1_6357065     HPrz    A    G        0      0        2 
   1    chr1_6357065     ZBoe    A    G        0      0        2 
   1    chr1_6357065     ZGre    A    G      0.5      1        2 
   1    chr1_6357065     ZHar    A    G        0      0        2 
   1    chr1_6357065   Sample    A    G        0      0        2 
   1    chr1_6362725     AAsi    C    G        0      0        2 
   1    chr1_6362725     AKia    C    G        0      0        2 
   1    chr1_6362725     AOna    C    G        0      0        2 
   1    chr1_6362725     ASom    C    G        0      0        2 
   1    chr1_6362725     HCab    C    G        0      0        2 
   1    chr1_6362725     HPrz    C    G        0      0        2 
   1    chr1_6362725     ZBoe    C    G        1      2        2 
   1    chr1_6362725     ZGre    C    G        1      2        2 
   1    chr1_6362725     ZHar    C    G        1      2        2 
   1    chr1_6362725   Sample    C    G        0      0        2 
   1    chr1_6370071     AAsi    A    G        0      0        2 
   1    chr1_6370071     AKia    A    G        0      0        2 
   1    chr1_6370071     AOna    A    G        0      0        2 
   1    chr1_6370071     ASom    A    G        0      0        2 
   1    chr1_6370071     HCab    A    G        1      2        2 
   1    chr1_6370071     HPrz    A    G        1      2        2 
   1    chr1_6370071     ZBoe    A    G        0      0        2 
   1    chr1_6370071     ZGre    A    G        0      0        2 
   1    chr1_6370071     ZHar    A    G        0      0        2 
   1    chr1_6370071   Sample    A    G        1      2        2 
   1    chr1_6371168     AAsi    C    T        0      0        2 
   1    chr1_6371168     AKia    C    T        0      0        2 
   1    chr1_6371168     AOna    C    T        0      0        2 
   1    chr1_6371168     ASom    C    T        0      0        2 
   1    chr1_6371168     HCab    C    T        1      2        2 
   1    chr1_6371168     HPrz    C    T        1      2        2 
   1    chr1_6371168     ZBoe    C    T        0      0        2 
   1    chr1_6371168     ZGre    C    T        0      0        2 
   1    chr1_6371168     ZHar    C    T        0      0        2 
   1    chr1_6371168   Sample    C    T        1      2        2 
   1    chr1_6374061     AAsi    T    C      0.5      1        2 
   1    chr1_6374061     AKia    T    C        0      0        2 
   1    chr1_6374061     AOna    T    C        0      0        2 
   1    chr1_6374061     ASom    T    C        0      0        2 
   1    chr1_6374061     HCab    T    C        0      0        2 
   1    chr1_6374061     HPrz    T    C        0      0        2 
   1    chr1_6374061     ZBoe    T    C        0      0        2 
   1    chr1_6374061     ZGre    T    C        0      0        2 
   1    chr1_6374061     ZHar    T    C        0      0        2 
   1    chr1_6374061   Sample    T    C        0      0        2 
   1    chr1_6382643     AAsi    A    G        0      0        2 
   1    chr1_6382643     AKia    A    G        0      0        2 
   1    chr1_6382643     AOna    A    G        0      0        2 
   1    chr1_6382643     ASom    A    G        0      0        2 
   1    chr1_6382643     HCab    A    G        1      2        2 
   1    chr1_6382643     HPrz    A    G        1      2        2 
   1    chr1_6382643     ZBoe    A    G        0      0        2 
   1    chr1_6382643     ZGre    A    G        0      0        2 
   1    chr1_6382643     ZHar    A    G        0      0        2 
   1    chr1_6382643   Sample    A    G        1      2        2 
   1    chr1_6387372     AAsi    T    C        0      0        2 
   1    chr1_6387372     AKia    T    C        0      0        2 
   1    chr1_6387372     AOna    T    C        0      0        2 
   1    chr1_6387372     ASom    T    C        0      0        2 
   1    chr1_6387372     HCab    T    C        0      0        2 
   1    chr1_6387372     HPrz    T    C        0      0        2 
   1    chr1_6387372     ZBoe    T    C        0      0        2 
   1    chr1_6387372     ZGre    T    C        1      2        2 
   1    chr1_6387372     ZHar    T    C        0      0        2 
   1    chr1_6387372   Sample    T    C        0      0        2 
   1    chr1_6387494     AAsi    A    C        0      0        2 
   1    chr1_6387494     AKia    A    C      0.5      1        2 
   1    chr1_6387494     AOna    A    C        0      0        2 
   1    chr1_6387494     ASom    A    C        0      0        2 
   1    chr1_6387494     HCab    A    C        0      0        2 
   1    chr1_6387494     HPrz    A    C        0      0        2 
   1    chr1_6387494     ZBoe    A    C        0      0        2 
   1    chr1_6387494     ZGre    A    C        0      0        2 
   1    chr1_6387494     ZHar    A    C        0      0        2 
   1    chr1_6387494   Sample    A    C        0      0        2 
   1    chr1_6390813     AAsi    A    G        0      0        2 
   1    chr1_6390813     AKia    A    G        0      0        2 
   1    chr1_6390813     AOna    A    G        0      0        2 
   1    chr1_6390813     ASom    A    G        0      0        2 
   1    chr1_6390813     HCab    A    G        1      2        2 
   1    chr1_6390813     HPrz    A    G        1      2        2 
   1    chr1_6390813     ZBoe    A    G        0      0        2 
   1    chr1_6390813     ZGre    A    G        0      0        2 
   1    chr1_6390813     ZHar    A    G        0      0        2 
   1    chr1_6390813   Sample    A    G        1      2        2 
   1    chr1_6392094     AAsi    T    C        0      0        2 
   1    chr1_6392094     AKia    T    C        0      0        2 
   1    chr1_6392094     AOna    T    C      0.5      1        2 
   1    chr1_6392094     ASom    T    C        0      0        2 
   1    chr1_6392094     HCab    T    C        0      0        2 
   1    chr1_6392094     HPrz    T    C        0      0        2 
   1    chr1_6392094     ZBoe    T    C        0      0        2 
   1    chr1_6392094     ZGre    T    C        0      0        2 
   1    chr1_6392094     ZHar    T    C        0      0        2 
   1    chr1_6392094   Sample    T    C        0      0        2 
   1    chr1_6392449     AAsi    G    A      0.5      1        2 
   1    chr1_6392449     AKia    G    A        0      0        2 
   1    chr1_6392449     AOna    G    A        1      2        2 
   1    chr1_6392449     ASom    G    A        0      0        2 
   1    chr1_6392449     HCab    G    A        1      2        2 
   1    chr1_6392449     HPrz    G    A        1      2        2 
   1    chr1_6392449     ZBoe    G    A        0      0        2 
   1    chr1_6392449     ZGre    G    A        0      0        2 
   1    chr1_6392449     ZHar    G    A        0      0        2 
   1    chr1_6392449   Sample    G    A        1      2        2 
   1    chr1_6392674     AAsi    C    T        0      0        2 
   1    chr1_6392674     AKia    C    T        0      0        2 
   1    chr1_6392674     AOna    C    T        0      0        2 
   1    chr1_6392674     ASom    C    T        0      0        2 
   1    chr1_6392674     HCab    C    T        0      0        2 
   1    chr1_6392674     HPrz    C    T        0      0        2 
   1    chr1_6392674     ZBoe    C    T        0      0        2 
   1    chr1_6392674     ZGre    C    T      0.5      1        2 
   1    chr1_6392674     ZHar    C    T        0      0        2 
   1    chr1_6392674   Sample    C    T        0      0        2 
   1    chr1_6393742     AAsi    T    G      0.5      1        2 
   1    chr1_6393742     AKia    T    G        0      0        2 
   1    chr1_6393742     AOna    T    G        0      0        2 
   1    chr1_6393742     ASom    T    G        0      0        2 
   1    chr1_6393742     HCab    T    G        0      0        2 
   1    chr1_6393742     HPrz    T    G        0      0        2 
   1    chr1_6393742     ZBoe    T    G        0      0        2 
   1    chr1_6393742     ZGre    T    G        0      0        2 
   1    chr1_6393742     ZHar    T    G        0      0        2 
   1    chr1_6393742   Sample    T    G        0      0        2 
   1    chr1_6398683     AAsi    T    A        0      0        2 
   1    chr1_6398683     AKia    T    A        0      0        2 
   1    chr1_6398683     AOna    T    A        0      0        2 
   1    chr1_6398683     ASom    T    A        0      0        2 
   1    chr1_6398683     HCab    T    A        1      2        2 
   1    chr1_6398683     HPrz    T    A        1      2        2 
   1    chr1_6398683     ZBoe    T    A        0      0        2 
   1    chr1_6398683     ZGre    T    A        0      0        2 
   1    chr1_6398683     ZHar    T    A        0      0        2 
   1    chr1_6398683   Sample    T    A        1      2        2 
   1    chr1_6398922     AAsi    G    C        0      0        2 
   1    chr1_6398922     AKia    G    C        0      0        2 
   1    chr1_6398922     AOna    G    C      0.5      1        2 
   1    chr1_6398922     ASom    G    C        0      0        2 
   1    chr1_6398922     HCab    G    C        0      0        2 
   1    chr1_6398922     HPrz    G    C        0      0        2 
   1    chr1_6398922     ZBoe    G    C        0      0        2 
   1    chr1_6398922     ZGre    G    C        0      0        2 
   1    chr1_6398922     ZHar    G    C        0      0        2 
   1    chr1_6398922   Sample    G    C        0      0        2 
   1    chr1_6401461     AAsi    G    A        1      2        2 
   1    chr1_6401461     AKia    G    A        0      0        2 
   1    chr1_6401461     AOna    G    A        0      0        2 
   1    chr1_6401461     ASom    G    A        0      0        2 
   1    chr1_6401461     HCab    G    A        0      0        2 
   1    chr1_6401461     HPrz    G    A        0      0        2 
   1    chr1_6401461     ZBoe    G    A        0      0        2 
   1    chr1_6401461     ZGre    G    A        0      0        2 
   1    chr1_6401461     ZHar    G    A        0      0        2 
   1    chr1_6401461   Sample    G    A        0      0        2 
   1    chr1_6403659     AAsi    G    A        0      0        2 
   1    chr1_6403659     AKia    G    A        0      0        2 
   1    chr1_6403659     AOna    G    A        0      0        2 
   1    chr1_6403659     ASom    G    A        0      0        2 
   1    chr1_6403659     HCab    G    A        1      2        2 
   1    chr1_6403659     HPrz    G    A        1      2        2 
   1    chr1_6403659     ZBoe    G    A        0      0        2 
   1    chr1_6403659     ZGre    G    A        0      0        2 
   1    chr1_6403659     ZHar    G    A        0      0        2 
   1    chr1_6403659   Sample    G    A        1      2        2 
   1    chr1_6403845     AAsi    T    C      0.5      1        2 
   1    chr1_6403845     AKia    T    C        0      0        2 
   1    chr1_6403845     AOna    T    C        0      0        2 
   1    chr1_6403845     ASom    T    C        0      0        2 
   1    chr1_6403845     HCab    T    C        0      0        2 
   1    chr1_6403845     HPrz    T    C        0      0        2 
   1    chr1_6403845     ZBoe    T    C        0      0        2 
   1    chr1_6403845     ZGre    T    C        0      0        2 
   1    chr1_6403845     ZHar    T    C        0      0        2 
   1    chr1_6403845   Sample    T    C        0      0        2 
   1    chr1_6405382     AAsi    A    G        0      0        2 
   1    chr1_6405382     AKia    A    G        0      0        2 
   1    chr1_6405382     AOna    A    G        0      0        2 
   1    chr1_6405382     ASom    A    G        0      0        2 
   1    chr1_6405382     HCab    A    G        0      0        2 
   1    chr1_6405382     HPrz    A    G        0      0        2 
   1    chr1_6405382     ZBoe    A    G      0.5      1        2 
   1    chr1_6405382     ZGre    A    G        0      0        2 
   1    chr1_6405382     ZHar    A    G        0      0        2 
   1    chr1_6405382   Sample    A    G        0      0        2 
   1    chr1_6406902     AAsi    A    G        0      0        2 
   1    chr1_6406902     AKia    A    G        0      0        2 
   1    chr1_6406902     AOna    A    G        0      0        2 
   1    chr1_6406902     ASom    A    G        0      0        2 
   1    chr1_6406902     HCab    A    G        0      0        2 
   1    chr1_6406902     HPrz    A    G        0      0        2 
   1    chr1_6406902     ZBoe    A    G        0      0        2 
   1    chr1_6406902     ZGre    A    G        0      0        2 
   1    chr1_6406902     ZHar    A    G        1      2        2 
   1    chr1_6406902   Sample    A    G        0      0        2 
   1    chr1_6407909     AAsi    G    A        0      0        2 
   1    chr1_6407909     AKia    G    A        1      2        2 
   1    chr1_6407909     AOna    G    A        0      0        2 
   1    chr1_6407909     ASom    G    A        0      0        2 
   1    chr1_6407909     HCab    G    A        0      0        2 
   1    chr1_6407909     HPrz    G    A        0      0        2 
   1    chr1_6407909     ZBoe    G    A        0      0        2 
   1    chr1_6407909     ZGre    G    A        0      0        2 
   1    chr1_6407909     ZHar    G    A        0      0        2 
   1    chr1_6407909   Sample    G    A        0      0        2 
   1    chr1_6415157     AAsi    A    G        0      0        2 
   1    chr1_6415157     AKia    A    G        0      0        2 
   1    chr1_6415157     AOna    A    G        0      0        2 
   1    chr1_6415157     ASom    A    G        0      0        2 
   1    chr1_6415157     HCab    A    G        0      0        2 
   1    chr1_6415157     HPrz    A    G        0      0        2 
   1    chr1_6415157     ZBoe    A    G      0.5      1        2 
   1    chr1_6415157     ZGre    A    G        0      0        2 
   1    chr1_6415157     ZHar    A    G        0      0        2 
   1    chr1_6415157   Sample    A    G        0      0        2 
   1    chr1_6419180     AAsi    T    G        0      0        2 
   1    chr1_6419180     AKia    T    G        0      0        2 
   1    chr1_6419180     AOna    T    G        0      0        2 
   1    chr1_6419180     ASom    T    G        0      0        2 
   1    chr1_6419180     HCab    T    G        1      2        2 
   1    chr1_6419180     HPrz    T    G        1      2        2 
   1    chr1_6419180     ZBoe    T    G        0      0        2 
   1    chr1_6419180     ZGre    T    G        0      0        2 
   1    chr1_6419180     ZHar    T    G        0      0        2 
   1    chr1_6419180   Sample    T    G        1      2        2 
   1    chr1_6420526     AAsi    A    G        0      0        2 
   1    chr1_6420526     AKia    A    G        0      0        2 
   1    chr1_6420526     AOna    A    G        0      0        2 
   1    chr1_6420526     ASom    A    G        0      0        2 
   1    chr1_6420526     HCab    A    G        1      2        2 
   1    chr1_6420526     HPrz    A    G        1      2        2 
   1    chr1_6420526     ZBoe    A    G        0      0        2 
   1    chr1_6420526     ZGre    A    G        0      0        2 
   1    chr1_6420526     ZHar    A    G        0      0        2 
   1    chr1_6420526   Sample    A    G        1      2        2 
   1    chr1_6420625     AAsi    C    T        0      0        2 
   1    chr1_6420625     AKia    C    T        1      2        2 
   1    chr1_6420625     AOna    C    T        1      2        2 
   1    chr1_6420625     ASom    C    T        0      0        2 
   1    chr1_6420625     HCab    C    T        0      0        2 
   1    chr1_6420625     HPrz    C    T        0      0        2 
   1    chr1_6420625     ZBoe    C    T        0      0        2 
   1    chr1_6420625     ZGre    C    T        0      0        2 
   1    chr1_6420625     ZHar    C    T        0      0        2 
   1    chr1_6420625   Sample    C    T        0      0        2 
   1    chr1_6421088     AAsi    C    T        0      0        2 
   1    chr1_6421088     AKia    C    T        0      0        2 
   1    chr1_6421088     AOna    C    T        0      0        2 
   1    chr1_6421088     ASom    C    T        0      0        2 
   1    chr1_6421088     HCab    C    T        0      0        2 
   1    chr1_6421088     HPrz    C    T        0      0        2 
   1    chr1_6421088     ZBoe    C    T        0      0        2 
   1    chr1_6421088     ZGre    C    T      0.5      1        2 
   1    chr1_6421088     ZHar    C    T        0      0        2 
   1    chr1_6421088   Sample    C    T        0      0        2 
   1    chr1_6427138     AAsi    C    T        0      0        2 
   1    chr1_6427138     AKia    C    T        1      2        2 
   1    chr1_6427138     AOna    C    T        1      2        2 
   1    chr1_6427138     ASom    C    T        0      0        2 
   1    chr1_6427138     HCab    C    T        0      0        2 
   1    chr1_6427138     HPrz    C    T        0      0        2 
   1    chr1_6427138     ZBoe    C    T        0      0        2 
   1    chr1_6427138     ZGre    C    T        0      0        2 
   1    chr1_6427138     ZHar    C    T        0      0        2 
   1    chr1_6427138   Sample    C    T        0      0        2 
   1    chr1_6428100     AAsi    T    C        0      0        2 
   1    chr1_6428100     AKia    T    C        0      0        2 
   1    chr1_6428100     AOna    T    C        0      0        2 
   1    chr1_6428100     ASom    T    C        0      0        2 
   1    chr1_6428100     HCab    T    C        1      2        2 
   1    chr1_6428100     HPrz    T    C        1      2        2 
   1    chr1_6428100     ZBoe    T    C        0      0        2 
   1    chr1_6428100     ZGre    T    C        0      0        2 
   1    chr1_6428100     ZHar    T    C        0      0        2 
   1    chr1_6428100   Sample    T    C        1      2        2 
   1    chr1_6440331     AAsi    T    C        0      0        2 
   1    chr1_6440331     AKia    T    C        0      0        2 
   1    chr1_6440331     AOna    T    C        0      0        2 
   1    chr1_6440331     ASom    T    C        0      0        2 
   1    chr1_6440331     HCab    T    C        1      2        2 
   1    chr1_6440331     HPrz    T    C        1      2        2 
   1    chr1_6440331     ZBoe    T    C        0      0        2 
   1    chr1_6440331     ZGre    T    C        0      0        2 
   1    chr1_6440331     ZHar    T    C        0      0        2 
   1    chr1_6440331   Sample    T    C        1      2        2 
   1    chr1_6450608     AAsi    A    G        0      0        2 
   1    chr1_6450608     AKia    A    G        0      0        2 
   1    chr1_6450608     AOna    A    G        0      0        2 
   1    chr1_6450608     ASom    A    G        1      2        2 
   1    chr1_6450608     HCab    A    G        0      0        2 
   1    chr1_6450608     HPrz    A    G        0      0        2 
   1    chr1_6450608     ZBoe    A    G        0      0        2 
   1    chr1_6450608     ZGre    A    G        0      0        2 
   1    chr1_6450608     ZHar    A    G        0      0        2 
   1    chr1_6450608   Sample    A    G        0      0        2 
   1    chr1_6457846     AAsi    C    A        1      2        2 
   1    chr1_6457846     AKia    C    A        0      0        2 
   1    chr1_6457846     AOna    C    A        0      0        2 
   1    chr1_6457846     ASom    C    A        1      2        2 
   1    chr1_6457846     HCab    C    A        0      0        2 
   1    chr1_6457846     HPrz    C    A        0      0        2 
   1    chr1_6457846     ZBoe    C    A        0      0        2 
   1    chr1_6457846     ZGre    C    A        0      0        2 
   1    chr1_6457846     ZHar    C    A        0      0        2 
   1    chr1_6457846   Sample    C    A        0      0        2 
   1    chr1_6466660     AAsi    C    T        0      0        2 
   1    chr1_6466660     AKia    C    T        0      0        2 
   1    chr1_6466660     AOna    C    T        0      0        2 
   1    chr1_6466660     ASom    C    T        0      0        2 
   1    chr1_6466660     HCab    C    T        1      2        2 
   1    chr1_6466660     HPrz    C    T        1      2        2 
   1    chr1_6466660     ZBoe    C    T        0      0        2 
   1    chr1_6466660     ZGre    C    T        0      0        2 
   1    chr1_6466660     ZHar    C    T        0      0        2 
   1    chr1_6466660   Sample    C    T        1      2        2 
   1    chr1_6478668     AAsi    A    C        0      0        2 
   1    chr1_6478668     AKia    A    C        0      0        2 
   1    chr1_6478668     AOna    A    C      0.5      1        2 
   1    chr1_6478668     ASom    A    C        0      0        2 
   1    chr1_6478668     HCab    A    C        0      0        2 
   1    chr1_6478668     HPrz    A    C        0      0        2 
   1    chr1_6478668     ZBoe    A    C        0      0        2 
   1    chr1_6478668     ZGre    A    C        0      0        2 
   1    chr1_6478668     ZHar    A    C        0      0        2 
   1    chr1_6478668   Sample    A    C        0      0        2 
   1    chr1_6483861     AAsi    G    A        0      0        2 
   1    chr1_6483861     AKia    G    A        0      0        2 
   1    chr1_6483861     AOna    G    A        0      0        2 
   1    chr1_6483861     ASom    G    A        0      0        2 
   1    chr1_6483861     HCab    G    A      0.5      1        2 
   1    chr1_6483861     HPrz    G    A        0      0        2 
   1    chr1_6483861     ZBoe    G    A        0      0        2 
   1    chr1_6483861     ZGre    G    A        0      0        2 
   1    chr1_6483861     ZHar    G    A        0      0        2 
   1    chr1_6483861   Sample    G    A        0      0        2 
   1    chr1_6488028     AAsi    T    G        0      0        2 
   1    chr1_6488028     AKia    T    G        1      2        2 
   1    chr1_6488028     AOna    T    G      0.5      1        2 
   1    chr1_6488028     ASom    T    G        0      0        2 
   1    chr1_6488028     HCab    T    G        0      0        2 
   1    chr1_6488028     HPrz    T    G        0      0        2 
   1    chr1_6488028     ZBoe    T    G        0      0        2 
   1    chr1_6488028     ZGre    T    G        0      0        2 
   1    chr1_6488028     ZHar    T    G        0      0        2 
   1    chr1_6488028   Sample    T    G        0      0        2 
   1    chr1_6490980     AAsi    G    A        0      0        2 
   1    chr1_6490980     AKia    G    A        1      2        2 
   1    chr1_6490980     AOna    G    A        1      2        2 
   1    chr1_6490980     ASom    G    A        0      0        2 
   1    chr1_6490980     HCab    G    A        0      0        2 
   1    chr1_6490980     HPrz    G    A        0      0        2 
   1    chr1_6490980     ZBoe    G    A        0      0        2 
   1    chr1_6490980     ZGre    G    A        0      0        2 
   1    chr1_6490980     ZHar    G    A        0      0        2 
   1    chr1_6490980   Sample    G    A        0      0        2 
   1    chr1_6495290     AAsi    C    G        0      0        2 
   1    chr1_6495290     AKia    C    G        0      0        2 
   1    chr1_6495290     AOna    C    G        0      0        2 
   1    chr1_6495290     ASom    C    G        0      0        2 
   1    chr1_6495290     HCab    C    G        0      0        2 
   1    chr1_6495290     HPrz    C    G        0      0        2 
   1    chr1_6495290     ZBoe    C    G        0      0        2 
   1    chr1_6495290     ZGre    C    G      0.5      1        2 
   1    chr1_6495290     ZHar    C    G        0      0        2 
   1    chr1_6495290   Sample    C    G        0      0        2 
   1    chr1_6498234     AAsi    G    A        0      0        2 
   1    chr1_6498234     AKia    G    A        0      0        2 
   1    chr1_6498234     AOna    G    A        0      0        2 
   1    chr1_6498234     ASom    G    A        1      2        2 
   1    chr1_6498234     HCab    G    A        0      0        2 
   1    chr1_6498234     HPrz    G    A        0      0        2 
   1    chr1_6498234     ZBoe    G    A        0      0        2 
   1    chr1_6498234     ZGre    G    A        0      0        2 
   1    chr1_6498234     ZHar    G    A        0      0        2 
   1    chr1_6498234   Sample    G    A        0      0        2 
   1    chr1_6506469     AAsi    T    G        0      0        2 
   1    chr1_6506469     AKia    T    G        0      0        2 
   1    chr1_6506469     AOna    T    G        0      0        2 
   1    chr1_6506469     ASom    T    G        0      0        2 
   1    chr1_6506469     HCab    T    G        1      2        2 
   1    chr1_6506469     HPrz    T    G        1      2        2 
   1    chr1_6506469     ZBoe    T    G        0      0        2 
   1    chr1_6506469     ZGre    T    G        0      0        2 
   1    chr1_6506469     ZHar    T    G        0      0        2 
   1    chr1_6506469   Sample    T    G        1      2        2 
   1    chr1_6511098     AAsi    A    G        0      0        2 
   1    chr1_6511098     AKia    A    G        0      0        2 
   1    chr1_6511098     AOna    A    G        0      0        2 
   1    chr1_6511098     ASom    A    G        0      0        2 
   1    chr1_6511098     HCab    A    G        1      2        2 
   1    chr1_6511098     HPrz    A    G        1      2        2 
   1    chr1_6511098     ZBoe    A    G        0      0        2 
   1    chr1_6511098     ZGre    A    G        0      0        2 
   1    chr1_6511098     ZHar    A    G        0      0        2 
   1    chr1_6511098   Sample    A    G        1      2        2 
   1    chr1_6520771     AAsi    G    A        0      0        2 
   1    chr1_6520771     AKia    G    A        0      0        2 
   1    chr1_6520771     AOna    G    A        0      0        2 
   1    chr1_6520771     ASom    G    A        0      0        2 
   1    chr1_6520771     HCab    G    A        1      2        2 
   1    chr1_6520771     HPrz    G    A        1      2        2 
   1    chr1_6520771     ZBoe    G    A        0      0        2 
   1    chr1_6520771     ZGre    G    A        0      0        2 
   1    chr1_6520771     ZHar    G    A        0      0        2 
   1    chr1_6520771   Sample    G    A        1      2        2 
   1    chr1_6525952     AAsi    A    G        0      0        2 
   1    chr1_6525952     AKia    A    G        0      0        2 
   1    chr1_6525952     AOna    A    G        0      0        2 
   1    chr1_6525952     ASom    A    G        0      0        2 
   1    chr1_6525952     HCab    A    G        1      2        2 
   1    chr1_6525952     HPrz    A    G        1      2        2 
   1    chr1_6525952     ZBoe    A    G        0      0        2 
   1    chr1_6525952     ZGre    A    G        0      0        2 
   1    chr1_6525952     ZHar    A    G        0      0        2 
   1    chr1_6525952   Sample    A    G        1      2        2 
   1    chr1_6529015     AAsi    A    G        0      0        2 
   1    chr1_6529015     AKia    A    G        0      0        2 
   1    chr1_6529015     AOna    A    G        0      0        2 
   1    chr1_6529015     ASom    A    G        0      0        2 
   1    chr1_6529015     HCab    A    G        0      0        2 
   1    chr1_6529015     HPrz    A    G        0      0        2 
   1    chr1_6529015     ZBoe    A    G      0.5      1        2 
   1    chr1_6529015     ZGre    A    G        0      0        2 
   1    chr1_6529015     ZHar    A    G        0      0        2 
   1    chr1_6529015   Sample    A    G        0      0        2 
   1    chr1_6532637     AAsi    T    C        0      0        2 
   1    chr1_6532637     AKia    T    C        0      0        2 
   1    chr1_6532637     AOna    T    C        0      0        2 
   1    chr1_6532637     ASom    T    C        0      0        2 
   1    chr1_6532637     HCab    T    C        0      0        2 
   1    chr1_6532637     HPrz    T    C      0.5      1        2 
   1    chr1_6532637     ZBoe    T    C        0      0        2 
   1    chr1_6532637     ZGre    T    C        0      0        2 
   1    chr1_6532637     ZHar    T    C        0      0        2 
   1    chr1_6532637   Sample    T    C        0      0        2 
   1    chr1_6532794     AAsi    C    A        0      0        2 
   1    chr1_6532794     AKia    C    A        0      0        2 
   1    chr1_6532794     AOna    C    A        0      0        2 
   1    chr1_6532794     ASom    C    A        0      0        2 
   1    chr1_6532794     HCab    C    A        0      0        2 
   1    chr1_6532794     HPrz    C    A      0.5      1        2 
   1    chr1_6532794     ZBoe    C    A        0      0        2 
   1    chr1_6532794     ZGre    C    A        0      0        2 
   1    chr1_6532794     ZHar    C    A        0      0        2 
   1    chr1_6532794   Sample    C    A        0      0        2 
   1    chr1_6541193     AAsi    G    C        0      0        2 
   1    chr1_6541193     AKia    G    C        0      0        2 
   1    chr1_6541193     AOna    G    C        0      0        2 
   1    chr1_6541193     ASom    G    C        0      0        2 
   1    chr1_6541193     HCab    G    C        1      2        2 
   1    chr1_6541193     HPrz    G    C        1      2        2 
   1    chr1_6541193     ZBoe    G    C        0      0        2 
   1    chr1_6541193     ZGre    G    C        0      0        2 
   1    chr1_6541193     ZHar    G    C        0      0        2 
   1    chr1_6541193   Sample    G    C        1      2        2 
   1    chr1_6543892     AAsi    T    C        0      0        2 
   1    chr1_6543892     AKia    T    C        0      0        2 
   1    chr1_6543892     AOna    T    C        0      0        2 
   1    chr1_6543892     ASom    T    C        0      0        2 
   1    chr1_6543892     HCab    T    C        0      0        2 
   1    chr1_6543892     HPrz    T    C        0      0        2 
   1    chr1_6543892     ZBoe    T    C        0      0        2 
   1    chr1_6543892     ZGre    T    C      0.5      1        2 
   1    chr1_6543892     ZHar    T    C        0      0        2 
   1    chr1_6543892   Sample    T    C        0      0        2 
   1    chr1_6546757     AAsi    A    G        0      0        2 
   1    chr1_6546757     AKia    A    G        0      0        2 
   1    chr1_6546757     AOna    A    G      0.5      1        2 
   1    chr1_6546757     ASom    A    G        0      0        2 
   1    chr1_6546757     HCab    A    G        0      0        2 
   1    chr1_6546757     HPrz    A    G        0      0        2 
   1    chr1_6546757     ZBoe    A    G        0      0        2 
   1    chr1_6546757     ZGre    A    G        0      0        2 
   1    chr1_6546757     ZHar    A    G        0      0        2 
   1    chr1_6546757   Sample    A    G        0      0        2 
   1    chr1_6547810     AAsi    A    G        0      0        2 
   1    chr1_6547810     AKia    A    G        0      0        2 
   1    chr1_6547810     AOna    A    G        0      0        2 
   1    chr1_6547810     ASom    A    G        0      0        2 
   1    chr1_6547810     HCab    A    G        1      2        2 
   1    chr1_6547810     HPrz    A    G        1      2        2 
   1    chr1_6547810     ZBoe    A    G        0      0        2 
   1    chr1_6547810     ZGre    A    G        0      0        2 
   1    chr1_6547810     ZHar    A    G        0      0        2 
   1    chr1_6547810   Sample    A    G        1      2        2 
   1    chr1_6552923     AAsi    T    G        0      0        2 
   1    chr1_6552923     AKia    T    G        0      0        2 
   1    chr1_6552923     AOna    T    G        0      0        2 
   1    chr1_6552923     ASom    T    G        0      0        2 
   1    chr1_6552923     HCab    T    G        0      0        2 
   1    chr1_6552923     HPrz    T    G        0      0        2 
   1    chr1_6552923     ZBoe    T    G      0.5      1        2 
   1    chr1_6552923     ZGre    T    G        0      0        2 
   1    chr1_6552923     ZHar    T    G        0      0        2 
   1    chr1_6552923   Sample    T    G        0      0        2 
   1    chr1_6556795     AAsi    G    A        0      0        2 
   1    chr1_6556795     AKia    G    A        0      0        2 
   1    chr1_6556795     AOna    G    A        0      0        2 
   1    chr1_6556795     ASom    G    A        0      0        2 
   1    chr1_6556795     HCab    G    A        1      2        2 
   1    chr1_6556795     HPrz    G    A        1      2        2 
   1    chr1_6556795     ZBoe    G    A        0      0        2 
   1    chr1_6556795     ZGre    G    A        0      0        2 
   1    chr1_6556795     ZHar    G    A        0      0        2 
   1    chr1_6556795   Sample    G    A        1      2        2 
   1    chr1_6559366     AAsi    A    G        0      0        2 
   1    chr1_6559366     AKia    A    G        0      0        2 
   1    chr1_6559366     AOna    A    G        0      0        2 
   1    chr1_6559366     ASom    A    G        0      0        2 
   1    chr1_6559366     HCab    A    G        1      2        2 
   1    chr1_6559366     HPrz    A    G        1      2        2 
   1    chr1_6559366     ZBoe    A    G        0      0        2 
   1    chr1_6559366     ZGre    A    G        0      0        2 
   1    chr1_6559366     ZHar    A    G        0      0        2 
   1    chr1_6559366   Sample    A    G        1      2        2 
   1    chr1_6563295     AAsi    A    G      0.5      1        2 
   1    chr1_6563295     AKia    A    G        0      0        2 
   1    chr1_6563295     AOna    A    G        0      0        2 
   1    chr1_6563295     ASom    A    G        0      0        2 
   1    chr1_6563295     HCab    A    G        0      0        2 
   1    chr1_6563295     HPrz    A    G        0      0        2 
   1    chr1_6563295     ZBoe    A    G        0      0        2 
   1    chr1_6563295     ZGre    A    G        0      0        2 
   1    chr1_6563295     ZHar    A    G        0      0        2 
   1    chr1_6563295   Sample    A    G        0      0        2 
   1    chr1_6564221     AAsi    C    T        0      0        2 
   1    chr1_6564221     AKia    C    T        0      0        2 
   1    chr1_6564221     AOna    C    T        0      0        2 
   1    chr1_6564221     ASom    C    T        0      0        2 
   1    chr1_6564221     HCab    C    T        1      2        2 
   1    chr1_6564221     HPrz    C    T        1      2        2 
   1    chr1_6564221     ZBoe    C    T        0      0        2 
   1    chr1_6564221     ZGre    C    T        0      0        2 
   1    chr1_6564221     ZHar    C    T        0      0        2 
   1    chr1_6564221   Sample    C    T        1      2        2 
   1    chr1_6565614     AAsi    T    G        0      0        2 
   1    chr1_6565614     AKia    T    G        0      0        2 
   1    chr1_6565614     AOna    T    G        0      0        2 
   1    chr1_6565614     ASom    T    G        0      0        2 
   1    chr1_6565614     HCab    T    G      0.5      1        2 
   1    chr1_6565614     HPrz    T    G        1      2        2 
   1    chr1_6565614     ZBoe    T    G        0      0        2 
   1    chr1_6565614     ZGre    T    G        0      0        2 
   1    chr1_6565614     ZHar    T    G        0      0        2 
   1    chr1_6565614   Sample    T    G        0      0        2 
   1    chr1_6570788     AAsi    A    G        0      0        2 
   1    chr1_6570788     AKia    A    G        0      0        2 
   1    chr1_6570788     AOna    A    G      0.5      1        2 
   1    chr1_6570788     ASom    A    G        0      0        2 
   1    chr1_6570788     HCab    A    G        0      0        2 
   1    chr1_6570788     HPrz    A    G        0      0        2 
   1    chr1_6570788     ZBoe    A    G        0      0        2 
   1    chr1_6570788     ZGre    A    G        0      0        2 
   1    chr1_6570788     ZHar    A    G        0      0        2 
   1    chr1_6570788   Sample    A    G        0      0        2 
   1    chr1_6581696     AAsi    A    G        0      0        2 
   1    chr1_6581696     AKia    A    G        0      0        2 
   1    chr1_6581696     AOna    A    G        0      0        2 
   1    chr1_6581696     ASom    A    G        0      0        2 
   1    chr1_6581696     HCab    A    G        0      0        2 
   1    chr1_6581696     HPrz    A    G        0      0        2 
   1    chr1_6581696     ZBoe    A    G        0      0        2 
   1    chr1_6581696     ZGre    A    G        1      2        2 
   1    chr1_6581696     ZHar    A    G        0      0        2 
   1    chr1_6581696   Sample    A    G        0      0        2 
   1    chr1_6583882     AAsi    C    T        0      0        2 
   1    chr1_6583882     AKia    C    T        0      0        2 
   1    chr1_6583882     AOna    C    T        0      0        2 
   1    chr1_6583882     ASom    C    T        0      0        2 
   1    chr1_6583882     HCab    C    T        0      0        2 
   1    chr1_6583882     HPrz    C    T        0      0        2 
   1    chr1_6583882     ZBoe    C    T      0.5      1        2 
   1    chr1_6583882     ZGre    C    T        0      0        2 
   1    chr1_6583882     ZHar    C    T        0      0        2 
   1    chr1_6583882   Sample    C    T        0      0        2 
   1    chr1_6584576     AAsi    C    A        0      0        2 
   1    chr1_6584576     AKia    C    A        0      0        2 
   1    chr1_6584576     AOna    C    A        0      0        2 
   1    chr1_6584576     ASom    C    A        0      0        2 
   1    chr1_6584576     HCab    C    A        1      2        2 
   1    chr1_6584576     HPrz    C    A        1      2        2 
   1    chr1_6584576     ZBoe    C    A        0      0        2 
   1    chr1_6584576     ZGre    C    A        0      0        2 
   1    chr1_6584576     ZHar    C    A        0      0        2 
   1    chr1_6584576   Sample    C    A        1      2        2 
   1    chr1_6587668     AAsi    G    T        0      0        2 
   1    chr1_6587668     AKia    G    T        0      0        2 
   1    chr1_6587668     AOna    G    T        0      0        2 
   1    chr1_6587668     ASom    G    T        0      0        2 
   1    chr1_6587668     HCab    G    T        1      2        2 
   1    chr1_6587668     HPrz    G    T        1      2        2 
   1    chr1_6587668     ZBoe    G    T        0      0        2 
   1    chr1_6587668     ZGre    G    T        0      0        2 
   1    chr1_6587668     ZHar    G    T        0      0        2 
   1    chr1_6587668   Sample    G    T        1      2        2 
   1    chr1_6588811     AAsi    G    T        0      0        2 
   1    chr1_6588811     AKia    G    T        0      0        2 
   1    chr1_6588811     AOna    G    T        0      0        2 
   1    chr1_6588811     ASom    G    T        0      0        2 
   1    chr1_6588811     HCab    G    T        0      0        2 
   1    chr1_6588811     HPrz    G    T        0      0        2 
   1    chr1_6588811     ZBoe    G    T        1      2        2 
   1    chr1_6588811     ZGre    G    T        0      0        2 
   1    chr1_6588811     ZHar    G    T        1      2        2 
   1    chr1_6588811   Sample    G    T        0      0        2 
   1    chr1_6592032     AAsi    T    C        0      0        2 
   1    chr1_6592032     AKia    T    C        0      0        2 
   1    chr1_6592032     AOna    T    C        0      0        2 
   1    chr1_6592032     ASom    T    C        0      0        2 
   1    chr1_6592032     HCab    T    C        0      0        2 
   1    chr1_6592032     HPrz    T    C        0      0        2 
   1    chr1_6592032     ZBoe    T    C      0.5      1        2 
   1    chr1_6592032     ZGre    T    C        1      2        2 
   1    chr1_6592032     ZHar    T    C        1      2        2 
   1    chr1_6592032   Sample    T    C        0      0        2 
   1    chr1_6600397     AAsi    A    G        0      0        2 
   1    chr1_6600397     AKia    A    G        0      0        2 
   1    chr1_6600397     AOna    A    G        0      0        2 
   1    chr1_6600397     ASom    A    G        0      0        2 
   1    chr1_6600397     HCab    A    G        0      0        2 
   1    chr1_6600397     HPrz    A    G        0      0        2 
   1    chr1_6600397     ZBoe    A    G        0      0        2 
   1    chr1_6600397     ZGre    A    G        0      0        2 
   1    chr1_6600397     ZHar    A    G        1      2        2 
   1    chr1_6600397   Sample    A    G        0      0        2 
   1    chr1_6611724     AAsi    G    A        0      0        2 
   1    chr1_6611724     AKia    G    A        0      0        2 
   1    chr1_6611724     AOna    G    A        0      0        2 
   1    chr1_6611724     ASom    G    A        0      0        2 
   1    chr1_6611724     HCab    G    A        1      2        2 
   1    chr1_6611724     HPrz    G    A        1      2        2 
   1    chr1_6611724     ZBoe    G    A        0      0        2 
   1    chr1_6611724     ZGre    G    A        0      0        2 
   1    chr1_6611724     ZHar    G    A        0      0        2 
   1    chr1_6611724   Sample    G    A        1      2        2 
   1    chr1_6622893     AAsi    G    C        0      0        2 
   1    chr1_6622893     AKia    G    C        0      0        2 
   1    chr1_6622893     AOna    G    C        0      0        2 
   1    chr1_6622893     ASom    G    C        0      0        2 
   1    chr1_6622893     HCab    G    C        0      0        2 
   1    chr1_6622893     HPrz    G    C        0      0        2 
   1    chr1_6622893     ZBoe    G    C      0.5      1        2 
   1    chr1_6622893     ZGre    G    C        1      2        2 
   1    chr1_6622893     ZHar    G    C        0      0        2 
   1    chr1_6622893   Sample    G    C        0      0        2 
   1    chr1_6623285     AAsi    G    C        0      0        2 
   1    chr1_6623285     AKia    G    C        0      0        2 
   1    chr1_6623285     AOna    G    C        0      0        2 
   1    chr1_6623285     ASom    G    C        0      0        2 
   1    chr1_6623285     HCab    G    C        1      2        2 
   1    chr1_6623285     HPrz    G    C        1      2        2 
   1    chr1_6623285     ZBoe    G    C        0      0        2 
   1    chr1_6623285     ZGre    G    C        0      0        2 
   1    chr1_6623285     ZHar    G    C        0      0        2 
   1    chr1_6623285   Sample    G    C        1      2        2 
   1    chr1_6623467     AAsi    T    C        1      2        2 
   1    chr1_6623467     AKia    T    C        0      0        2 
   1    chr1_6623467     AOna    T    C        0      0        2 
   1    chr1_6623467     ASom    T    C        0      0        2 
   1    chr1_6623467     HCab    T    C        0      0        2 
   1    chr1_6623467     HPrz    T    C        0      0        2 
   1    chr1_6623467     ZBoe    T    C        0      0        2 
   1    chr1_6623467     ZGre    T    C        0      0        2 
   1    chr1_6623467     ZHar    T    C        0      0        2 
   1    chr1_6623467   Sample    T    C        0      0        2 
   1    chr1_6627400     AAsi    G    A        0      0        2 
   1    chr1_6627400     AKia    G    A        0      0        2 
   1    chr1_6627400     AOna    G    A        0      0        2 
   1    chr1_6627400     ASom    G    A        0      0        2 
   1    chr1_6627400     HCab    G    A        1      2        2 
   1    chr1_6627400     HPrz    G    A        1      2        2 
   1    chr1_6627400     ZBoe    G    A        0      0        2 
   1    chr1_6627400     ZGre    G    A        0      0        2 
   1    chr1_6627400     ZHar    G    A        0      0        2 
   1    chr1_6627400   Sample    G    A        1      2        2 
   1    chr1_6630653     AAsi    G    T        0      0        2 
   1    chr1_6630653     AKia    G    T        0      0        2 
   1    chr1_6630653     AOna    G    T        0      0        2 
   1    chr1_6630653     ASom    G    T        1      2        2 
   1    chr1_6630653     HCab    G    T        0      0        2 
   1    chr1_6630653     HPrz    G    T        0      0        2 
   1    chr1_6630653     ZBoe    G    T        0      0        2 
   1    chr1_6630653     ZGre    G    T        0      0        2 
   1    chr1_6630653     ZHar    G    T        0      0        2 
   1    chr1_6630653   Sample    G    T        0      0        2 
   1    chr1_6634598     AAsi    G    A        0      0        2 
   1    chr1_6634598     AKia    G    A        0      0        2 
   1    chr1_6634598     AOna    G    A        0      0        2 
   1    chr1_6634598     ASom    G    A        0      0        2 
   1    chr1_6634598     HCab    G    A        0      0        2 
   1    chr1_6634598     HPrz    G    A        0      0        2 
   1    chr1_6634598     ZBoe    G    A      0.5      1        2 
   1    chr1_6634598     ZGre    G    A        0      0        2 
   1    chr1_6634598     ZHar    G    A        0      0        2 
   1    chr1_6634598   Sample    G    A        0      0        2 
   1    chr1_6637129     AAsi    A    G        0      0        2 
   1    chr1_6637129     AKia    A    G        0      0        2 
   1    chr1_6637129     AOna    A    G        0      0        2 
   1    chr1_6637129     ASom    A    G        0      0        2 
   1    chr1_6637129     HCab    A    G        0      0        2 
   1    chr1_6637129     HPrz    A    G        1      2        2 
   1    chr1_6637129     ZBoe    A    G        0      0        2 
   1    chr1_6637129     ZGre    A    G        0      0        2 
   1    chr1_6637129     ZHar    A    G        0      0        2 
   1    chr1_6637129   Sample    A    G        0      0        2 
   1    chr1_6641237     AAsi    A    G        0      0        2 
   1    chr1_6641237     AKia    A    G        0      0        2 
   1    chr1_6641237     AOna    A    G        0      0        2 
   1    chr1_6641237     ASom    A    G        0      0        2 
   1    chr1_6641237     HCab    A    G      0.5      1        2 
   1    chr1_6641237     HPrz    A    G        0      0        2 
   1    chr1_6641237     ZBoe    A    G        0      0        2 
   1    chr1_6641237     ZGre    A    G        0      0        2 
   1    chr1_6641237     ZHar    A    G        0      0        2 
   1    chr1_6641237   Sample    A    G        0      0        2 
   1    chr1_6643311     AAsi    A    C        0      0        2 
   1    chr1_6643311     AKia    A    C        0      0        2 
   1    chr1_6643311     AOna    A    C        0      0        2 
   1    chr1_6643311     ASom    A    C        0      0        2 
   1    chr1_6643311     HCab    A    C        1      2        2 
   1    chr1_6643311     HPrz    A    C        1      2        2 
   1    chr1_6643311     ZBoe    A    C        0      0        2 
   1    chr1_6643311     ZGre    A    C        0      0        2 
   1    chr1_6643311     ZHar    A    C        0      0        2 
   1    chr1_6643311   Sample    A    C        1      2        2 
   1    chr1_6643544     AAsi    G    A        0      0        2 
   1    chr1_6643544     AKia    G    A        0      0        2 
   1    chr1_6643544     AOna    G    A        0      0        2 
   1    chr1_6643544     ASom    G    A        0      0        2 
   1    chr1_6643544     HCab    G    A        1      2        2 
   1    chr1_6643544     HPrz    G    A        1      2        2 
   1    chr1_6643544     ZBoe    G    A        0      0        2 
   1    chr1_6643544     ZGre    G    A        0      0        2 
   1    chr1_6643544     ZHar    G    A        0      0        2 
   1    chr1_6643544   Sample    G    A        1      2        2 
   1    chr1_6643921     AAsi    T    C        0      0        2 
   1    chr1_6643921     AKia    T    C        0      0        2 
   1    chr1_6643921     AOna    T    C        0      0        2 
   1    chr1_6643921     ASom    T    C        0      0        2 
   1    chr1_6643921     HCab    T    C        0      0        2 
   1    chr1_6643921     HPrz    T    C        0      0        2 
   1    chr1_6643921     ZBoe    T    C        0      0        2 
   1    chr1_6643921     ZGre    T    C        0      0        2 
   1    chr1_6643921     ZHar    T    C        1      2        2 
   1    chr1_6643921   Sample    T    C        0      0        2 
   1    chr1_6645588     AAsi    A    C        0      0        2 
   1    chr1_6645588     AKia    A    C        0      0        2 
   1    chr1_6645588     AOna    A    C      0.5      1        2 
   1    chr1_6645588     ASom    A    C        0      0        2 
   1    chr1_6645588     HCab    A    C        0      0        2 
   1    chr1_6645588     HPrz    A    C        0      0        2 
   1    chr1_6645588     ZBoe    A    C        0      0        2 
   1    chr1_6645588     ZGre    A    C        0      0        2 
   1    chr1_6645588     ZHar    A    C        0      0        2 
   1    chr1_6645588   Sample    A    C        0      0        2 
   1    chr1_6647497     AAsi    G    A        0      0        2 
   1    chr1_6647497     AKia    G    A        0      0        2 
   1    chr1_6647497     AOna    G    A        0      0        2 
   1    chr1_6647497     ASom    G    A        0      0        2 
   1    chr1_6647497     HCab    G    A        0      0        2 
   1    chr1_6647497     HPrz    G    A        1      2        2 
   1    chr1_6647497     ZBoe    G    A        0      0        2 
   1    chr1_6647497     ZGre    G    A        0      0        2 
   1    chr1_6647497     ZHar    G    A        0      0        2 
   1    chr1_6647497   Sample    G    A        0      0        2 
   1    chr1_6648808     AAsi    A    G      0.5      1        2 
   1    chr1_6648808     AKia    A    G        0      0        2 
   1    chr1_6648808     AOna    A    G        0      0        2 
   1    chr1_6648808     ASom    A    G        0      0        2 
   1    chr1_6648808     HCab    A    G        0      0        2 
   1    chr1_6648808     HPrz    A    G        0      0        2 
   1    chr1_6648808     ZBoe    A    G        0      0        2 
   1    chr1_6648808     ZGre    A    G        0      0        2 
   1    chr1_6648808     ZHar    A    G        0      0        2 
   1    chr1_6648808   Sample    A    G        0      0        2 
   1    chr1_6650993     AAsi    C    G        0      0        2 
   1    chr1_6650993     AKia    C    G        0      0        2 
   1    chr1_6650993     AOna    C    G        0      0        2 
   1    chr1_6650993     ASom    C    G        0      0        2 
   1    chr1_6650993     HCab    C    G        1      2        2 
   1    chr1_6650993     HPrz    C    G        1      2        2 
   1    chr1_6650993     ZBoe    C    G        0      0        2 
   1    chr1_6650993     ZGre    C    G        0      0        2 
   1    chr1_6650993     ZHar    C    G        0      0        2 
   1    chr1_6650993   Sample    C    G        1      2        2 
   1    chr1_6652271     AAsi    C    T        0      0        2 
   1    chr1_6652271     AKia    C    T        0      0        2 
   1    chr1_6652271     AOna    C    T        0      0        2 
   1    chr1_6652271     ASom    C    T        0      0        2 
   1    chr1_6652271     HCab    C    T        0      0        2 
   1    chr1_6652271     HPrz    C    T        0      0        2 
   1    chr1_6652271     ZBoe    C    T        1      2        2 
   1    chr1_6652271     ZGre    C    T        1      2        2 
   1    chr1_6652271     ZHar    C    T        1      2        2 
   1    chr1_6652271   Sample    C    T        0      0        2 
   1    chr1_6654672     AAsi    G    C        0      0        2 
   1    chr1_6654672     AKia    G    C        0      0        2 
   1    chr1_6654672     AOna    G    C        0      0        2 
   1    chr1_6654672     ASom    G    C        0      0        2 
   1    chr1_6654672     HCab    G    C        0      0        2 
   1    chr1_6654672     HPrz    G    C        0      0        2 
   1    chr1_6654672     ZBoe    G    C        0      0        2 
   1    chr1_6654672     ZGre    G    C        1      2        2 
   1    chr1_6654672     ZHar    G    C        0      0        2 
   1    chr1_6654672   Sample    G    C        0      0        2 
   1    chr1_6664816     AAsi    G    A        0      0        2 
   1    chr1_6664816     AKia    G    A        0      0        2 
   1    chr1_6664816     AOna    G    A        0      0        2 
   1    chr1_6664816     ASom    G    A        0      0        2 
   1    chr1_6664816     HCab    G    A        1      2        2 
   1    chr1_6664816     HPrz    G    A        1      2        2 
   1    chr1_6664816     ZBoe    G    A        0      0        2 
   1    chr1_6664816     ZGre    G    A        0      0        2 
   1    chr1_6664816     ZHar    G    A        0      0        2 
   1    chr1_6664816   Sample    G    A        1      2        2 
   1    chr1_6666514     AAsi    T    A        0      0        2 
   1    chr1_6666514     AKia    T    A        0      0        2 
   1    chr1_6666514     AOna    T    A        0      0        2 
   1    chr1_6666514     ASom    T    A        0      0        2 
   1    chr1_6666514     HCab    T    A        1      2        2 
   1    chr1_6666514     HPrz    T    A        1      2        2 
   1    chr1_6666514     ZBoe    T    A        0      0        2 
   1    chr1_6666514     ZGre    T    A        0      0        2 
   1    chr1_6666514     ZHar    T    A        0      0        2 
   1    chr1_6666514   Sample    T    A        1      2        2 
   1    chr1_6666993     AAsi    A    G        0      0        2 
   1    chr1_6666993     AKia    A    G        0      0        2 
   1    chr1_6666993     AOna    A    G        0      0        2 
   1    chr1_6666993     ASom    A    G        0      0        2 
   1    chr1_6666993     HCab    A    G        0      0        2 
   1    chr1_6666993     HPrz    A    G        0      0        2 
   1    chr1_6666993     ZBoe    A    G        0      0        2 
   1    chr1_6666993     ZGre    A    G        0      0        2 
   1    chr1_6666993     ZHar    A    G        1      2        2 
   1    chr1_6666993   Sample    A    G        0      0        2 
   1    chr1_6667610     AAsi    A    G        0      0        2 
   1    chr1_6667610     AKia    A    G        0      0        2 
   1    chr1_6667610     AOna    A    G        0      0        2 
   1    chr1_6667610     ASom    A    G        0      0        2 
   1    chr1_6667610     HCab    A    G        1      2        2 
   1    chr1_6667610     HPrz    A    G        1      2        2 
   1    chr1_6667610     ZBoe    A    G        0      0        2 
   1    chr1_6667610     ZGre    A    G        0      0        2 
   1    chr1_6667610     ZHar    A    G        0      0        2 
   1    chr1_6667610   Sample    A    G        1      2        2 
   1    chr1_6674546     AAsi    A    G        0      0        2 
   1    chr1_6674546     AKia    A    G        0      0        2 
   1    chr1_6674546     AOna    A    G        0      0        2 
   1    chr1_6674546     ASom    A    G        0      0        2 
   1    chr1_6674546     HCab    A    G        0      0        2 
   1    chr1_6674546     HPrz    A    G        0      0        2 
   1    chr1_6674546     ZBoe    A    G      0.5      1        2 
   1    chr1_6674546     ZGre    A    G        0      0        2 
   1    chr1_6674546     ZHar    A    G        0      0        2 
   1    chr1_6674546   Sample    A    G        0      0        2 
   1    chr1_6675868     AAsi    G    A        1      2        2 
   1    chr1_6675868     AKia    G    A        0      0        2 
   1    chr1_6675868     AOna    G    A      0.5      1        2 
   1    chr1_6675868     ASom    G    A        0      0        2 
   1    chr1_6675868     HCab    G    A        1      2        2 
   1    chr1_6675868     HPrz    G    A        1      2        2 
   1    chr1_6675868     ZBoe    G    A        0      0        2 
   1    chr1_6675868     ZGre    G    A      0.5      1        2 
   1    chr1_6675868     ZHar    G    A        0      0        2 
   1    chr1_6675868   Sample    G    A        1      2        2 
   1    chr1_6676279     AAsi    T    C        0      0        2 
   1    chr1_6676279     AKia    T    C        0      0        2 
   1    chr1_6676279     AOna    T    C        0      0        2 
   1    chr1_6676279     ASom    T    C        0      0        2 
   1    chr1_6676279     HCab    T    C        0      0        2 
   1    chr1_6676279     HPrz    T    C        0      0        2 
   1    chr1_6676279     ZBoe    T    C        0      0        2 
   1    chr1_6676279     ZGre    T    C      0.5      1        2 
   1    chr1_6676279     ZHar    T    C        0      0        2 
   1    chr1_6676279   Sample    T    C        0      0        2 
   1    chr1_6677516     AAsi    T    G        1      2        2 
   1    chr1_6677516     AKia    T    G        0      0        2 
   1    chr1_6677516     AOna    T    G        0      0        2 
   1    chr1_6677516     ASom    T    G        0      0        2 
   1    chr1_6677516     HCab    T    G        0      0        2 
   1    chr1_6677516     HPrz    T    G        0      0        2 
   1    chr1_6677516     ZBoe    T    G        0      0        2 
   1    chr1_6677516     ZGre    T    G        0      0        2 
   1    chr1_6677516     ZHar    T    G        0      0        2 
   1    chr1_6677516   Sample    T    G        0      0        2 
   1    chr1_6688042     AAsi    A    G        0      0        2 
   1    chr1_6688042     AKia    A    G        0      0        2 
   1    chr1_6688042     AOna    A    G        0      0        2 
   1    chr1_6688042     ASom    A    G        0      0        2 
   1    chr1_6688042     HCab    A    G      0.5      1        2 
   1    chr1_6688042     HPrz    A    G        0      0        2 
   1    chr1_6688042     ZBoe    A    G        0      0        2 
   1    chr1_6688042     ZGre    A    G        0      0        2 
   1    chr1_6688042     ZHar    A    G        0      0        2 
   1    chr1_6688042   Sample    A    G        0      0        2 
   1    chr1_6690882     AAsi    A    G        0      0        2 
   1    chr1_6690882     AKia    A    G      0.5      1        2 
   1    chr1_6690882     AOna    A    G        0      0        2 
   1    chr1_6690882     ASom    A    G        0      0        2 
   1    chr1_6690882     HCab    A    G        0      0        2 
   1    chr1_6690882     HPrz    A    G        0      0        2 
   1    chr1_6690882     ZBoe    A    G        0      0        2 
   1    chr1_6690882     ZGre    A    G        0      0        2 
   1    chr1_6690882     ZHar    A    G        0      0        2 
   1    chr1_6690882   Sample    A    G        0      0        2 
   1    chr1_6693028     AAsi    T    C        0      0        2 
   1    chr1_6693028     AKia    T    C        0      0        2 
   1    chr1_6693028     AOna    T    C        0      0        2 
   1    chr1_6693028     ASom    T    C        0      0        2 
   1    chr1_6693028     HCab    T    C        1      2        2 
   1    chr1_6693028     HPrz    T    C        1      2        2 
   1    chr1_6693028     ZBoe    T    C        0      0        2 
   1    chr1_6693028     ZGre    T    C        0      0        2 
   1    chr1_6693028     ZHar    T    C        0      0        2 
   1    chr1_6693028   Sample    T    C        1      2        2 
   1    chr1_6702879     AAsi    T    G        0      0        2 
   1    chr1_6702879     AKia    T    G        0      0        2 
   1    chr1_6702879     AOna    T    G        0      0        2 
   1    chr1_6702879     ASom    T    G        0      0        2 
   1    chr1_6702879     HCab    T    G        0      0        2 
   1    chr1_6702879     HPrz    T    G        0      0        2 
   1    chr1_6702879     ZBoe    T    G      0.5      1        2 
   1    chr1_6702879     ZGre    T    G        0      0        2 
   1    chr1_6702879     ZHar    T    G        0      0        2 
   1    chr1_6702879   Sample    T    G        0      0        2 
   1    chr1_6705138     AAsi    T    C        0      0        2 
   1    chr1_6705138     AKia    T    C        0      0        2 
   1    chr1_6705138     AOna    T    C        0      0        2 
   1    chr1_6705138     ASom    T    C        0      0        2 
   1    chr1_6705138     HCab    T    C      0.5      1        2 
   1    chr1_6705138     HPrz    T    C      0.5      1        2 
   1    chr1_6705138     ZBoe    T    C      0.5      1        2 
   1    chr1_6705138     ZGre    T    C        0      0        2 
   1    chr1_6705138     ZHar    T    C        0      0        2 
   1    chr1_6705138   Sample    T    C        0      0        2 
   1    chr1_6707501     AAsi    G    C        0      0        2 
   1    chr1_6707501     AKia    G    C        0      0        2 
   1    chr1_6707501     AOna    G    C        0      0        2 
   1    chr1_6707501     ASom    G    C        0      0        2 
   1    chr1_6707501     HCab    G    C        0      0        2 
   1    chr1_6707501     HPrz    G    C        0      0        2 
   1    chr1_6707501     ZBoe    G    C        1      2        2 
   1    chr1_6707501     ZGre    G    C        0      0        2 
   1    chr1_6707501     ZHar    G    C        0      0        2 
   1    chr1_6707501   Sample    G    C        0      0        2 
   1    chr1_6709792     AAsi    C    T        0      0        2 
   1    chr1_6709792     AKia    C    T        0      0        2 
   1    chr1_6709792     AOna    C    T        0      0        2 
   1    chr1_6709792     ASom    C    T        0      0        2 
   1    chr1_6709792     HCab    C    T        1      2        2 
   1    chr1_6709792     HPrz    C    T        1      2        2 
   1    chr1_6709792     ZBoe    C    T        0      0        2 
   1    chr1_6709792     ZGre    C    T        0      0        2 
   1    chr1_6709792     ZHar    C    T        0      0        2 
   1    chr1_6709792   Sample    C    T        1      2        2 
   1    chr1_6710021     AAsi    C    A        0      0        2 
   1    chr1_6710021     AKia    C    A        1      2        2 
   1    chr1_6710021     AOna    C    A        1      2        2 
   1    chr1_6710021     ASom    C    A        0      0        2 
   1    chr1_6710021     HCab    C    A        0      0        2 
   1    chr1_6710021     HPrz    C    A        0      0        2 
   1    chr1_6710021     ZBoe    C    A        0      0        2 
   1    chr1_6710021     ZGre    C    A        0      0        2 
   1    chr1_6710021     ZHar    C    A        0      0        2 
   1    chr1_6710021   Sample    C    A        0      0        2 
   1    chr1_6710520     AAsi    C    A        0      0        2 
   1    chr1_6710520     AKia    C    A        0      0        2 
   1    chr1_6710520     AOna    C    A        0      0        2 
   1    chr1_6710520     ASom    C    A        0      0        2 
   1    chr1_6710520     HCab    C    A        0      0        2 
   1    chr1_6710520     HPrz    C    A        0      0        2 
   1    chr1_6710520     ZBoe    C    A        0      0        2 
   1    chr1_6710520     ZGre    C    A      0.5      1        2 
   1    chr1_6710520     ZHar    C    A        0      0        2 
   1    chr1_6710520   Sample    C    A        0      0        2 
   1    chr1_6715082     AAsi    G    C        0      0        2 
   1    chr1_6715082     AKia    G    C        0      0        2 
   1    chr1_6715082     AOna    G    C        0      0        2 
   1    chr1_6715082     ASom    G    C        0      0        2 
   1    chr1_6715082     HCab    G    C        0      0        2 
   1    chr1_6715082     HPrz    G    C        0      0        2 
   1    chr1_6715082     ZBoe    G    C        0      0        2 
   1    chr1_6715082     ZGre    G    C      0.5      1        2 
   1    chr1_6715082     ZHar    G    C        0      0        2 
   1    chr1_6715082   Sample    G    C        0      0        2 
   1    chr1_6716283     AAsi    T    C        0      0        2 
   1    chr1_6716283     AKia    T    C        0      0        2 
   1    chr1_6716283     AOna    T    C        0      0        2 
   1    chr1_6716283     ASom    T    C        0      0        2 
   1    chr1_6716283     HCab    T    C        1      2        2 
   1    chr1_6716283     HPrz    T    C        1      2        2 
   1    chr1_6716283     ZBoe    T    C        0      0        2 
   1    chr1_6716283     ZGre    T    C        0      0        2 
   1    chr1_6716283     ZHar    T    C        0      0        2 
   1    chr1_6716283   Sample    T    C        1      2        2 
   1    chr1_6719683     AAsi    G    C        0      0        2 
   1    chr1_6719683     AKia    G    C        0      0        2 
   1    chr1_6719683     AOna    G    C        0      0        2 
   1    chr1_6719683     ASom    G    C        0      0        2 
   1    chr1_6719683     HCab    G    C        1      2        2 
   1    chr1_6719683     HPrz    G    C        1      2        2 
   1    chr1_6719683     ZBoe    G    C        0      0        2 
   1    chr1_6719683     ZGre    G    C        0      0        2 
   1    chr1_6719683     ZHar    G    C        0      0        2 
   1    chr1_6719683   Sample    G    C        1      2        2 
   1    chr1_6726682     AAsi    A    G        0      0        2 
   1    chr1_6726682     AKia    A    G        0      0        2 
   1    chr1_6726682     AOna    A    G        0      0        2 
   1    chr1_6726682     ASom    A    G        0      0        2 
   1    chr1_6726682     HCab    A    G        0      0        2 
   1    chr1_6726682     HPrz    A    G        0      0        2 
   1    chr1_6726682     ZBoe    A    G        0      0        2 
   1    chr1_6726682     ZGre    A    G      0.5      1        2 
   1    chr1_6726682     ZHar    A    G        0      0        2 
   1    chr1_6726682   Sample    A    G        0      0        2 
   1    chr1_6729592     AAsi    C    G        0      0        2 
   1    chr1_6729592     AKia    C    G        0      0        2 
   1    chr1_6729592     AOna    C    G        0      0        2 
   1    chr1_6729592     ASom    C    G        0      0        2 
   1    chr1_6729592     HCab    C    G        1      2        2 
   1    chr1_6729592     HPrz    C    G        1      2        2 
   1    chr1_6729592     ZBoe    C    G        0      0        2 
   1    chr1_6729592     ZGre    C    G        0      0        2 
   1    chr1_6729592     ZHar    C    G        0      0        2 
   1    chr1_6729592   Sample    C    G        1      2        2 
   1    chr1_6729641     AAsi    A    T        0      0        2 
   1    chr1_6729641     AKia    A    T        0      0        2 
   1    chr1_6729641     AOna    A    T      0.5      1        2 
   1    chr1_6729641     ASom    A    T        0      0        2 
   1    chr1_6729641     HCab    A    T        0      0        2 
   1    chr1_6729641     HPrz    A    T        0      0        2 
   1    chr1_6729641     ZBoe    A    T        0      0        2 
   1    chr1_6729641     ZGre    A    T        0      0        2 
   1    chr1_6729641     ZHar    A    T        0      0        2 
   1    chr1_6729641   Sample    A    T        0      0        2 
   1    chr1_6740837     AAsi    G    T        0      0        2 
   1    chr1_6740837     AKia    G    T        0      0        2 
   1    chr1_6740837     AOna    G    T        0      0        2 
   1    chr1_6740837     ASom    G    T        0      0        2 
   1    chr1_6740837     HCab    G    T        1      2        2 
   1    chr1_6740837     HPrz    G    T        1      2        2 
   1    chr1_6740837     ZBoe    G    T        0      0        2 
   1    chr1_6740837     ZGre    G    T        0      0        2 
   1    chr1_6740837     ZHar    G    T        0      0        2 
   1    chr1_6740837   Sample    G    T        1      2        2 
   1    chr1_6749089     AAsi    A    G        0      0        2 
   1    chr1_6749089     AKia    A    G        0      0        2 
   1    chr1_6749089     AOna    A    G        0      0        2 
   1    chr1_6749089     ASom    A    G        0      0        2 
   1    chr1_6749089     HCab    A    G        1      2        2 
   1    chr1_6749089     HPrz    A    G        1      2        2 
   1    chr1_6749089     ZBoe    A    G        0      0        2 
   1    chr1_6749089     ZGre    A    G        0      0        2 
   1    chr1_6749089     ZHar    A    G        0      0        2 
   1    chr1_6749089   Sample    A    G        1      2        2 
   1    chr1_6751332     AAsi    T    C        1      2        2 
   1    chr1_6751332     AKia    T    C        0      0        2 
   1    chr1_6751332     AOna    T    C        0      0        2 
   1    chr1_6751332     ASom    T    C        0      0        2 
   1    chr1_6751332     HCab    T    C        0      0        2 
   1    chr1_6751332     HPrz    T    C        0      0        2 
   1    chr1_6751332     ZBoe    T    C        0      0        2 
   1    chr1_6751332     ZGre    T    C        0      0        2 
   1    chr1_6751332     ZHar    T    C        0      0        2 
   1    chr1_6751332   Sample    T    C        0      0        2 
   1    chr1_6751372     AAsi    A    G        0      0        2 
   1    chr1_6751372     AKia    A    G        0      0        2 
   1    chr1_6751372     AOna    A    G        0      0        2 
   1    chr1_6751372     ASom    A    G        0      0        2 
   1    chr1_6751372     HCab    A    G      0.5      1        2 
   1    chr1_6751372     HPrz    A    G        0      0        2 
   1    chr1_6751372     ZBoe    A    G        0      0        2 
   1    chr1_6751372     ZGre    A    G        0      0        2 
   1    chr1_6751372     ZHar    A    G        0      0        2 
   1    chr1_6751372   Sample    A    G        0      0        2 
   1    chr1_6753372     AAsi    A    G        0      0        2 
   1    chr1_6753372     AKia    A    G        0      0        2 
   1    chr1_6753372     AOna    A    G        0      0        2 
   1    chr1_6753372     ASom    A    G        0      0        2 
   1    chr1_6753372     HCab    A    G        0      0        2 
   1    chr1_6753372     HPrz    A    G        0      0        2 
   1    chr1_6753372     ZBoe    A    G        0      0        2 
   1    chr1_6753372     ZGre    A    G        1      2        2 
   1    chr1_6753372     ZHar    A    G        0      0        2 
   1    chr1_6753372   Sample    A    G        0      0        2 
   1    chr1_6767249     AAsi    A    G        0      0        2 
   1    chr1_6767249     AKia    A    G        0      0        2 
   1    chr1_6767249     AOna    A    G        0      0        2 
   1    chr1_6767249     ASom    A    G        0      0        2 
   1    chr1_6767249     HCab    A    G        0      0        2 
   1    chr1_6767249     HPrz    A    G      0.5      1        2 
   1    chr1_6767249     ZBoe    A    G        0      0        2 
   1    chr1_6767249     ZGre    A    G        0      0        2 
   1    chr1_6767249     ZHar    A    G        0      0        2 
   1    chr1_6767249   Sample    A    G        0      0        2 
   1    chr1_6767785     AAsi    C    T        0      0        2 
   1    chr1_6767785     AKia    C    T        0      0        2 
   1    chr1_6767785     AOna    C    T        0      0        2 
   1    chr1_6767785     ASom    C    T        0      0        2 
   1    chr1_6767785     HCab    C    T        1      2        2 
   1    chr1_6767785     HPrz    C    T        1      2        2 
   1    chr1_6767785     ZBoe    C    T        0      0        2 
   1    chr1_6767785     ZGre    C    T        0      0        2 
   1    chr1_6767785     ZHar    C    T        0      0        2 
   1    chr1_6767785   Sample    C    T        1      2        2 
   1    chr1_6772198     AAsi    T    C        0      0        2 
   1    chr1_6772198     AKia    T    C        0      0        2 
   1    chr1_6772198     AOna    T    C        0      0        2 
   1    chr1_6772198     ASom    T    C        0      0        2 
   1    chr1_6772198     HCab    T    C        1      2        2 
   1    chr1_6772198     HPrz    T    C        1      2        2 
   1    chr1_6772198     ZBoe    T    C        0      0        2 
   1    chr1_6772198     ZGre    T    C        0      0        2 
   1    chr1_6772198     ZHar    T    C        0      0        2 
   1    chr1_6772198   Sample    T    C        1      2        2 
   1    chr1_6777846     AAsi    C    T        0      0        2 
   1    chr1_6777846     AKia    C    T        0      0        2 
   1    chr1_6777846     AOna    C    T      0.5      1        2 
   1    chr1_6777846     ASom    C    T        0      0        2 
   1    chr1_6777846     HCab    C    T        0      0        2 
   1    chr1_6777846     HPrz    C    T        0      0        2 
   1    chr1_6777846     ZBoe    C    T        0      0        2 
   1    chr1_6777846     ZGre    C    T        0      0        2 
   1    chr1_6777846     ZHar    C    T        0      0        2 
   1    chr1_6777846   Sample    C    T        0      0        2 
   1    chr1_6778720     AAsi    A    T        0      0        2 
   1    chr1_6778720     AKia    A    T        0      0        2 
   1    chr1_6778720     AOna    A    T        0      0        2 
   1    chr1_6778720     ASom    A    T        0      0        2 
   1    chr1_6778720     HCab    A    T      0.5      1        2 
   1    chr1_6778720     HPrz    A    T        1      2        2 
   1    chr1_6778720     ZBoe    A    T        0      0        2 
   1    chr1_6778720     ZGre    A    T        0      0        2 
   1    chr1_6778720     ZHar    A    T        0      0        2 
   1    chr1_6778720   Sample    A    T        1      2        2 
   1    chr1_6784273     AAsi    A    G        0      0        2 
   1    chr1_6784273     AKia    A    G        0      0        2 
   1    chr1_6784273     AOna    A    G        0      0        2 
   1    chr1_6784273     ASom    A    G        0      0        2 
   1    chr1_6784273     HCab    A    G        0      0        2 
   1    chr1_6784273     HPrz    A    G        0      0        2 
   1    chr1_6784273     ZBoe    A    G      0.5      1        2 
   1    chr1_6784273     ZGre    A    G        0      0        2 
   1    chr1_6784273     ZHar    A    G        0      0        2 
   1    chr1_6784273   Sample    A    G        0      0        2 
   1    chr1_6786645     AAsi    A    T        1      2        2 
   1    chr1_6786645     AKia    A    T        0      0        2 
   1    chr1_6786645     AOna    A    T        0      0        2 
   1    chr1_6786645     ASom    A    T        1      2        2 
   1    chr1_6786645     HCab    A    T        0      0        2 
   1    chr1_6786645     HPrz    A    T        0      0        2 
   1    chr1_6786645     ZBoe    A    T        0      0        2 
   1    chr1_6786645     ZGre    A    T        0      0        2 
   1    chr1_6786645     ZHar    A    T        0      0        2 
   1    chr1_6786645   Sample    A    T        0      0        2 
   1    chr1_6789101     AAsi    T    G        0      0        2 
   1    chr1_6789101     AKia    T    G        0      0        2 
   1    chr1_6789101     AOna    T    G        0      0        2 
   1    chr1_6789101     ASom    T    G        0      0        2 
   1    chr1_6789101     HCab    T    G        1      2        2 
   1    chr1_6789101     HPrz    T    G        1      2        2 
   1    chr1_6789101     ZBoe    T    G        0      0        2 
   1    chr1_6789101     ZGre    T    G        0      0        2 
   1    chr1_6789101     ZHar    T    G        0      0        2 
   1    chr1_6789101   Sample    T    G        1      2        2 
   1    chr1_6798123     AAsi    A    G        0      0        2 
   1    chr1_6798123     AKia    A    G        0      0        2 
   1    chr1_6798123     AOna    A    G        0      0        2 
   1    chr1_6798123     ASom    A    G        0      0        2 
   1    chr1_6798123     HCab    A    G        0      0        2 
   1    chr1_6798123     HPrz    A    G        0      0        2 
   1    chr1_6798123     ZBoe    A    G        0      0        2 
   1    chr1_6798123     ZGre    A    G      0.5      1        2 
   1    chr1_6798123     ZHar    A    G        0      0        2 
   1    chr1_6798123   Sample    A    G        0      0        2 
   1    chr1_6802369     AAsi    A    G        0      0        2 
   1    chr1_6802369     AKia    A    G        0      0        2 
   1    chr1_6802369     AOna    A    G        0      0        2 
   1    chr1_6802369     ASom    A    G        0      0        2 
   1    chr1_6802369     HCab    A    G        1      2        2 
   1    chr1_6802369     HPrz    A    G        1      2        2 
   1    chr1_6802369     ZBoe    A    G        0      0        2 
   1    chr1_6802369     ZGre    A    G        0      0        2 
   1    chr1_6802369     ZHar    A    G        0      0        2 
   1    chr1_6802369   Sample    A    G        1      2        2 
   1    chr1_6803481     AAsi    A    G        0      0        2 
   1    chr1_6803481     AKia    A    G        0      0        2 
   1    chr1_6803481     AOna    A    G        0      0        2 
   1    chr1_6803481     ASom    A    G        0      0        2 
   1    chr1_6803481     HCab    A    G        0      0        2 
   1    chr1_6803481     HPrz    A    G        0      0        2 
   1    chr1_6803481     ZBoe    A    G        0      0        2 
   1    chr1_6803481     ZGre    A    G        1      2        2 
   1    chr1_6803481     ZHar    A    G        0      0        2 
   1    chr1_6803481   Sample    A    G        0      0        2 
   1    chr1_6820008     AAsi    T    G        0      0        2 
   1    chr1_6820008     AKia    T    G        0      0        2 
   1    chr1_6820008     AOna    T    G        0      0        2 
   1    chr1_6820008     ASom    T    G        0      0        2 
   1    chr1_6820008     HCab    T    G        1      2        2 
   1    chr1_6820008     HPrz    T    G        1      2        2 
   1    chr1_6820008     ZBoe    T    G        0      0        2 
   1    chr1_6820008     ZGre    T    G        0      0        2 
   1    chr1_6820008     ZHar    T    G        0      0        2 
   1    chr1_6820008   Sample    T    G        1      2        2 
   1    chr1_6824442     AAsi    A    G        1      2        2 
   1    chr1_6824442     AKia    A    G        0      0        2 
   1    chr1_6824442     AOna    A    G        0      0        2 
   1    chr1_6824442     ASom    A    G        0      0        2 
   1    chr1_6824442     HCab    A    G        0      0        2 
   1    chr1_6824442     HPrz    A    G        0      0        2 
   1    chr1_6824442     ZBoe    A    G        0      0        2 
   1    chr1_6824442     ZGre    A    G        0      0        2 
   1    chr1_6824442     ZHar    A    G        0      0        2 
   1    chr1_6824442   Sample    A    G        0      0        2 
   1    chr1_6828955     AAsi    T    C        1      2        2 
   1    chr1_6828955     AKia    T    C        0      0        2 
   1    chr1_6828955     AOna    T    C        0      0        2 
   1    chr1_6828955     ASom    T    C        0      0        2 
   1    chr1_6828955     HCab    T    C        0      0        2 
   1    chr1_6828955     HPrz    T    C        0      0        2 
   1    chr1_6828955     ZBoe    T    C        0      0        2 
   1    chr1_6828955     ZGre    T    C        0      0        2 
   1    chr1_6828955     ZHar    T    C        0      0        2 
   1    chr1_6828955   Sample    T    C        0      0        2 
   1    chr1_6830034     AAsi    G    C        0      0        2 
   1    chr1_6830034     AKia    G    C        0      0        2 
   1    chr1_6830034     AOna    G    C        0      0        2 
   1    chr1_6830034     ASom    G    C        1      2        2 
   1    chr1_6830034     HCab    G    C        0      0        2 
   1    chr1_6830034     HPrz    G    C        0      0        2 
   1    chr1_6830034     ZBoe    G    C        0      0        2 
   1    chr1_6830034     ZGre    G    C        0      0        2 
   1    chr1_6830034     ZHar    G    C        0      0        2 
   1    chr1_6830034   Sample    G    C        0      0        2 
   1    chr1_6832554     AAsi    T    C        0      0        2 
   1    chr1_6832554     AKia    T    C        0      0        2 
   1    chr1_6832554     AOna    T    C        0      0        2 
   1    chr1_6832554     ASom    T    C        0      0        2 
   1    chr1_6832554     HCab    T    C        0      0        2 
   1    chr1_6832554     HPrz    T    C        0      0        2 
   1    chr1_6832554     ZBoe    T    C        0      0        2 
   1    chr1_6832554     ZGre    T    C        0      0        2 
   1    chr1_6832554     ZHar    T    C        1      2        2 
   1    chr1_6832554   Sample    T    C        0      0        2 
   1    chr1_6844154     AAsi    T    C        0      0        2 
   1    chr1_6844154     AKia    T    C        0      0        2 
   1    chr1_6844154     AOna    T    C        0      0        2 
   1    chr1_6844154     ASom    T    C        0      0        2 
   1    chr1_6844154     HCab    T    C        1      2        2 
   1    chr1_6844154     HPrz    T    C        1      2        2 
   1    chr1_6844154     ZBoe    T    C        0      0        2 
   1    chr1_6844154     ZGre    T    C        0      0        2 
   1    chr1_6844154     ZHar    T    C        0      0        2 
   1    chr1_6844154   Sample    T    C        1      2        2 
   1    chr1_6847371     AAsi    T    C      0.5      1        2 
   1    chr1_6847371     AKia    T    C        0      0        2 
   1    chr1_6847371     AOna    T    C        0      0        2 
   1    chr1_6847371     ASom    T    C        0      0        2 
   1    chr1_6847371     HCab    T    C        0      0        2 
   1    chr1_6847371     HPrz    T    C        0      0        2 
   1    chr1_6847371     ZBoe    T    C        0      0        2 
   1    chr1_6847371     ZGre    T    C        0      0        2 
   1    chr1_6847371     ZHar    T    C        0      0        2 
   1    chr1_6847371   Sample    T    C        0      0        2 
   1    chr1_6848354     AAsi    G    A        0      0        2 
   1    chr1_6848354     AKia    G    A        1      2        2 
   1    chr1_6848354     AOna    G    A      0.5      1        2 
   1    chr1_6848354     ASom    G    A        0      0        2 
   1    chr1_6848354     HCab    G    A        0      0        2 
   1    chr1_6848354     HPrz    G    A        0      0        2 
   1    chr1_6848354     ZBoe    G    A        0      0        2 
   1    chr1_6848354     ZGre    G    A        0      0        2 
   1    chr1_6848354     ZHar    G    A        0      0        2 
   1    chr1_6848354   Sample    G    A        0      0        2 
   1    chr1_6849305     AAsi    G    A        0      0        2 
   1    chr1_6849305     AKia    G    A        0      0        2 
   1    chr1_6849305     AOna    G    A      0.5      1        2 
   1    chr1_6849305     ASom    G    A        0      0        2 
   1    chr1_6849305     HCab    G    A        0      0        2 
   1    chr1_6849305     HPrz    G    A        0      0        2 
   1    chr1_6849305     ZBoe    G    A        0      0        2 
   1    chr1_6849305     ZGre    G    A        0      0        2 
   1    chr1_6849305     ZHar    G    A        0      0        2 
   1    chr1_6849305   Sample    G    A        0      0        2 
   1    chr1_6850723     AAsi    A    G        0      0        2 
   1    chr1_6850723     AKia    A    G        0      0        2 
   1    chr1_6850723     AOna    A    G        0      0        2 
   1    chr1_6850723     ASom    A    G        0      0        2 
   1    chr1_6850723     HCab    A    G        1      2        2 
   1    chr1_6850723     HPrz    A    G        1      2        2 
   1    chr1_6850723     ZBoe    A    G        0      0        2 
   1    chr1_6850723     ZGre    A    G        0      0        2 
   1    chr1_6850723     ZHar    A    G        0      0        2 
   1    chr1_6850723   Sample    A    G        1      2        2 
   1    chr1_6852040     AAsi    A    G        0      0        2 
   1    chr1_6852040     AKia    A    G        1      2        2 
   1    chr1_6852040     AOna    A    G        0      0        2 
   1    chr1_6852040     ASom    A    G        0      0        2 
   1    chr1_6852040     HCab    A    G        0      0        2 
   1    chr1_6852040     HPrz    A    G        0      0        2 
   1    chr1_6852040     ZBoe    A    G        0      0        2 
   1    chr1_6852040     ZGre    A    G        0      0        2 
   1    chr1_6852040     ZHar    A    G        0      0        2 
   1    chr1_6852040   Sample    A    G        0      0        2 
   1    chr1_6854018     AAsi    A    G        0      0        2 
   1    chr1_6854018     AKia    A    G        0      0        2 
   1    chr1_6854018     AOna    A    G        0      0        2 
   1    chr1_6854018     ASom    A    G        0      0        2 
   1    chr1_6854018     HCab    A    G        1      2        2 
   1    chr1_6854018     HPrz    A    G        1      2        2 
   1    chr1_6854018     ZBoe    A    G        0      0        2 
   1    chr1_6854018     ZGre    A    G        0      0        2 
   1    chr1_6854018     ZHar    A    G        0      0        2 
   1    chr1_6854018   Sample    A    G        1      2        2 
   1    chr1_6855280     AAsi    G    A        0      0        2 
   1    chr1_6855280     AKia    G    A        0      0        2 
   1    chr1_6855280     AOna    G    A        0      0        2 
   1    chr1_6855280     ASom    G    A        0      0        2 
   1    chr1_6855280     HCab    G    A        0      0        2 
   1    chr1_6855280     HPrz    G    A        0      0        2 
   1    chr1_6855280     ZBoe    G    A        0      0        2 
   1    chr1_6855280     ZGre    G    A        0      0        2 
   1    chr1_6855280     ZHar    G    A        1      2        2 
   1    chr1_6855280   Sample    G    A        0      0        2 
   1    chr1_6860775     AAsi    G    A        1      2        2 
   1    chr1_6860775     AKia    G    A        0      0        2 
   1    chr1_6860775     AOna    G    A        0      0        2 
   1    chr1_6860775     ASom    G    A        0      0        2 
   1    chr1_6860775     HCab    G    A        0      0        2 
   1    chr1_6860775     HPrz    G    A        0      0        2 
   1    chr1_6860775     ZBoe    G    A        0      0        2 
   1    chr1_6860775     ZGre    G    A        0      0        2 
   1    chr1_6860775     ZHar    G    A        0      0        2 
   1    chr1_6860775   Sample    G    A        0      0        2 
   1    chr1_6861442     AAsi    T    C        0      0        2 
   1    chr1_6861442     AKia    T    C        0      0        2 
   1    chr1_6861442     AOna    T    C        0      0        2 
   1    chr1_6861442     ASom    T    C        0      0        2 
   1    chr1_6861442     HCab    T    C        0      0        2 
   1    chr1_6861442     HPrz    T    C        0      0        2 
   1    chr1_6861442     ZBoe    T    C        0      0        2 
   1    chr1_6861442     ZGre    T    C      0.5      1        2 
   1    chr1_6861442     ZHar    T    C        0      0        2 
   1    chr1_6861442   Sample    T    C        0      0        2 
   1    chr1_6862418     AAsi    C    G        0      0        2 
   1    chr1_6862418     AKia    C    G        0      0        2 
   1    chr1_6862418     AOna    C    G        0      0        2 
   1    chr1_6862418     ASom    C    G        0      0        2 
   1    chr1_6862418     HCab    C    G        0      0        2 
   1    chr1_6862418     HPrz    C    G        0      0        2 
   1    chr1_6862418     ZBoe    C    G      0.5      1        2 
   1    chr1_6862418     ZGre    C    G        0      0        2 
   1    chr1_6862418     ZHar    C    G        0      0        2 
   1    chr1_6862418   Sample    C    G        0      0        2 
   1    chr1_6865357     AAsi    T    C        0      0        2 
   1    chr1_6865357     AKia    T    C        1      2        2 
   1    chr1_6865357     AOna    T    C      0.5      1        2 
   1    chr1_6865357     ASom    T    C        0      0        2 
   1    chr1_6865357     HCab    T    C        0      0        2 
   1    chr1_6865357     HPrz    T    C        0      0        2 
   1    chr1_6865357     ZBoe    T    C        0      0        2 
   1    chr1_6865357     ZGre    T    C        0      0        2 
   1    chr1_6865357     ZHar    T    C        0      0        2 
   1    chr1_6865357   Sample    T    C        0      0        2 
   1    chr1_6873653     AAsi    T    C        0      0        2 
   1    chr1_6873653     AKia    T    C        0      0        2 
   1    chr1_6873653     AOna    T    C        0      0        2 
   1    chr1_6873653     ASom    T    C        0      0        2 
   1    chr1_6873653     HCab    T    C        1      2        2 
   1    chr1_6873653     HPrz    T    C      0.5      1        2 
   1    chr1_6873653     ZBoe    T    C        0      0        2 
   1    chr1_6873653     ZGre    T    C        0      0        2 
   1    chr1_6873653     ZHar    T    C        0      0        2 
   1    chr1_6873653   Sample    T    C        1      2        2 
   1    chr1_6879687     AAsi    C    T        1      2        2 
   1    chr1_6879687     AKia    C    T        0      0        2 
   1    chr1_6879687     AOna    C    T        1      2        2 
   1    chr1_6879687     ASom    C    T        1      2        2 
   1    chr1_6879687     HCab    C    T        0      0        2 
   1    chr1_6879687     HPrz    C    T        0      0        2 
   1    chr1_6879687     ZBoe    C    T        0      0        2 
   1    chr1_6879687     ZGre    C    T        0      0        2 
   1    chr1_6879687     ZHar    C    T        0      0        2 
   1    chr1_6879687   Sample    C    T        0      0        2 
   1    chr1_6882307     AAsi    G    A        0      0        2 
   1    chr1_6882307     AKia    G    A        0      0        2 
   1    chr1_6882307     AOna    G    A        1      2        2 
   1    chr1_6882307     ASom    G    A        0      0        2 
   1    chr1_6882307     HCab    G    A        0      0        2 
   1    chr1_6882307     HPrz    G    A        0      0        2 
   1    chr1_6882307     ZBoe    G    A        0      0        2 
   1    chr1_6882307     ZGre    G    A        0      0        2 
   1    chr1_6882307     ZHar    G    A        0      0        2 
   1    chr1_6882307   Sample    G    A        0      0        2 
   1    chr1_6898622     AAsi    T    A        0      0        2 
   1    chr1_6898622     AKia    T    A        0      0        2 
   1    chr1_6898622     AOna    T    A      0.5      1        2 
   1    chr1_6898622     ASom    T    A        0      0        2 
   1    chr1_6898622     HCab    T    A        0      0        2 
   1    chr1_6898622     HPrz    T    A        0      0        2 
   1    chr1_6898622     ZBoe    T    A        0      0        2 
   1    chr1_6898622     ZGre    T    A        0      0        2 
   1    chr1_6898622     ZHar    T    A        0      0        2 
   1    chr1_6898622   Sample    T    A        0      0        2 
   1    chr1_6902731     AAsi    C    T        0      0        2 
   1    chr1_6902731     AKia    C    T        0      0        2 
   1    chr1_6902731     AOna    C    T        0      0        2 
   1    chr1_6902731     ASom    C    T        0      0        2 
   1    chr1_6902731     HCab    C    T        0      0        2 
   1    chr1_6902731     HPrz    C    T        0      0        2 
   1    chr1_6902731     ZBoe    C    T        0      0        2 
   1    chr1_6902731     ZGre    C    T        0      0        2 
   1    chr1_6902731     ZHar    C    T        1      2        2 
   1    chr1_6902731   Sample    C    T        0      0        2 
   1    chr1_6906768     AAsi    T    C        0      0        2 
   1    chr1_6906768     AKia    T    C        0      0        2 
   1    chr1_6906768     AOna    T    C        0      0        2 
   1    chr1_6906768     ASom    T    C        0      0        2 
   1    chr1_6906768     HCab    T    C        1      2        2 
   1    chr1_6906768     HPrz    T    C        1      2        2 
   1    chr1_6906768     ZBoe    T    C        0      0        2 
   1    chr1_6906768     ZGre    T    C        0      0        2 
   1    chr1_6906768     ZHar    T    C        0      0        2 
   1    chr1_6906768   Sample    T    C        1      2        2 
   1    chr1_6910588     AAsi    G    A        0      0        2 
   1    chr1_6910588     AKia    G    A        0      0        2 
   1    chr1_6910588     AOna    G    A        0      0        2 
   1    chr1_6910588     ASom    G    A        1      2        2 
   1    chr1_6910588     HCab    G    A        0      0        2 
   1    chr1_6910588     HPrz    G    A        0      0        2 
   1    chr1_6910588     ZBoe    G    A        0      0        2 
   1    chr1_6910588     ZGre    G    A        0      0        2 
   1    chr1_6910588     ZHar    G    A        0      0        2 
   1    chr1_6910588   Sample    G    A        0      0        2 
   1    chr1_6918550     AAsi    C    G      0.5      1        2 
   1    chr1_6918550     AKia    C    G        0      0        2 
   1    chr1_6918550     AOna    C    G        0      0        2 
   1    chr1_6918550     ASom    C    G        1      2        2 
   1    chr1_6918550     HCab    C    G        0      0        2 
   1    chr1_6918550     HPrz    C    G        0      0        2 
   1    chr1_6918550     ZBoe    C    G        0      0        2 
   1    chr1_6918550     ZGre    C    G        0      0        2 
   1    chr1_6918550     ZHar    C    G        0      0        2 
   1    chr1_6918550   Sample    C    G        0      0        2 
   1    chr1_6918862     AAsi    A    G        0      0        2 
   1    chr1_6918862     AKia    A    G        0      0        2 
   1    chr1_6918862     AOna    A    G        0      0        2 
   1    chr1_6918862     ASom    A    G        0      0        2 
   1    chr1_6918862     HCab    A    G        0      0        2 
   1    chr1_6918862     HPrz    A    G      0.5      1        2 
   1    chr1_6918862     ZBoe    A    G        0      0        2 
   1    chr1_6918862     ZGre    A    G        0      0        2 
   1    chr1_6918862     ZHar    A    G        0      0        2 
   1    chr1_6918862   Sample    A    G        0      0        2 
   1    chr1_6922796     AAsi    T    C        0      0        2 
   1    chr1_6922796     AKia    T    C      0.5      1        2 
   1    chr1_6922796     AOna    T    C        0      0        2 
   1    chr1_6922796     ASom    T    C        0      0        2 
   1    chr1_6922796     HCab    T    C        0      0        2 
   1    chr1_6922796     HPrz    T    C        0      0        2 
   1    chr1_6922796     ZBoe    T    C        0      0        2 
   1    chr1_6922796     ZGre    T    C        0      0        2 
   1    chr1_6922796     ZHar    T    C        0      0        2 
   1    chr1_6922796   Sample    T    C        0      0        2 
   1    chr1_6923446     AAsi    C    A        0      0        2 
   1    chr1_6923446     AKia    C    A        0      0        2 
   1    chr1_6923446     AOna    C    A        0      0        2 
   1    chr1_6923446     ASom    C    A        0      0        2 
   1    chr1_6923446     HCab    C    A        0      0        2 
   1    chr1_6923446     HPrz    C    A        0      0        2 
   1    chr1_6923446     ZBoe    C    A        0      0        2 
   1    chr1_6923446     ZGre    C    A      0.5      1        2 
   1    chr1_6923446     ZHar    C    A        0      0        2 
   1    chr1_6923446   Sample    C    A        0      0        2 
   1    chr1_6928985     AAsi    T    G        0      0        2 
   1    chr1_6928985     AKia    T    G        0      0        2 
   1    chr1_6928985     AOna    T    G        0      0        2 
   1    chr1_6928985     ASom    T    G        0      0        2 
   1    chr1_6928985     HCab    T    G        0      0        2 
   1    chr1_6928985     HPrz    T    G        0      0        2 
   1    chr1_6928985     ZBoe    T    G        0      0        2 
   1    chr1_6928985     ZGre    T    G      0.5      1        2 
   1    chr1_6928985     ZHar    T    G        0      0        2 
   1    chr1_6928985   Sample    T    G        0      0        2 
   1    chr1_6930050     AAsi    G    T        0      0        2 
   1    chr1_6930050     AKia    G    T        0      0        2 
   1    chr1_6930050     AOna    G    T        0      0        2 
   1    chr1_6930050     ASom    G    T        0      0        2 
   1    chr1_6930050     HCab    G    T        0      0        2 
   1    chr1_6930050     HPrz    G    T        0      0        2 
   1    chr1_6930050     ZBoe    G    T        0      0        2 
   1    chr1_6930050     ZGre    G    T      0.5      1        2 
   1    chr1_6930050     ZHar    G    T        0      0        2 
   1    chr1_6930050   Sample    G    T        0      0        2 
   1    chr1_6930122     AAsi    T    C        0      0        2 
   1    chr1_6930122     AKia    T    C        0      0        2 
   1    chr1_6930122     AOna    T    C        0      0        2 
   1    chr1_6930122     ASom    T    C        0      0        2 
   1    chr1_6930122     HCab    T    C        1      2        2 
   1    chr1_6930122     HPrz    T    C        1      2        2 
   1    chr1_6930122     ZBoe    T    C        0      0        2 
   1    chr1_6930122     ZGre    T    C        0      0        2 
   1    chr1_6930122     ZHar    T    C        0      0        2 
   1    chr1_6930122   Sample    T    C        1      2        2 
   1    chr1_6936228     AAsi    A    G        0      0        2 
   1    chr1_6936228     AKia    A    G        0      0        2 
   1    chr1_6936228     AOna    A    G        0      0        2 
   1    chr1_6936228     ASom    A    G        0      0        2 
   1    chr1_6936228     HCab    A    G        0      0        2 
   1    chr1_6936228     HPrz    A    G        0      0        2 
   1    chr1_6936228     ZBoe    A    G        1      2        2 
   1    chr1_6936228     ZGre    A    G        0      0        2 
   1    chr1_6936228     ZHar    A    G        0      0        2 
   1    chr1_6936228   Sample    A    G        0      0        2 
   1    chr1_6936269     AAsi    C    T        0      0        2 
   1    chr1_6936269     AKia    C    T        0      0        2 
   1    chr1_6936269     AOna    C    T        0      0        2 
   1    chr1_6936269     ASom    C    T        0      0        2 
   1    chr1_6936269     HCab    C    T        0      0        2 
   1    chr1_6936269     HPrz    C    T        0      0        2 
   1    chr1_6936269     ZBoe    C    T        0      0        2 
   1    chr1_6936269     ZGre    C    T      0.5      1        2 
   1    chr1_6936269     ZHar    C    T        0      0        2 
   1    chr1_6936269   Sample    C    T        0      0        2 
   1    chr1_6939004     AAsi    T    C        0      0        2 
   1    chr1_6939004     AKia    T    C        0      0        2 
   1    chr1_6939004     AOna    T    C        0      0        2 
   1    chr1_6939004     ASom    T    C        0      0        2 
   1    chr1_6939004     HCab    T    C        0      0        2 
   1    chr1_6939004     HPrz    T    C        0      0        2 
   1    chr1_6939004     ZBoe    T    C        1      2        2 
   1    chr1_6939004     ZGre    T    C        0      0        2 
   1    chr1_6939004     ZHar    T    C        0      0        2 
   1    chr1_6939004   Sample    T    C        0      0        2 
   1    chr1_6939368     AAsi    A    G        0      0        2 
   1    chr1_6939368     AKia    A    G        1      2        2 
   1    chr1_6939368     AOna    A    G        0      0        2 
   1    chr1_6939368     ASom    A    G        0      0        2 
   1    chr1_6939368     HCab    A    G        0      0        2 
   1    chr1_6939368     HPrz    A    G        0      0        2 
   1    chr1_6939368     ZBoe    A    G        0      0        2 
   1    chr1_6939368     ZGre    A    G        0      0        2 
   1    chr1_6939368     ZHar    A    G        0      0        2 
   1    chr1_6939368   Sample    A    G        0      0        2 
   1    chr1_6944324     AAsi    C    A        0      0        2 
   1    chr1_6944324     AKia    C    A        0      0        2 
   1    chr1_6944324     AOna    C    A        0      0        2 
   1    chr1_6944324     ASom    C    A        0      0        2 
   1    chr1_6944324     HCab    C    A      0.5      1        2 
   1    chr1_6944324     HPrz    C    A        0      0        2 
   1    chr1_6944324     ZBoe    C    A        0      0        2 
   1    chr1_6944324     ZGre    C    A        0      0        2 
   1    chr1_6944324     ZHar    C    A        0      0        2 
   1    chr1_6944324   Sample    C    A        0      0        2 
   1    chr1_6963663     AAsi    T    C        0      0        2 
   1    chr1_6963663     AKia    T    C        0      0        2 
   1    chr1_6963663     AOna    T    C        0      0        2 
   1    chr1_6963663     ASom    T    C        0      0        2 
   1    chr1_6963663     HCab    T    C        0      0        2 
   1    chr1_6963663     HPrz    T    C      0.5      1        2 
   1    chr1_6963663     ZBoe    T    C        0      0        2 
   1    chr1_6963663     ZGre    T    C        0      0        2 
   1    chr1_6963663     ZHar    T    C        0      0        2 
   1    chr1_6963663   Sample    T    C        0      0        2 
   1    chr1_6969520     AAsi    C    G        0      0        2 
   1    chr1_6969520     AKia    C    G        0      0        2 
   1    chr1_6969520     AOna    C    G      0.5      1        2 
   1    chr1_6969520     ASom    C    G        0      0        2 
   1    chr1_6969520     HCab    C    G        0      0        2 
   1    chr1_6969520     HPrz    C    G        0      0        2 
   1    chr1_6969520     ZBoe    C    G        0      0        2 
   1    chr1_6969520     ZGre    C    G        0      0        2 
   1    chr1_6969520     ZHar    C    G        0      0        2 
   1    chr1_6969520   Sample    C    G        0      0        2 
   1    chr1_6969711     AAsi    T    C        0      0        2 
   1    chr1_6969711     AKia    T    C        0      0        2 
   1    chr1_6969711     AOna    T    C        0      0        2 
   1    chr1_6969711     ASom    T    C        0      0        2 
   1    chr1_6969711     HCab    T    C        0      0        2 
   1    chr1_6969711     HPrz    T    C      0.5      1        2 
   1    chr1_6969711     ZBoe    T    C        0      0        2 
   1    chr1_6969711     ZGre    T    C        0      0        2 
   1    chr1_6969711     ZHar    T    C        0      0        2 
   1    chr1_6969711   Sample    T    C        0      0        2 
   1    chr1_6970703     AAsi    T    C        0      0        2 
   1    chr1_6970703     AKia    T    C        0      0        2 
   1    chr1_6970703     AOna    T    C        0      0        2 
   1    chr1_6970703     ASom    T    C        0      0        2 
   1    chr1_6970703     HCab    T    C        0      0        2 
   1    chr1_6970703     HPrz    T    C      0.5      1        2 
   1    chr1_6970703     ZBoe    T    C        0      0        2 
   1    chr1_6970703     ZGre    T    C        0      0        2 
   1    chr1_6970703     ZHar    T    C        0      0        2 
   1    chr1_6970703   Sample    T    C        0      0        2 
   1    chr1_6971919     AAsi    C    T        0      0        2 
   1    chr1_6971919     AKia    C    T        0      0        2 
   1    chr1_6971919     AOna    C    T        0      0        2 
   1    chr1_6971919     ASom    C    T        0      0        2 
   1    chr1_6971919     HCab    C    T        1      2        2 
   1    chr1_6971919     HPrz    C    T        1      2        2 
   1    chr1_6971919     ZBoe    C    T        0      0        2 
   1    chr1_6971919     ZGre    C    T        0      0        2 
   1    chr1_6971919     ZHar    C    T        0      0        2 
   1    chr1_6971919   Sample    C    T        1      2        2 
   1    chr1_6972938     AAsi    A    G        0      0        2 
   1    chr1_6972938     AKia    A    G        0      0        2 
   1    chr1_6972938     AOna    A    G        0      0        2 
   1    chr1_6972938     ASom    A    G        0      0        2 
   1    chr1_6972938     HCab    A    G        1      2        2 
   1    chr1_6972938     HPrz    A    G        1      2        2 
   1    chr1_6972938     ZBoe    A    G        0      0        2 
   1    chr1_6972938     ZGre    A    G        0      0        2 
   1    chr1_6972938     ZHar    A    G        0      0        2 
   1    chr1_6972938   Sample    A    G        1      2        2 
   1    chr1_6973513     AAsi    G    C        1      2        2 
   1    chr1_6973513     AKia    G    C        0      0        2 
   1    chr1_6973513     AOna    G    C        0      0        2 
   1    chr1_6973513     ASom    G    C        0      0        2 
   1    chr1_6973513     HCab    G    C        0      0        2 
   1    chr1_6973513     HPrz    G    C        0      0        2 
   1    chr1_6973513     ZBoe    G    C        0      0        2 
   1    chr1_6973513     ZGre    G    C        0      0        2 
   1    chr1_6973513     ZHar    G    C        0      0        2 
   1    chr1_6973513   Sample    G    C        0      0        2 
   1    chr1_6978188     AAsi    T    C        0      0        2 
   1    chr1_6978188     AKia    T    C        0      0        2 
   1    chr1_6978188     AOna    T    C        0      0        2 
   1    chr1_6978188     ASom    T    C        0      0        2 
   1    chr1_6978188     HCab    T    C        1      2        2 
   1    chr1_6978188     HPrz    T    C        1      2        2 
   1    chr1_6978188     ZBoe    T    C        0      0        2 
   1    chr1_6978188     ZGre    T    C        0      0        2 
   1    chr1_6978188     ZHar    T    C        0      0        2 
   1    chr1_6978188   Sample    T    C        1      2        2 
   1    chr1_6980598     AAsi    G    A        0      0        2 
   1    chr1_6980598     AKia    G    A        0      0        2 
   1    chr1_6980598     AOna    G    A        0      0        2 
   1    chr1_6980598     ASom    G    A        0      0        2 
   1    chr1_6980598     HCab    G    A        0      0        2 
   1    chr1_6980598     HPrz    G    A        0      0        2 
   1    chr1_6980598     ZBoe    G    A      0.5      1        2 
   1    chr1_6980598     ZGre    G    A        0      0        2 
   1    chr1_6980598     ZHar    G    A        0      0        2 
   1    chr1_6980598   Sample    G    A        0      0        2 
   1    chr1_6991266     AAsi    A    G        0      0        2 
   1    chr1_6991266     AKia    A    G        0      0        2 
   1    chr1_6991266     AOna    A    G        0      0        2 
   1    chr1_6991266     ASom    A    G        1      2        2 
   1    chr1_6991266     HCab    A    G        0      0        2 
   1    chr1_6991266     HPrz    A    G        0      0        2 
   1    chr1_6991266     ZBoe    A    G        0      0        2 
   1    chr1_6991266     ZGre    A    G        0      0        2 
   1    chr1_6991266     ZHar    A    G        0      0        2 
   1    chr1_6991266   Sample    A    G        0      0        2 
   1    chr1_7000317     AAsi    T    C        0      0        2 
   1    chr1_7000317     AKia    T    C        0      0        2 
   1    chr1_7000317     AOna    T    C        0      0        2 
   1    chr1_7000317     ASom    T    C        0      0        2 
   1    chr1_7000317     HCab    T    C        0      0        2 
   1    chr1_7000317     HPrz    T    C        0      0        2 
   1    chr1_7000317     ZBoe    T    C      0.5      1        2 
   1    chr1_7000317     ZGre    T    C        0      0        2 
   1    chr1_7000317     ZHar    T    C        0      0        2 
   1    chr1_7000317   Sample    T    C        0      0        2 
   1    chr1_7005632     AAsi    G    A        0      0        2 
   1    chr1_7005632     AKia    G    A        0      0        2 
   1    chr1_7005632     AOna    G    A        0      0        2 
   1    chr1_7005632     ASom    G    A        0      0        2 
   1    chr1_7005632     HCab    G    A        0      0        2 
   1    chr1_7005632     HPrz    G    A        0      0        2 
   1    chr1_7005632     ZBoe    G    A      0.5      1        2 
   1    chr1_7005632     ZGre    G    A        0      0        2 
   1    chr1_7005632     ZHar    G    A        0      0        2 
   1    chr1_7005632   Sample    G    A        0      0        2 
   1    chr1_7013491     AAsi    T    G        1      2        2 
   1    chr1_7013491     AKia    T    G        0      0        2 
   1    chr1_7013491     AOna    T    G        0      0        2 
   1    chr1_7013491     ASom    T    G        0      0        2 
   1    chr1_7013491     HCab    T    G        0      0        2 
   1    chr1_7013491     HPrz    T    G        0      0        2 
   1    chr1_7013491     ZBoe    T    G        0      0        2 
   1    chr1_7013491     ZGre    T    G        0      0        2 
   1    chr1_7013491     ZHar    T    G        0      0        2 
   1    chr1_7013491   Sample    T    G        0      0        2 
   1    chr1_7015772     AAsi    A    G        0      0        2 
   1    chr1_7015772     AKia    A    G        0      0        2 
   1    chr1_7015772     AOna    A    G        0      0        2 
   1    chr1_7015772     ASom    A    G        0      0        2 
   1    chr1_7015772     HCab    A    G        0      0        2 
   1    chr1_7015772     HPrz    A    G        0      0        2 
   1    chr1_7015772     ZBoe    A    G        1      2        2 
   1    chr1_7015772     ZGre    A    G        1      2        2 
   1    chr1_7015772     ZHar    A    G        0      0        2 
   1    chr1_7015772   Sample    A    G        0      0        2 
   1    chr1_7019782     AAsi    C    T        0      0        2 
   1    chr1_7019782     AKia    C    T        0      0        2 
   1    chr1_7019782     AOna    C    T        0      0        2 
   1    chr1_7019782     ASom    C    T        0      0        2 
   1    chr1_7019782     HCab    C    T        1      2        2 
   1    chr1_7019782     HPrz    C    T        1      2        2 
   1    chr1_7019782     ZBoe    C    T        0      0        2 
   1    chr1_7019782     ZGre    C    T        0      0        2 
   1    chr1_7019782     ZHar    C    T        0      0        2 
   1    chr1_7019782   Sample    C    T        1      2        2 
   1    chr1_7032261     AAsi    A    G        0      0        2 
   1    chr1_7032261     AKia    A    G        0      0        2 
   1    chr1_7032261     AOna    A    G        0      0        2 
   1    chr1_7032261     ASom    A    G        0      0        2 
   1    chr1_7032261     HCab    A    G        0      0        2 
   1    chr1_7032261     HPrz    A    G        0      0        2 
   1    chr1_7032261     ZBoe    A    G        0      0        2 
   1    chr1_7032261     ZGre    A    G        0      0        2 
   1    chr1_7032261     ZHar    A    G      0.5      1        2 
   1    chr1_7032261   Sample    A    G        0      0        2 
   1    chr1_7034294     AAsi    C    G        0      0        2 
   1    chr1_7034294     AKia    C    G        0      0        2 
   1    chr1_7034294     AOna    C    G        0      0        2 
   1    chr1_7034294     ASom    C    G        0      0        2 
   1    chr1_7034294     HCab    C    G        1      2        2 
   1    chr1_7034294     HPrz    C    G        1      2        2 
   1    chr1_7034294     ZBoe    C    G        0      0        2 
   1    chr1_7034294     ZGre    C    G        0      0        2 
   1    chr1_7034294     ZHar    C    G        0      0        2 
   1    chr1_7034294   Sample    C    G        1      2        2 
   1    chr1_7034649     AAsi    A    T      0.5      1        2 
   1    chr1_7034649     AKia    A    T        0      0        2 
   1    chr1_7034649     AOna    A    T        0      0        2 
   1    chr1_7034649     ASom    A    T        1      2        2 
   1    chr1_7034649     HCab    A    T        0      0        2 
   1    chr1_7034649     HPrz    A    T        0      0        2 
   1    chr1_7034649     ZBoe    A    T        0      0        2 
   1    chr1_7034649     ZGre    A    T        0      0        2 
   1    chr1_7034649     ZHar    A    T        0      0        2 
   1    chr1_7034649   Sample    A    T        0      0        2 
   1    chr1_7036036     AAsi    C    T        1      2        2 
   1    chr1_7036036     AKia    C    T        0      0        2 
   1    chr1_7036036     AOna    C    T        0      0        2 
   1    chr1_7036036     ASom    C    T        1      2        2 
   1    chr1_7036036     HCab    C    T        0      0        2 
   1    chr1_7036036     HPrz    C    T        0      0        2 
   1    chr1_7036036     ZBoe    C    T        0      0        2 
   1    chr1_7036036     ZGre    C    T        0      0        2 
   1    chr1_7036036     ZHar    C    T        0      0        2 
   1    chr1_7036036   Sample    C    T        0      0        2 
   1    chr1_7038773     AAsi    A    G        0      0        2 
   1    chr1_7038773     AKia    A    G        0      0        2 
   1    chr1_7038773     AOna    A    G        0      0        2 
   1    chr1_7038773     ASom    A    G        0      0        2 
   1    chr1_7038773     HCab    A    G        0      0        2 
   1    chr1_7038773     HPrz    A    G        0      0        2 
   1    chr1_7038773     ZBoe    A    G      0.5      1        2 
   1    chr1_7038773     ZGre    A    G        0      0        2 
   1    chr1_7038773     ZHar    A    G        0      0        2 
   1    chr1_7038773   Sample    A    G        0      0        2 
   1    chr1_7039273     AAsi    C    A        0      0        2 
   1    chr1_7039273     AKia    C    A        0      0        2 
   1    chr1_7039273     AOna    C    A        0      0        2 
   1    chr1_7039273     ASom    C    A        0      0        2 
   1    chr1_7039273     HCab    C    A        0      0        2 
   1    chr1_7039273     HPrz    C    A        0      0        2 
   1    chr1_7039273     ZBoe    C    A      0.5      1        2 
   1    chr1_7039273     ZGre    C    A        0      0        2 
   1    chr1_7039273     ZHar    C    A        0      0        2 
   1    chr1_7039273   Sample    C    A        0      0        2 
   1    chr1_7042642     AAsi    C    G        1      2        2 
   1    chr1_7042642     AKia    C    G        0      0        2 
   1    chr1_7042642     AOna    C    G        0      0        2 
   1    chr1_7042642     ASom    C    G        1      2        2 
   1    chr1_7042642     HCab    C    G        0      0        2 
   1    chr1_7042642     HPrz    C    G        0      0        2 
   1    chr1_7042642     ZBoe    C    G        0      0        2 
   1    chr1_7042642     ZGre    C    G        0      0        2 
   1    chr1_7042642     ZHar    C    G        0      0        2 
   1    chr1_7042642   Sample    C    G        0      0        2 
   1    chr1_7050171     AAsi    T    G        0      0        2 
   1    chr1_7050171     AKia    T    G        0      0        2 
   1    chr1_7050171     AOna    T    G        0      0        2 
   1    chr1_7050171     ASom    T    G        0      0        2 
   1    chr1_7050171     HCab    T    G        1      2        2 
   1    chr1_7050171     HPrz    T    G        1      2        2 
   1    chr1_7050171     ZBoe    T    G        0      0        2 
   1    chr1_7050171     ZGre    T    G        0      0        2 
   1    chr1_7050171     ZHar    T    G        0      0        2 
   1    chr1_7050171   Sample    T    G        1      2        2 
   1    chr1_7050814     AAsi    T    C        0      0        2 
   1    chr1_7050814     AKia    T    C      0.5      1        2 
   1    chr1_7050814     AOna    T    C        0      0        2 
   1    chr1_7050814     ASom    T    C        0      0        2 
   1    chr1_7050814     HCab    T    C        0      0        2 
   1    chr1_7050814     HPrz    T    C        0      0        2 
   1    chr1_7050814     ZBoe    T    C        0      0        2 
   1    chr1_7050814     ZGre    T    C        0      0        2 
   1    chr1_7050814     ZHar    T    C        0      0        2 
   1    chr1_7050814   Sample    T    C        0      0        2 
   1    chr1_7052697     AAsi    C    T        0      0        2 
   1    chr1_7052697     AKia    C    T        0      0        2 
   1    chr1_7052697     AOna    C    T        0      0        2 
   1    chr1_7052697     ASom    C    T        0      0        2 
   1    chr1_7052697     HCab    C    T        0      0        2 
   1    chr1_7052697     HPrz    C    T        0      0        2 
   1    chr1_7052697     ZBoe    C    T        0      0        2 
   1    chr1_7052697     ZGre    C    T        0      0        2 
   1    chr1_7052697     ZHar    C    T        1      2        2 
   1    chr1_7052697   Sample    C    T        0      0        2 
   1    chr1_7063009     AAsi    T    C        0      0        2 
   1    chr1_7063009     AKia    T    C        0      0        2 
   1    chr1_7063009     AOna    T    C        0      0        2 
   1    chr1_7063009     ASom    T    C        0      0        2 
   1    chr1_7063009     HCab    T    C        1      2        2 
   1    chr1_7063009     HPrz    T    C        1      2        2 
   1    chr1_7063009     ZBoe    T    C        0      0        2 
   1    chr1_7063009     ZGre    T    C        0      0        2 
   1    chr1_7063009     ZHar    T    C        0      0        2 
   1    chr1_7063009   Sample    T    C        1      2        2 
   1    chr1_7065105     AAsi    A    G        0      0        2 
   1    chr1_7065105     AKia    A    G        0      0        2 
   1    chr1_7065105     AOna    A    G        0      0        2 
   1    chr1_7065105     ASom    A    G        0      0        2 
   1    chr1_7065105     HCab    A    G        1      2        2 
   1    chr1_7065105     HPrz    A    G        1      2        2 
   1    chr1_7065105     ZBoe    A    G        0      0        2 
   1    chr1_7065105     ZGre    A    G        0      0        2 
   1    chr1_7065105     ZHar    A    G        0      0        2 
   1    chr1_7065105   Sample    A    G        1      2        2 
   1    chr1_7066035     AAsi    T    C        0      0        2 
   1    chr1_7066035     AKia    T    C        0      0        2 
   1    chr1_7066035     AOna    T    C        0      0        2 
   1    chr1_7066035     ASom    T    C        0      0        2 
   1    chr1_7066035     HCab    T    C        0      0        2 
   1    chr1_7066035     HPrz    T    C        0      0        2 
   1    chr1_7066035     ZBoe    T    C        0      0        2 
   1    chr1_7066035     ZGre    T    C        0      0        2 
   1    chr1_7066035     ZHar    T    C      0.5      1        2 
   1    chr1_7066035   Sample    T    C        0      0        2 
   1    chr1_7076987     AAsi    G    C        0      0        2 
   1    chr1_7076987     AKia    G    C        0      0        2 
   1    chr1_7076987     AOna    G    C        0      0        2 
   1    chr1_7076987     ASom    G    C        0      0        2 
   1    chr1_7076987     HCab    G    C        0      0        2 
   1    chr1_7076987     HPrz    G    C        0      0        2 
   1    chr1_7076987     ZBoe    G    C        0      0        2 
   1    chr1_7076987     ZGre    G    C        1      2        2 
   1    chr1_7076987     ZHar    G    C        0      0        2 
   1    chr1_7076987   Sample    G    C        0      0        2 
   1    chr1_7081851     AAsi    T    C        0      0        2 
   1    chr1_7081851     AKia    T    C        0      0        2 
   1    chr1_7081851     AOna    T    C        0      0        2 
   1    chr1_7081851     ASom    T    C        1      2        2 
   1    chr1_7081851     HCab    T    C      0.5      1        2 
   1    chr1_7081851     HPrz    T    C        1      2        2 
   1    chr1_7081851     ZBoe    T    C        0      0        2 
   1    chr1_7081851     ZGre    T    C        0      0        2 
   1    chr1_7081851     ZHar    T    C        0      0        2 
   1    chr1_7081851   Sample    T    C        1      2        2 
   1    chr1_7084033     AAsi    A    G        0      0        2 
   1    chr1_7084033     AKia    A    G        0      0        2 
   1    chr1_7084033     AOna    A    G        0      0        2 
   1    chr1_7084033     ASom    A    G        1      2        2 
   1    chr1_7084033     HCab    A    G        0      0        2 
   1    chr1_7084033     HPrz    A    G        0      0        2 
   1    chr1_7084033     ZBoe    A    G        0      0        2 
   1    chr1_7084033     ZGre    A    G        0      0        2 
   1    chr1_7084033     ZHar    A    G        0      0        2 
   1    chr1_7084033   Sample    A    G        0      0        2 
   1    chr1_7089070     AAsi    T    C        0      0        2 
   1    chr1_7089070     AKia    T    C        0      0        2 
   1    chr1_7089070     AOna    T    C        0      0        2 
   1    chr1_7089070     ASom    T    C        0      0        2 
   1    chr1_7089070     HCab    T    C        1      2        2 
   1    chr1_7089070     HPrz    T    C        1      2        2 
   1    chr1_7089070     ZBoe    T    C        0      0        2 
   1    chr1_7089070     ZGre    T    C        0      0        2 
   1    chr1_7089070     ZHar    T    C        0      0        2 
   1    chr1_7089070   Sample    T    C        1      2        2 
   1    chr1_7096932     AAsi    A    G        0      0        2 
   1    chr1_7096932     AKia    A    G        0      0        2 
   1    chr1_7096932     AOna    A    G        0      0        2 
   1    chr1_7096932     ASom    A    G        0      0        2 
   1    chr1_7096932     HCab    A    G        1      2        2 
   1    chr1_7096932     HPrz    A    G        1      2        2 
   1    chr1_7096932     ZBoe    A    G        0      0        2 
   1    chr1_7096932     ZGre    A    G        0      0        2 
   1    chr1_7096932     ZHar    A    G        0      0        2 
   1    chr1_7096932   Sample    A    G        1      2        2 
   1    chr1_7100157     AAsi    A    C        0      0        2 
   1    chr1_7100157     AKia    A    C        1      2        2 
   1    chr1_7100157     AOna    A    C        1      2        2 
   1    chr1_7100157     ASom    A    C        0      0        2 
   1    chr1_7100157     HCab    A    C        0      0        2 
   1    chr1_7100157     HPrz    A    C        0      0        2 
   1    chr1_7100157     ZBoe    A    C        0      0        2 
   1    chr1_7100157     ZGre    A    C        0      0        2 
   1    chr1_7100157     ZHar    A    C        0      0        2 
   1    chr1_7100157   Sample    A    C        0      0        2 
   1    chr1_7105864     AAsi    A    G        0      0        2 
   1    chr1_7105864     AKia    A    G        0      0        2 
   1    chr1_7105864     AOna    A    G        0      0        2 
   1    chr1_7105864     ASom    A    G        0      0        2 
   1    chr1_7105864     HCab    A    G        0      0        2 
   1    chr1_7105864     HPrz    A    G        0      0        2 
   1    chr1_7105864     ZBoe    A    G        1      2        2 
   1    chr1_7105864     ZGre    A    G        0      0        2 
   1    chr1_7105864     ZHar    A    G        0      0        2 
   1    chr1_7105864   Sample    A    G        0      0        2 
   1    chr1_7112751     AAsi    C    T        0      0        2 
   1    chr1_7112751     AKia    C    T        0      0        2 
   1    chr1_7112751     AOna    C    T        0      0        2 
   1    chr1_7112751     ASom    C    T        0      0        2 
   1    chr1_7112751     HCab    C    T        1      2        2 
   1    chr1_7112751     HPrz    C    T        1      2        2 
   1    chr1_7112751     ZBoe    C    T        0      0        2 
   1    chr1_7112751     ZGre    C    T        0      0        2 
   1    chr1_7112751     ZHar    C    T        0      0        2 
   1    chr1_7112751   Sample    C    T        1      2        2 
   1    chr1_7116086     AAsi    C    T        0      0        2 
   1    chr1_7116086     AKia    C    T        0      0        2 
   1    chr1_7116086     AOna    C    T        0      0        2 
   1    chr1_7116086     ASom    C    T        0      0        2 
   1    chr1_7116086     HCab    C    T        0      0        2 
   1    chr1_7116086     HPrz    C    T        0      0        2 
   1    chr1_7116086     ZBoe    C    T        0      0        2 
   1    chr1_7116086     ZGre    C    T        0      0        2 
   1    chr1_7116086     ZHar    C    T        1      2        2 
   1    chr1_7116086   Sample    C    T        0      0        2 
   1    chr1_7122891     AAsi    T    C        0      0        2 
   1    chr1_7122891     AKia    T    C        0      0        2 
   1    chr1_7122891     AOna    T    C        0      0        2 
   1    chr1_7122891     ASom    T    C        0      0        2 
   1    chr1_7122891     HCab    T    C        0      0        2 
   1    chr1_7122891     HPrz    T    C        0      0        2 
   1    chr1_7122891     ZBoe    T    C        0      0        2 
   1    chr1_7122891     ZGre    T    C        1      2        2 
   1    chr1_7122891     ZHar    T    C        0      0        2 
   1    chr1_7122891   Sample    T    C        0      0        2 
   1    chr1_7129873     AAsi    T    C        0      0        2 
   1    chr1_7129873     AKia    T    C        0      0        2 
   1    chr1_7129873     AOna    T    C        0      0        2 
   1    chr1_7129873     ASom    T    C        0      0        2 
   1    chr1_7129873     HCab    T    C        0      0        2 
   1    chr1_7129873     HPrz    T    C        0      0        2 
   1    chr1_7129873     ZBoe    T    C      0.5      1        2 
   1    chr1_7129873     ZGre    T    C        0      0        2 
   1    chr1_7129873     ZHar    T    C        0      0        2 
   1    chr1_7129873   Sample    T    C        0      0        2 
   1    chr1_7137843     AAsi    A    G        0      0        2 
   1    chr1_7137843     AKia    A    G        0      0        2 
   1    chr1_7137843     AOna    A    G        0      0        2 
   1    chr1_7137843     ASom    A    G        0      0        2 
   1    chr1_7137843     HCab    A    G        1      2        2 
   1    chr1_7137843     HPrz    A    G        1      2        2 
   1    chr1_7137843     ZBoe    A    G        0      0        2 
   1    chr1_7137843     ZGre    A    G        0      0        2 
   1    chr1_7137843     ZHar    A    G        0      0        2 
   1    chr1_7137843   Sample    A    G        1      2        2 
   1    chr1_7137879     AAsi    C    T        0      0        2 
   1    chr1_7137879     AKia    C    T      0.5      1        2 
   1    chr1_7137879     AOna    C    T        0      0        2 
   1    chr1_7137879     ASom    C    T        0      0        2 
   1    chr1_7137879     HCab    C    T        0      0        2 
   1    chr1_7137879     HPrz    C    T        0      0        2 
   1    chr1_7137879     ZBoe    C    T        0      0        2 
   1    chr1_7137879     ZGre    C    T        0      0        2 
   1    chr1_7137879     ZHar    C    T        0      0        2 
   1    chr1_7137879   Sample    C    T        0      0        2 
   1    chr1_7142484     AAsi    G    A        0      0        2 
   1    chr1_7142484     AKia    G    A        0      0        2 
   1    chr1_7142484     AOna    G    A        0      0        2 
   1    chr1_7142484     ASom    G    A        0      0        2 
   1    chr1_7142484     HCab    G    A        1      2        2 
   1    chr1_7142484     HPrz    G    A        1      2        2 
   1    chr1_7142484     ZBoe    G    A        0      0        2 
   1    chr1_7142484     ZGre    G    A        0      0        2 
   1    chr1_7142484     ZHar    G    A        0      0        2 
   1    chr1_7142484   Sample    G    A        1      2        2 
   1    chr1_7142654     AAsi    C    G        0      0        2 
   1    chr1_7142654     AKia    C    G        0      0        2 
   1    chr1_7142654     AOna    C    G        0      0        2 
   1    chr1_7142654     ASom    C    G        0      0        2 
   1    chr1_7142654     HCab    C    G        0      0        2 
   1    chr1_7142654     HPrz    C    G        0      0        2 
   1    chr1_7142654     ZBoe    C    G      0.5      1        2 
   1    chr1_7142654     ZGre    C    G        0      0        2 
   1    chr1_7142654     ZHar    C    G        0      0        2 
   1    chr1_7142654   Sample    C    G        0      0        2 
   1    chr1_7147933     AAsi    C    A        0      0        2 
   1    chr1_7147933     AKia    C    A        0      0        2 
   1    chr1_7147933     AOna    C    A        0      0        2 
   1    chr1_7147933     ASom    C    A        0      0        2 
   1    chr1_7147933     HCab    C    A      0.5      1        2 
   1    chr1_7147933     HPrz    C    A      0.5      1        2 
   1    chr1_7147933     ZBoe    C    A        0      0        2 
   1    chr1_7147933     ZGre    C    A        0      0        2 
   1    chr1_7147933     ZHar    C    A        0      0        2 
   1    chr1_7147933   Sample    C    A        1      2        2 
   1    chr1_7152271     AAsi    G    A        0      0        2 
   1    chr1_7152271     AKia    G    A        0      0        2 
   1    chr1_7152271     AOna    G    A        0      0        2 
   1    chr1_7152271     ASom    G    A        0      0        2 
   1    chr1_7152271     HCab    G    A        0      0        2 
   1    chr1_7152271     HPrz    G    A        0      0        2 
   1    chr1_7152271     ZBoe    G    A        0      0        2 
   1    chr1_7152271     ZGre    G    A      0.5      1        2 
   1    chr1_7152271     ZHar    G    A        0      0        2 
   1    chr1_7152271   Sample    G    A        0      0        2 
   1    chr1_7158729     AAsi    A    G        0      0        2 
   1    chr1_7158729     AKia    A    G        0      0        2 
   1    chr1_7158729     AOna    A    G        0      0        2 
   1    chr1_7158729     ASom    A    G        0      0        2 
   1    chr1_7158729     HCab    A    G      0.5      1        2 
   1    chr1_7158729     HPrz    A    G      0.5      1        2 
   1    chr1_7158729     ZBoe    A    G        0      0        2 
   1    chr1_7158729     ZGre    A    G        0      0        2 
   1    chr1_7158729     ZHar    A    G        0      0        2 
   1    chr1_7158729   Sample    A    G        1      2        2 
   1    chr1_7159387     AAsi    C    T        0      0        2 
   1    chr1_7159387     AKia    C    T        0      0        2 
   1    chr1_7159387     AOna    C    T        0      0        2 
   1    chr1_7159387     ASom    C    T        0      0        2 
   1    chr1_7159387     HCab    C    T        1      2        2 
   1    chr1_7159387     HPrz    C    T        1      2        2 
   1    chr1_7159387     ZBoe    C    T        0      0        2 
   1    chr1_7159387     ZGre    C    T        0      0        2 
   1    chr1_7159387     ZHar    C    T        0      0        2 
   1    chr1_7159387   Sample    C    T        1      2        2 
   1    chr1_7160189     AAsi    G    C        0      0        2 
   1    chr1_7160189     AKia    G    C        0      0        2 
   1    chr1_7160189     AOna    G    C      0.5      1        2 
   1    chr1_7160189     ASom    G    C        0      0        2 
   1    chr1_7160189     HCab    G    C        0      0        2 
   1    chr1_7160189     HPrz    G    C        0      0        2 
   1    chr1_7160189     ZBoe    G    C        0      0        2 
   1    chr1_7160189     ZGre    G    C        0      0        2 
   1    chr1_7160189     ZHar    G    C        0      0        2 
   1    chr1_7160189   Sample    G    C        0      0        2 
   1    chr1_7167273     AAsi    C    A        0      0        2 
   1    chr1_7167273     AKia    C    A        0      0        2 
   1    chr1_7167273     AOna    C    A        0      0        2 
   1    chr1_7167273     ASom    C    A        0      0        2 
   1    chr1_7167273     HCab    C    A        0      0        2 
   1    chr1_7167273     HPrz    C    A        0      0        2 
   1    chr1_7167273     ZBoe    C    A      0.5      1        2 
   1    chr1_7167273     ZGre    C    A        0      0        2 
   1    chr1_7167273     ZHar    C    A        0      0        2 
   1    chr1_7167273   Sample    C    A        0      0        2 
   1    chr1_7181884     AAsi    A    G        0      0        2 
   1    chr1_7181884     AKia    A    G        1      2        2 
   1    chr1_7181884     AOna    A    G        0      0        2 
   1    chr1_7181884     ASom    A    G        0      0        2 
   1    chr1_7181884     HCab    A    G        0      0        2 
   1    chr1_7181884     HPrz    A    G        0      0        2 
   1    chr1_7181884     ZBoe    A    G        0      0        2 
   1    chr1_7181884     ZGre    A    G        0      0        2 
   1    chr1_7181884     ZHar    A    G        0      0        2 
   1    chr1_7181884   Sample    A    G        0      0        2 
   1    chr1_7190339     AAsi    T    C        0      0        2 
   1    chr1_7190339     AKia    T    C        0      0        2 
   1    chr1_7190339     AOna    T    C        0      0        2 
   1    chr1_7190339     ASom    T    C        0      0        2 
   1    chr1_7190339     HCab    T    C        1      2        2 
   1    chr1_7190339     HPrz    T    C        1      2        2 
   1    chr1_7190339     ZBoe    T    C        0      0        2 
   1    chr1_7190339     ZGre    T    C        0      0        2 
   1    chr1_7190339     ZHar    T    C        0      0        2 
   1    chr1_7190339   Sample    T    C        1      2        2 
   1    chr1_7206661     AAsi    G    A        0      0        2 
   1    chr1_7206661     AKia    G    A        0      0        2 
   1    chr1_7206661     AOna    G    A        0      0        2 
   1    chr1_7206661     ASom    G    A        0      0        2 
   1    chr1_7206661     HCab    G    A        0      0        2 
   1    chr1_7206661     HPrz    G    A        0      0        2 
   1    chr1_7206661     ZBoe    G    A        0      0        2 
   1    chr1_7206661     ZGre    G    A        1      2        2 
   1    chr1_7206661     ZHar    G    A        0      0        2 
   1    chr1_7206661   Sample    G    A        0      0        2 
   1    chr1_7210580     AAsi    G    C        0      0        2 
   1    chr1_7210580     AKia    G    C        0      0        2 
   1    chr1_7210580     AOna    G    C      0.5      1        2 
   1    chr1_7210580     ASom    G    C        0      0        2 
   1    chr1_7210580     HCab    G    C        0      0        2 
   1    chr1_7210580     HPrz    G    C        0      0        2 
   1    chr1_7210580     ZBoe    G    C        0      0        2 
   1    chr1_7210580     ZGre    G    C        0      0        2 
   1    chr1_7210580     ZHar    G    C        0      0        2 
   1    chr1_7210580   Sample    G    C        0      0        2 
   1    chr1_7231333     AAsi    C    T        0      0        2 
   1    chr1_7231333     AKia    C    T        0      0        2 
   1    chr1_7231333     AOna    C    T        0      0        2 
   1    chr1_7231333     ASom    C    T        0      0        2 
   1    chr1_7231333     HCab    C    T        0      0        2 
   1    chr1_7231333     HPrz    C    T        0      0        2 
   1    chr1_7231333     ZBoe    C    T        0      0        2 
   1    chr1_7231333     ZGre    C    T        0      0        2 
   1    chr1_7231333     ZHar    C    T        1      2        2 
   1    chr1_7231333   Sample    C    T        0      0        2 
   1    chr1_7234873     AAsi    A    G        0      0        2 
   1    chr1_7234873     AKia    A    G        0      0        2 
   1    chr1_7234873     AOna    A    G        0      0        2 
   1    chr1_7234873     ASom    A    G        0      0        2 
   1    chr1_7234873     HCab    A    G        0      0        2 
   1    chr1_7234873     HPrz    A    G        0      0        2 
   1    chr1_7234873     ZBoe    A    G        0      0        2 
   1    chr1_7234873     ZGre    A    G        1      2        2 
   1    chr1_7234873     ZHar    A    G        0      0        2 
   1    chr1_7234873   Sample    A    G        0      0        2 
   1    chr1_7239999     AAsi    A    G        0      0        2 
   1    chr1_7239999     AKia    A    G        0      0        2 
   1    chr1_7239999     AOna    A    G        0      0        2 
   1    chr1_7239999     ASom    A    G        0      0        2 
   1    chr1_7239999     HCab    A    G        0      0        2 
   1    chr1_7239999     HPrz    A    G        0      0        2 
   1    chr1_7239999     ZBoe    A    G        0      0        2 
   1    chr1_7239999     ZGre    A    G        0      0        2 
   1    chr1_7239999     ZHar    A    G      0.5      1        2 
   1    chr1_7239999   Sample    A    G        0      0        2 
   1    chr1_7241092     AAsi    C    A        1      2        2 
   1    chr1_7241092     AKia    C    A        0      0        2 
   1    chr1_7241092     AOna    C    A        0      0        2 
   1    chr1_7241092     ASom    C    A        1      2        2 
   1    chr1_7241092     HCab    C    A        0      0        2 
   1    chr1_7241092     HPrz    C    A        0      0        2 
   1    chr1_7241092     ZBoe    C    A        0      0        2 
   1    chr1_7241092     ZGre    C    A        0      0        2 
   1    chr1_7241092     ZHar    C    A        0      0        2 
   1    chr1_7241092   Sample    C    A        0      0        2 
   1    chr1_7241599     AAsi    C    G        0      0        2 
   1    chr1_7241599     AKia    C    G        0      0        2 
   1    chr1_7241599     AOna    C    G        0      0        2 
   1    chr1_7241599     ASom    C    G        0      0        2 
   1    chr1_7241599     HCab    C    G        0      0        2 
   1    chr1_7241599     HPrz    C    G        0      0        2 
   1    chr1_7241599     ZBoe    C    G        0      0        2 
   1    chr1_7241599     ZGre    C    G        0      0        2 
   1    chr1_7241599     ZHar    C    G      0.5      1        2 
   1    chr1_7241599   Sample    C    G        0      0        2 
   1    chr1_7241808     AAsi    G    A        0      0        2 
   1    chr1_7241808     AKia    G    A        0      0        2 
   1    chr1_7241808     AOna    G    A        0      0        2 
   1    chr1_7241808     ASom    G    A        0      0        2 
   1    chr1_7241808     HCab    G    A        0      0        2 
   1    chr1_7241808     HPrz    G    A        0      0        2 
   1    chr1_7241808     ZBoe    G    A        0      0        2 
   1    chr1_7241808     ZGre    G    A        1      2        2 
   1    chr1_7241808     ZHar    G    A        0      0        2 
   1    chr1_7241808   Sample    G    A        0      0        2 
   1    chr1_7243926     AAsi    T    C        0      0        2 
   1    chr1_7243926     AKia    T    C        0      0        2 
   1    chr1_7243926     AOna    T    C        0      0        2 
   1    chr1_7243926     ASom    T    C        0      0        2 
   1    chr1_7243926     HCab    T    C        0      0        2 
   1    chr1_7243926     HPrz    T    C        0      0        2 
   1    chr1_7243926     ZBoe    T    C      0.5      1        2 
   1    chr1_7243926     ZGre    T    C      0.5      1        2 
   1    chr1_7243926     ZHar    T    C        0      0        2 
   1    chr1_7243926   Sample    T    C        0      0        2 
   1    chr1_7252031     AAsi    A    G        0      0        2 
   1    chr1_7252031     AKia    A    G        0      0        2 
   1    chr1_7252031     AOna    A    G        0      0        2 
   1    chr1_7252031     ASom    A    G        0      0        2 
   1    chr1_7252031     HCab    A    G        0      0        2 
   1    chr1_7252031     HPrz    A    G        0      0        2 
   1    chr1_7252031     ZBoe    A    G        0      0        2 
   1    chr1_7252031     ZGre    A    G        0      0        2 
   1    chr1_7252031     ZHar    A    G        1      2        2 
   1    chr1_7252031   Sample    A    G        0      0        2 
   1    chr1_7260628     AAsi    T    C        1      2        2 
   1    chr1_7260628     AKia    T    C        0      0        2 
   1    chr1_7260628     AOna    T    C        0      0        2 
   1    chr1_7260628     ASom    T    C        1      2        2 
   1    chr1_7260628     HCab    T    C        0      0        2 
   1    chr1_7260628     HPrz    T    C        0      0        2 
   1    chr1_7260628     ZBoe    T    C        1      2        2 
   1    chr1_7260628     ZGre    T    C        1      2        2 
   1    chr1_7260628     ZHar    T    C        1      2        2 
   1    chr1_7260628   Sample    T    C        0      0        2 
   1    chr1_7268386     AAsi    C    A        0      0        2 
   1    chr1_7268386     AKia    C    A        0      0        2 
   1    chr1_7268386     AOna    C    A        0      0        2 
   1    chr1_7268386     ASom    C    A        0      0        2 
   1    chr1_7268386     HCab    C    A        0      0        2 
   1    chr1_7268386     HPrz    C    A        0      0        2 
   1    chr1_7268386     ZBoe    C    A        0      0        2 
   1    chr1_7268386     ZGre    C    A      0.5      1        2 
   1    chr1_7268386     ZHar    C    A        0      0        2 
   1    chr1_7268386   Sample    C    A        0      0        2 
   1    chr1_7273354     AAsi    T    C        0      0        2 
   1    chr1_7273354     AKia    T    C        1      2        2 
   1    chr1_7273354     AOna    T    C        0      0        2 
   1    chr1_7273354     ASom    T    C        0      0        2 
   1    chr1_7273354     HCab    T    C        0      0        2 
   1    chr1_7273354     HPrz    T    C        0      0        2 
   1    chr1_7273354     ZBoe    T    C        0      0        2 
   1    chr1_7273354     ZGre    T    C        0      0        2 
   1    chr1_7273354     ZHar    T    C        0      0        2 
   1    chr1_7273354   Sample    T    C        0      0        2 
   1    chr1_7280063     AAsi    T    C        0      0        2 
   1    chr1_7280063     AKia    T    C        0      0        2 
   1    chr1_7280063     AOna    T    C        0      0        2 
   1    chr1_7280063     ASom    T    C        0      0        2 
   1    chr1_7280063     HCab    T    C        0      0        2 
   1    chr1_7280063     HPrz    T    C      0.5      1        2 
   1    chr1_7280063     ZBoe    T    C        0      0        2 
   1    chr1_7280063     ZGre    T    C        0      0        2 
   1    chr1_7280063     ZHar    T    C        0      0        2 
   1    chr1_7280063   Sample    T    C        1      2        2 
   1    chr1_7281383     AAsi    T    G        0      0        2 
   1    chr1_7281383     AKia    T    G        0      0        2 
   1    chr1_7281383     AOna    T    G        0      0        2 
   1    chr1_7281383     ASom    T    G        0      0        2 
   1    chr1_7281383     HCab    T    G        0      0        2 
   1    chr1_7281383     HPrz    T    G        0      0        2 
   1    chr1_7281383     ZBoe    T    G        0      0        2 
   1    chr1_7281383     ZGre    T    G        0      0        2 
   1    chr1_7281383     ZHar    T    G        1      2        2 
   1    chr1_7281383   Sample    T    G        0      0        2 
   1    chr1_7288239     AAsi    C    G        0      0        2 
   1    chr1_7288239     AKia    C    G        0      0        2 
   1    chr1_7288239     AOna    C    G        0      0        2 
   1    chr1_7288239     ASom    C    G        0      0        2 
   1    chr1_7288239     HCab    C    G        1      2        2 
   1    chr1_7288239     HPrz    C    G        1      2        2 
   1    chr1_7288239     ZBoe    C    G        0      0        2 
   1    chr1_7288239     ZGre    C    G        0      0        2 
   1    chr1_7288239     ZHar    C    G        0      0        2 
   1    chr1_7288239   Sample    C    G        1      2        2 
   1    chr1_7291884     AAsi    A    G        0      0        2 
   1    chr1_7291884     AKia    A    G        0      0        2 
   1    chr1_7291884     AOna    A    G        0      0        2 
   1    chr1_7291884     ASom    A    G        0      0        2 
   1    chr1_7291884     HCab    A    G        0      0        2 
   1    chr1_7291884     HPrz    A    G        0      0        2 
   1    chr1_7291884     ZBoe    A    G        0      0        2 
   1    chr1_7291884     ZGre    A    G      0.5      1        2 
   1    chr1_7291884     ZHar    A    G        0      0        2 
   1    chr1_7291884   Sample    A    G        0      0        2 
   1    chr1_7293102     AAsi    C    T        0      0        2 
   1    chr1_7293102     AKia    C    T        0      0        2 
   1    chr1_7293102     AOna    C    T        0      0        2 
   1    chr1_7293102     ASom    C    T        0      0        2 
   1    chr1_7293102     HCab    C    T        1      2        2 
   1    chr1_7293102     HPrz    C    T        1      2        2 
   1    chr1_7293102     ZBoe    C    T        0      0        2 
   1    chr1_7293102     ZGre    C    T        0      0        2 
   1    chr1_7293102     ZHar    C    T        0      0        2 
   1    chr1_7293102   Sample    C    T        1      2        2 
   1    chr1_7296630     AAsi    A    T        0      0        2 
   1    chr1_7296630     AKia    A    T        0      0        2 
   1    chr1_7296630     AOna    A    T        0      0        2 
   1    chr1_7296630     ASom    A    T        0      0        2 
   1    chr1_7296630     HCab    A    T      0.5      1        2 
   1    chr1_7296630     HPrz    A    T        0      0        2 
   1    chr1_7296630     ZBoe    A    T        0      0        2 
   1    chr1_7296630     ZGre    A    T        0      0        2 
   1    chr1_7296630     ZHar    A    T        0      0        2 
   1    chr1_7296630   Sample    A    T        0      0        2 
   1    chr1_7299868     AAsi    G    A        0      0        2 
   1    chr1_7299868     AKia    G    A        0      0        2 
   1    chr1_7299868     AOna    G    A      0.5      1        2 
   1    chr1_7299868     ASom    G    A        0      0        2 
   1    chr1_7299868     HCab    G    A        0      0        2 
   1    chr1_7299868     HPrz    G    A        0      0        2 
   1    chr1_7299868     ZBoe    G    A        0      0        2 
   1    chr1_7299868     ZGre    G    A        0      0        2 
   1    chr1_7299868     ZHar    G    A        0      0        2 
   1    chr1_7299868   Sample    G    A        0      0        2 
   1    chr1_7303850     AAsi    T    G        0      0        2 
   1    chr1_7303850     AKia    T    G        0      0        2 
   1    chr1_7303850     AOna    T    G        1      2        2 
   1    chr1_7303850     ASom    T    G        0      0        2 
   1    chr1_7303850     HCab    T    G        0      0        2 
   1    chr1_7303850     HPrz    T    G        0      0        2 
   1    chr1_7303850     ZBoe    T    G        0      0        2 
   1    chr1_7303850     ZGre    T    G        0      0        2 
   1    chr1_7303850     ZHar    T    G        0      0        2 
   1    chr1_7303850   Sample    T    G        0      0        2 
   1    chr1_7309709     AAsi    A    C        0      0        2 
   1    chr1_7309709     AKia    A    C        0      0        2 
   1    chr1_7309709     AOna    A    C      0.5      1        2 
   1    chr1_7309709     ASom    A    C        0      0        2 
   1    chr1_7309709     HCab    A    C        0      0        2 
   1    chr1_7309709     HPrz    A    C        0      0        2 
   1    chr1_7309709     ZBoe    A    C        0      0        2 
   1    chr1_7309709     ZGre    A    C        0      0        2 
   1    chr1_7309709     ZHar    A    C        0      0        2 
   1    chr1_7309709   Sample    A    C        0      0        2 
   1    chr1_7314525     AAsi    T    A        0      0        2 
   1    chr1_7314525     AKia    T    A        0      0        2 
   1    chr1_7314525     AOna    T    A        0      0        2 
   1    chr1_7314525     ASom    T    A        0      0        2 
   1    chr1_7314525     HCab    T    A        0      0        2 
   1    chr1_7314525     HPrz    T    A      0.5      1        2 
   1    chr1_7314525     ZBoe    T    A        0      0        2 
   1    chr1_7314525     ZGre    T    A        0      0        2 
   1    chr1_7314525     ZHar    T    A        0      0        2 
   1    chr1_7314525   Sample    T    A        0      0        2 
   1    chr1_7316898     AAsi    C    G        0      0        2 
   1    chr1_7316898     AKia    C    G        0      0        2 
   1    chr1_7316898     AOna    C    G      0.5      1        2 
   1    chr1_7316898     ASom    C    G        0      0        2 
   1    chr1_7316898     HCab    C    G        0      0        2 
   1    chr1_7316898     HPrz    C    G        0      0        2 
   1    chr1_7316898     ZBoe    C    G        0      0        2 
   1    chr1_7316898     ZGre    C    G        0      0        2 
   1    chr1_7316898     ZHar    C    G        0      0        2 
   1    chr1_7316898   Sample    C    G        0      0        2 
   1    chr1_7318498     AAsi    C    T        0      0        2 
   1    chr1_7318498     AKia    C    T        0      0        2 
   1    chr1_7318498     AOna    C    T        0      0        2 
   1    chr1_7318498     ASom    C    T        0      0        2 
   1    chr1_7318498     HCab    C    T        1      2        2 
   1    chr1_7318498     HPrz    C    T        1      2        2 
   1    chr1_7318498     ZBoe    C    T        0      0        2 
   1    chr1_7318498     ZGre    C    T        0      0        2 
   1    chr1_7318498     ZHar    C    T        0      0        2 
   1    chr1_7318498   Sample    C    T        1      2        2 
   1    chr1_7318746     AAsi    T    C        0      0        2 
   1    chr1_7318746     AKia    T    C        0      0        2 
   1    chr1_7318746     AOna    T    C        0      0        2 
   1    chr1_7318746     ASom    T    C        0      0        2 
   1    chr1_7318746     HCab    T    C        1      2        2 
   1    chr1_7318746     HPrz    T    C        1      2        2 
   1    chr1_7318746     ZBoe    T    C        0      0        2 
   1    chr1_7318746     ZGre    T    C        0      0        2 
   1    chr1_7318746     ZHar    T    C        0      0        2 
   1    chr1_7318746   Sample    T    C        1      2        2 
   1    chr1_7324559     AAsi    C    A        0      0        2 
   1    chr1_7324559     AKia    C    A        0      0        2 
   1    chr1_7324559     AOna    C    A        0      0        2 
   1    chr1_7324559     ASom    C    A        0      0        2 
   1    chr1_7324559     HCab    C    A      0.5      1        2 
   1    chr1_7324559     HPrz    C    A        1      2        2 
   1    chr1_7324559     ZBoe    C    A        0      0        2 
   1    chr1_7324559     ZGre    C    A        0      0        2 
   1    chr1_7324559     ZHar    C    A        0      0        2 
   1    chr1_7324559   Sample    C    A        0      0        2 
   1    chr1_7326744     AAsi    G    A        0      0        2 
   1    chr1_7326744     AKia    G    A        0      0        2 
   1    chr1_7326744     AOna    G    A        0      0        2 
   1    chr1_7326744     ASom    G    A        0      0        2 
   1    chr1_7326744     HCab    G    A        1      2        2 
   1    chr1_7326744     HPrz    G    A        1      2        2 
   1    chr1_7326744     ZBoe    G    A        0      0        2 
   1    chr1_7326744     ZGre    G    A        0      0        2 
   1    chr1_7326744     ZHar    G    A        0      0        2 
   1    chr1_7326744   Sample    G    A        1      2        2 
   1    chr1_7326901     AAsi    A    C        0      0        2 
   1    chr1_7326901     AKia    A    C        0      0        2 
   1    chr1_7326901     AOna    A    C        0      0        2 
   1    chr1_7326901     ASom    A    C        0      0        2 
   1    chr1_7326901     HCab    A    C        0      0        2 
   1    chr1_7326901     HPrz    A    C        0      0        2 
   1    chr1_7326901     ZBoe    A    C      0.5      1        2 
   1    chr1_7326901     ZGre    A    C        0      0        2 
   1    chr1_7326901     ZHar    A    C        0      0        2 
   1    chr1_7326901   Sample    A    C        0      0        2 
   1    chr1_7327625     AAsi    G    A        0      0        2 
   1    chr1_7327625     AKia    G    A        0      0        2 
   1    chr1_7327625     AOna    G    A        0      0        2 
   1    chr1_7327625     ASom    G    A        0      0        2 
   1    chr1_7327625     HCab    G    A        1      2        2 
   1    chr1_7327625     HPrz    G    A        1      2        2 
   1    chr1_7327625     ZBoe    G    A        0      0        2 
   1    chr1_7327625     ZGre    G    A        0      0        2 
   1    chr1_7327625     ZHar    G    A        0      0        2 
   1    chr1_7327625   Sample    G    A        1      2        2 
   1    chr1_7330467     AAsi    G    C        0      0        2 
   1    chr1_7330467     AKia    G    C        0      0        2 
   1    chr1_7330467     AOna    G    C        0      0        2 
   1    chr1_7330467     ASom    G    C        0      0        2 
   1    chr1_7330467     HCab    G    C        1      2        2 
   1    chr1_7330467     HPrz    G    C        1      2        2 
   1    chr1_7330467     ZBoe    G    C        0      0        2 
   1    chr1_7330467     ZGre    G    C        0      0        2 
   1    chr1_7330467     ZHar    G    C        0      0        2 
   1    chr1_7330467   Sample    G    C        1      2        2 
   1    chr1_7331425     AAsi    A    G        0      0        2 
   1    chr1_7331425     AKia    A    G        0      0        2 
   1    chr1_7331425     AOna    A    G        0      0        2 
   1    chr1_7331425     ASom    A    G        0      0        2 
   1    chr1_7331425     HCab    A    G        1      2        2 
   1    chr1_7331425     HPrz    A    G        1      2        2 
   1    chr1_7331425     ZBoe    A    G        0      0        2 
   1    chr1_7331425     ZGre    A    G        0      0        2 
   1    chr1_7331425     ZHar    A    G        0      0        2 
   1    chr1_7331425   Sample    A    G        1      2        2 
   1    chr1_7332528     AAsi    C    T        0      0        2 
   1    chr1_7332528     AKia    C    T        0      0        2 
   1    chr1_7332528     AOna    C    T        0      0        2 
   1    chr1_7332528     ASom    C    T        0      0        2 
   1    chr1_7332528     HCab    C    T        1      2        2 
   1    chr1_7332528     HPrz    C    T        1      2        2 
   1    chr1_7332528     ZBoe    C    T        0      0        2 
   1    chr1_7332528     ZGre    C    T        0      0        2 
   1    chr1_7332528     ZHar    C    T        0      0        2 
   1    chr1_7332528   Sample    C    T        1      2        2 
   1    chr1_7338198     AAsi    C    G        0      0        2 
   1    chr1_7338198     AKia    C    G        1      2        2 
   1    chr1_7338198     AOna    C    G      0.5      1        2 
   1    chr1_7338198     ASom    C    G        0      0        2 
   1    chr1_7338198     HCab    C    G        0      0        2 
   1    chr1_7338198     HPrz    C    G        0      0        2 
   1    chr1_7338198     ZBoe    C    G        0      0        2 
   1    chr1_7338198     ZGre    C    G        0      0        2 
   1    chr1_7338198     ZHar    C    G        0      0        2 
   1    chr1_7338198   Sample    C    G        0      0        2 
   1    chr1_7338307     AAsi    T    G        1      2        2 
   1    chr1_7338307     AKia    T    G        0      0        2 
   1    chr1_7338307     AOna    T    G        0      0        2 
   1    chr1_7338307     ASom    T    G        1      2        2 
   1    chr1_7338307     HCab    T    G        0      0        2 
   1    chr1_7338307     HPrz    T    G        0      0        2 
   1    chr1_7338307     ZBoe    T    G        0      0        2 
   1    chr1_7338307     ZGre    T    G        0      0        2 
   1    chr1_7338307     ZHar    T    G        0      0        2 
   1    chr1_7338307   Sample    T    G        0      0        2 
   1    chr1_7339757     AAsi    A    G        0      0        2 
   1    chr1_7339757     AKia    A    G        0      0        2 
   1    chr1_7339757     AOna    A    G        0      0        2 
   1    chr1_7339757     ASom    A    G        0      0        2 
   1    chr1_7339757     HCab    A    G        0      0        2 
   1    chr1_7339757     HPrz    A    G        0      0        2 
   1    chr1_7339757     ZBoe    A    G        0      0        2 
   1    chr1_7339757     ZGre    A    G        0      0        2 
   1    chr1_7339757     ZHar    A    G        1      2        2 
   1    chr1_7339757   Sample    A    G        0      0        2 
   1    chr1_7342765     AAsi    A    G        0      0        2 
   1    chr1_7342765     AKia    A    G        0      0        2 
   1    chr1_7342765     AOna    A    G        0      0        2 
   1    chr1_7342765     ASom    A    G        0      0        2 
   1    chr1_7342765     HCab    A    G        0      0        2 
   1    chr1_7342765     HPrz    A    G        0      0        2 
   1    chr1_7342765     ZBoe    A    G        0      0        2 
   1    chr1_7342765     ZGre    A    G        1      2        2 
   1    chr1_7342765     ZHar    A    G        0      0        2 
   1    chr1_7342765   Sample    A    G        0      0        2 
   1    chr1_7343471     AAsi    C    A        0      0        2 
   1    chr1_7343471     AKia    C    A        0      0        2 
   1    chr1_7343471     AOna    C    A        0      0        2 
   1    chr1_7343471     ASom    C    A        0      0        2 
   1    chr1_7343471     HCab    C    A        1      2        2 
   1    chr1_7343471     HPrz    C    A      0.5      1        2 
   1    chr1_7343471     ZBoe    C    A        0      0        2 
   1    chr1_7343471     ZGre    C    A        0      0        2 
   1    chr1_7343471     ZHar    C    A        0      0        2 
   1    chr1_7343471   Sample    C    A        1      2        2 
   1    chr1_7347434     AAsi    G    A        0      0        2 
   1    chr1_7347434     AKia    G    A        0      0        2 
   1    chr1_7347434     AOna    G    A        0      0        2 
   1    chr1_7347434     ASom    G    A        0      0        2 
   1    chr1_7347434     HCab    G    A        1      2        2 
   1    chr1_7347434     HPrz    G    A        1      2        2 
   1    chr1_7347434     ZBoe    G    A        0      0        2 
   1    chr1_7347434     ZGre    G    A        0      0        2 
   1    chr1_7347434     ZHar    G    A        0      0        2 
   1    chr1_7347434   Sample    G    A        1      2        2 
   1    chr1_7347906     AAsi    A    C        0      0        2 
   1    chr1_7347906     AKia    A    C        1      2        2 
   1    chr1_7347906     AOna    A    C      0.5      1        2 
   1    chr1_7347906     ASom    A    C        0      0        2 
   1    chr1_7347906     HCab    A    C        0      0        2 
   1    chr1_7347906     HPrz    A    C        0      0        2 
   1    chr1_7347906     ZBoe    A    C        0      0        2 
   1    chr1_7347906     ZGre    A    C        0      0        2 
   1    chr1_7347906     ZHar    A    C        0      0        2 
   1    chr1_7347906   Sample    A    C        0      0        2 
   1    chr1_7352656     AAsi    G    A        0      0        2 
   1    chr1_7352656     AKia    G    A        0      0        2 
   1    chr1_7352656     AOna    G    A        0      0        2 
   1    chr1_7352656     ASom    G    A        0      0        2 
   1    chr1_7352656     HCab    G    A        0      0        2 
   1    chr1_7352656     HPrz    G    A        0      0        2 
   1    chr1_7352656     ZBoe    G    A      0.5      1        2 
   1    chr1_7352656     ZGre    G    A        0      0        2 
   1    chr1_7352656     ZHar    G    A        0      0        2 
   1    chr1_7352656   Sample    G    A        0      0        2 
   1    chr1_7353335     AAsi    T    G        0      0        2 
   1    chr1_7353335     AKia    T    G        0      0        2 
   1    chr1_7353335     AOna    T    G        0      0        2 
   1    chr1_7353335     ASom    T    G        0      0        2 
   1    chr1_7353335     HCab    T    G        1      2        2 
   1    chr1_7353335     HPrz    T    G        1      2        2 
   1    chr1_7353335     ZBoe    T    G        0      0        2 
   1    chr1_7353335     ZGre    T    G        0      0        2 
   1    chr1_7353335     ZHar    T    G        0      0        2 
   1    chr1_7353335   Sample    T    G        1      2        2 
   1    chr1_7354474     AAsi    G    A        0      0        2 
   1    chr1_7354474     AKia    G    A        0      0        2 
   1    chr1_7354474     AOna    G    A        0      0        2 
   1    chr1_7354474     ASom    G    A        0      0        2 
   1    chr1_7354474     HCab    G    A        0      0        2 
   1    chr1_7354474     HPrz    G    A        0      0        2 
   1    chr1_7354474     ZBoe    G    A        0      0        2 
   1    chr1_7354474     ZGre    G    A        0      0        2 
   1    chr1_7354474     ZHar    G    A      0.5      1        2 
   1    chr1_7354474   Sample    G    A        0      0        2 
   1    chr1_7359616     AAsi    G    A        0      0        2 
   1    chr1_7359616     AKia    G    A        0      0        2 
   1    chr1_7359616     AOna    G    A        0      0        2 
   1    chr1_7359616     ASom    G    A        0      0        2 
   1    chr1_7359616     HCab    G    A        1      2        2 
   1    chr1_7359616     HPrz    G    A        1      2        2 
   1    chr1_7359616     ZBoe    G    A        0      0        2 
   1    chr1_7359616     ZGre    G    A        0      0        2 
   1    chr1_7359616     ZHar    G    A        0      0        2 
   1    chr1_7359616   Sample    G    A        1      2        2 
   1    chr1_7359624     AAsi    A    G        0      0        2 
   1    chr1_7359624     AKia    A    G        0      0        2 
   1    chr1_7359624     AOna    A    G        0      0        2 
   1    chr1_7359624     ASom    A    G        0      0        2 
   1    chr1_7359624     HCab    A    G        0      0        2 
   1    chr1_7359624     HPrz    A    G        0      0        2 
   1    chr1_7359624     ZBoe    A    G        0      0        2 
   1    chr1_7359624     ZGre    A    G        1      2        2 
   1    chr1_7359624     ZHar    A    G        0      0        2 
   1    chr1_7359624   Sample    A    G        0      0        2 
   1    chr1_7359868     AAsi    T    C        0      0        2 
   1    chr1_7359868     AKia    T    C        0      0        2 
   1    chr1_7359868     AOna    T    C        0      0        2 
   1    chr1_7359868     ASom    T    C        0      0        2 
   1    chr1_7359868     HCab    T    C        0      0        2 
   1    chr1_7359868     HPrz    T    C        0      0        2 
   1    chr1_7359868     ZBoe    T    C      0.5      1        2 
   1    chr1_7359868     ZGre    T    C        0      0        2 
   1    chr1_7359868     ZHar    T    C        0      0        2 
   1    chr1_7359868   Sample    T    C        0      0        2 
   1    chr1_7390360     AAsi    C    G        0      0        2 
   1    chr1_7390360     AKia    C    G        0      0        2 
   1    chr1_7390360     AOna    C    G        0      0        2 
   1    chr1_7390360     ASom    C    G        1      2        2 
   1    chr1_7390360     HCab    C    G        0      0        2 
   1    chr1_7390360     HPrz    C    G        0      0        2 
   1    chr1_7390360     ZBoe    C    G        0      0        2 
   1    chr1_7390360     ZGre    C    G        0      0        2 
   1    chr1_7390360     ZHar    C    G        0      0        2 
   1    chr1_7390360   Sample    C    G        0      0        2 
   1    chr1_7394478     AAsi    A    G        0      0        2 
   1    chr1_7394478     AKia    A    G        0      0        2 
   1    chr1_7394478     AOna    A    G        0      0        2 
   1    chr1_7394478     ASom    A    G        0      0        2 
   1    chr1_7394478     HCab    A    G        1      2        2 
   1    chr1_7394478     HPrz    A    G        1      2        2 
   1    chr1_7394478     ZBoe    A    G        0      0        2 
   1    chr1_7394478     ZGre    A    G        0      0        2 
   1    chr1_7394478     ZHar    A    G        0      0        2 
   1    chr1_7394478   Sample    A    G        1      2        2 
   1    chr1_7395154     AAsi    A    G        0      0        2 
   1    chr1_7395154     AKia    A    G        0      0        2 
   1    chr1_7395154     AOna    A    G        0      0        2 
   1    chr1_7395154     ASom    A    G        0      0        2 
   1    chr1_7395154     HCab    A    G        0      0        2 
   1    chr1_7395154     HPrz    A    G        0      0        2 
   1    chr1_7395154     ZBoe    A    G      0.5      1        2 
   1    chr1_7395154     ZGre    A    G        0      0        2 
   1    chr1_7395154     ZHar    A    G        0      0        2 
   1    chr1_7395154   Sample    A    G        0      0        2 
   1    chr1_7395189     AAsi    C    A        1      2        2 
   1    chr1_7395189     AKia    C    A        0      0        2 
   1    chr1_7395189     AOna    C    A        0      0        2 
   1    chr1_7395189     ASom    C    A        1      2        2 
   1    chr1_7395189     HCab    C    A        0      0        2 
   1    chr1_7395189     HPrz    C    A        0      0        2 
   1    chr1_7395189     ZBoe    C    A        0      0        2 
   1    chr1_7395189     ZGre    C    A        0      0        2 
   1    chr1_7395189     ZHar    C    A        0      0        2 
   1    chr1_7395189   Sample    C    A        0      0        2 
   1    chr1_7399683     AAsi    C    T      0.5      1        2 
   1    chr1_7399683     AKia    C    T        0      0        2 
   1    chr1_7399683     AOna    C    T        0      0        2 
   1    chr1_7399683     ASom    C    T        1      2        2 
   1    chr1_7399683     HCab    C    T        0      0        2 
   1    chr1_7399683     HPrz    C    T        0      0        2 
   1    chr1_7399683     ZBoe    C    T        0      0        2 
   1    chr1_7399683     ZGre    C    T        0      0        2 
   1    chr1_7399683     ZHar    C    T        0      0        2 
   1    chr1_7399683   Sample    C    T        0      0        2 
   1    chr1_7399776     AAsi    T    C        0      0        2 
   1    chr1_7399776     AKia    T    C        0      0        2 
   1    chr1_7399776     AOna    T    C        0      0        2 
   1    chr1_7399776     ASom    T    C        0      0        2 
   1    chr1_7399776     HCab    T    C        1      2        2 
   1    chr1_7399776     HPrz    T    C        1      2        2 
   1    chr1_7399776     ZBoe    T    C        0      0        2 
   1    chr1_7399776     ZGre    T    C        0      0        2 
   1    chr1_7399776     ZHar    T    C        0      0        2 
   1    chr1_7399776   Sample    T    C        1      2        2 
   1    chr1_7403631     AAsi    C    T        0      0        2 
   1    chr1_7403631     AKia    C    T        1      2        2 
   1    chr1_7403631     AOna    C    T      0.5      1        2 
   1    chr1_7403631     ASom    C    T        0      0        2 
   1    chr1_7403631     HCab    C    T        0      0        2 
   1    chr1_7403631     HPrz    C    T        0      0        2 
   1    chr1_7403631     ZBoe    C    T        0      0        2 
   1    chr1_7403631     ZGre    C    T        0      0        2 
   1    chr1_7403631     ZHar    C    T        0      0        2 
   1    chr1_7403631   Sample    C    T        0      0        2 
   1    chr1_7404735     AAsi    A    T        0      0        2 
   1    chr1_7404735     AKia    A    T        0      0        2 
   1    chr1_7404735     AOna    A    T        0      0        2 
   1    chr1_7404735     ASom    A    T        0      0        2 
   1    chr1_7404735     HCab    A    T      0.5      1        2 
   1    chr1_7404735     HPrz    A    T        0      0        2 
   1    chr1_7404735     ZBoe    A    T        0      0        2 
   1    chr1_7404735     ZGre    A    T        0      0        2 
   1    chr1_7404735     ZHar    A    T        0      0        2 
   1    chr1_7404735   Sample    A    T        0      0        2 
   1    chr1_7413369     AAsi    T    C        0      0        2 
   1    chr1_7413369     AKia    T    C        0      0        2 
   1    chr1_7413369     AOna    T    C        0      0        2 
   1    chr1_7413369     ASom    T    C        0      0        2 
   1    chr1_7413369     HCab    T    C        1      2        2 
   1    chr1_7413369     HPrz    T    C        1      2        2 
   1    chr1_7413369     ZBoe    T    C        0      0        2 
   1    chr1_7413369     ZGre    T    C        0      0        2 
   1    chr1_7413369     ZHar    T    C        0      0        2 
   1    chr1_7413369   Sample    T    C        1      2        2 
   1    chr1_7413609     AAsi    G    C        0      0        2 
   1    chr1_7413609     AKia    G    C        0      0        2 
   1    chr1_7413609     AOna    G    C        0      0        2 
   1    chr1_7413609     ASom    G    C        0      0        2 
   1    chr1_7413609     HCab    G    C        1      2        2 
   1    chr1_7413609     HPrz    G    C        1      2        2 
   1    chr1_7413609     ZBoe    G    C        0      0        2 
   1    chr1_7413609     ZGre    G    C        0      0        2 
   1    chr1_7413609     ZHar    G    C        0      0        2 
   1    chr1_7413609   Sample    G    C        1      2        2 
   1    chr1_7416850     AAsi    A    G        0      0        2 
   1    chr1_7416850     AKia    A    G        0      0        2 
   1    chr1_7416850     AOna    A    G        0      0        2 
   1    chr1_7416850     ASom    A    G        0      0        2 
   1    chr1_7416850     HCab    A    G        0      0        2 
   1    chr1_7416850     HPrz    A    G        0      0        2 
   1    chr1_7416850     ZBoe    A    G        0      0        2 
   1    chr1_7416850     ZGre    A    G        0      0        2 
   1    chr1_7416850     ZHar    A    G        1      2        2 
   1    chr1_7416850   Sample    A    G        0      0        2 
   1    chr1_7419394     AAsi    G    A        1      2        2 
   1    chr1_7419394     AKia    G    A        0      0        2 
   1    chr1_7419394     AOna    G    A        0      0        2 
   1    chr1_7419394     ASom    G    A        0      0        2 
   1    chr1_7419394     HCab    G    A        0      0        2 
   1    chr1_7419394     HPrz    G    A        0      0        2 
   1    chr1_7419394     ZBoe    G    A        0      0        2 
   1    chr1_7419394     ZGre    G    A        0      0        2 
   1    chr1_7419394     ZHar    G    A        0      0        2 
   1    chr1_7419394   Sample    G    A        0      0        2 
   1    chr1_7445165     AAsi    G    A        0      0        2 
   1    chr1_7445165     AKia    G    A      0.5      1        2 
   1    chr1_7445165     AOna    G    A        0      0        2 
   1    chr1_7445165     ASom    G    A        0      0        2 
   1    chr1_7445165     HCab    G    A        0      0        2 
   1    chr1_7445165     HPrz    G    A        0      0        2 
   1    chr1_7445165     ZBoe    G    A        0      0        2 
   1    chr1_7445165     ZGre    G    A        0      0        2 
   1    chr1_7445165     ZHar    G    A        0      0        2 
   1    chr1_7445165   Sample    G    A        0      0        2 
   1    chr1_7445167     AAsi    G    A        1      2        2 
   1    chr1_7445167     AKia    G    A        1      2        2 
   1    chr1_7445167     AOna    G    A        1      2        2 
   1    chr1_7445167     ASom    G    A        1      2        2 
   1    chr1_7445167     HCab    G    A        0      0        2 
   1    chr1_7445167     HPrz    G    A        0      0        2 
   1    chr1_7445167     ZBoe    G    A        0      0        2 
   1    chr1_7445167     ZGre    G    A        0      0        2 
   1    chr1_7445167     ZHar    G    A        0      0        2 
   1    chr1_7445167   Sample    G    A        0      0        2 
   1    chr1_7445285     AAsi    T    A        0      0        2 
   1    chr1_7445285     AKia    T    A        0      0        2 
   1    chr1_7445285     AOna    T    A        0      0        2 
   1    chr1_7445285     ASom    T    A        0      0        2 
   1    chr1_7445285     HCab    T    A        1      2        2 
   1    chr1_7445285     HPrz    T    A        1      2        2 
   1    chr1_7445285     ZBoe    T    A        0      0        2 
   1    chr1_7445285     ZGre    T    A        0      0        2 
   1    chr1_7445285     ZHar    T    A        0      0        2 
   1    chr1_7445285   Sample    T    A        1      2        2 
   1    chr1_7446519     AAsi    T    C        0      0        2 
   1    chr1_7446519     AKia    T    C        0      0        2 
   1    chr1_7446519     AOna    T    C        0      0        2 
   1    chr1_7446519     ASom    T    C        0      0        2 
   1    chr1_7446519     HCab    T    C        0      0        2 
   1    chr1_7446519     HPrz    T    C        0      0        2 
   1    chr1_7446519     ZBoe    T    C      0.5      1        2 
   1    chr1_7446519     ZGre    T    C      0.5      1        2 
   1    chr1_7446519     ZHar    T    C        1      2        2 
   1    chr1_7446519   Sample    T    C        0      0        2 
   1    chr1_7452506     AAsi    G    A        0      0        2 
   1    chr1_7452506     AKia    G    A        0      0        2 
   1    chr1_7452506     AOna    G    A      0.5      1        2 
   1    chr1_7452506     ASom    G    A        0      0        2 
   1    chr1_7452506     HCab    G    A        0      0        2 
   1    chr1_7452506     HPrz    G    A        0      0        2 
   1    chr1_7452506     ZBoe    G    A        0      0        2 
   1    chr1_7452506     ZGre    G    A        0      0        2 
   1    chr1_7452506     ZHar    G    A        0      0        2 
   1    chr1_7452506   Sample    G    A        0      0        2 
   1    chr1_7459744     AAsi    T    C        1      2        2 
   1    chr1_7459744     AKia    T    C        0      0        2 
   1    chr1_7459744     AOna    T    C        0      0        2 
   1    chr1_7459744     ASom    T    C        0      0        2 
   1    chr1_7459744     HCab    T    C        0      0        2 
   1    chr1_7459744     HPrz    T    C        0      0        2 
   1    chr1_7459744     ZBoe    T    C        0      0        2 
   1    chr1_7459744     ZGre    T    C        0      0        2 
   1    chr1_7459744     ZHar    T    C        0      0        2 
   1    chr1_7459744   Sample    T    C        0      0        2 
   1    chr1_7464869     AAsi    T    C        0      0        2 
   1    chr1_7464869     AKia    T    C        0      0        2 
   1    chr1_7464869     AOna    T    C        0      0        2 
   1    chr1_7464869     ASom    T    C        0      0        2 
   1    chr1_7464869     HCab    T    C        0      0        2 
   1    chr1_7464869     HPrz    T    C        0      0        2 
   1    chr1_7464869     ZBoe    T    C        0      0        2 
   1    chr1_7464869     ZGre    T    C      0.5      1        2 
   1    chr1_7464869     ZHar    T    C        0      0        2 
   1    chr1_7464869   Sample    T    C        0      0        2 
   1    chr1_7467490     AAsi    T    C        0      0        2 
   1    chr1_7467490     AKia    T    C        0      0        2 
   1    chr1_7467490     AOna    T    C        0      0        2 
   1    chr1_7467490     ASom    T    C        0      0        2 
   1    chr1_7467490     HCab    T    C      0.5      1        2 
   1    chr1_7467490     HPrz    T    C        0      0        2 
   1    chr1_7467490     ZBoe    T    C        0      0        2 
   1    chr1_7467490     ZGre    T    C        0      0        2 
   1    chr1_7467490     ZHar    T    C        0      0        2 
   1    chr1_7467490   Sample    T    C        0      0        2 
   1    chr1_7470434     AAsi    C    T        0      0        2 
   1    chr1_7470434     AKia    C    T        1      2        2 
   1    chr1_7470434     AOna    C    T        1      2        2 
   1    chr1_7470434     ASom    C    T        0      0        2 
   1    chr1_7470434     HCab    C    T        0      0        2 
   1    chr1_7470434     HPrz    C    T        0      0        2 
   1    chr1_7470434     ZBoe    C    T        0      0        2 
   1    chr1_7470434     ZGre    C    T        0      0        2 
   1    chr1_7470434     ZHar    C    T        0      0        2 
   1    chr1_7470434   Sample    C    T        0      0        2 
   1    chr1_7473424     AAsi    T    C        0      0        2 
   1    chr1_7473424     AKia    T    C        0      0        2 
   1    chr1_7473424     AOna    T    C      0.5      1        2 
   1    chr1_7473424     ASom    T    C        0      0        2 
   1    chr1_7473424     HCab    T    C        0      0        2 
   1    chr1_7473424     HPrz    T    C        0      0        2 
   1    chr1_7473424     ZBoe    T    C        0      0        2 
   1    chr1_7473424     ZGre    T    C        0      0        2 
   1    chr1_7473424     ZHar    T    C        0      0        2 
   1    chr1_7473424   Sample    T    C        0      0        2 
   1    chr1_7474884     AAsi    G    A        0      0        2 
   1    chr1_7474884     AKia    G    A        0      0        2 
   1    chr1_7474884     AOna    G    A        0      0        2 
   1    chr1_7474884     ASom    G    A        0      0        2 
   1    chr1_7474884     HCab    G    A        0      0        2 
   1    chr1_7474884     HPrz    G    A        0      0        2 
   1    chr1_7474884     ZBoe    G    A        0      0        2 
   1    chr1_7474884     ZGre    G    A      0.5      1        2 
   1    chr1_7474884     ZHar    G    A        0      0        2 
   1    chr1_7474884   Sample    G    A        0      0        2 
   1    chr1_7477335     AAsi    G    T        0      0        2 
   1    chr1_7477335     AKia    G    T        1      2        2 
   1    chr1_7477335     AOna    G    T        1      2        2 
   1    chr1_7477335     ASom    G    T        0      0        2 
   1    chr1_7477335     HCab    G    T        0      0        2 
   1    chr1_7477335     HPrz    G    T        0      0        2 
   1    chr1_7477335     ZBoe    G    T        0      0        2 
   1    chr1_7477335     ZGre    G    T        0      0        2 
   1    chr1_7477335     ZHar    G    T        0      0        2 
   1    chr1_7477335   Sample    G    T        0      0        2 
   1    chr1_7483798     AAsi    A    G        0      0        2 
   1    chr1_7483798     AKia    A    G        0      0        2 
   1    chr1_7483798     AOna    A    G      0.5      1        2 
   1    chr1_7483798     ASom    A    G        0      0        2 
   1    chr1_7483798     HCab    A    G        0      0        2 
   1    chr1_7483798     HPrz    A    G        0      0        2 
   1    chr1_7483798     ZBoe    A    G        0      0        2 
   1    chr1_7483798     ZGre    A    G        0      0        2 
   1    chr1_7483798     ZHar    A    G        0      0        2 
   1    chr1_7483798   Sample    A    G        0      0        2 
   1    chr1_7494679     AAsi    A    T        0      0        2 
   1    chr1_7494679     AKia    A    T        0      0        2 
   1    chr1_7494679     AOna    A    T        0      0        2 
   1    chr1_7494679     ASom    A    T        0      0        2 
   1    chr1_7494679     HCab    A    T        0      0        2 
   1    chr1_7494679     HPrz    A    T        0      0        2 
   1    chr1_7494679     ZBoe    A    T        0      0        2 
   1    chr1_7494679     ZGre    A    T        1      2        2 
   1    chr1_7494679     ZHar    A    T        0      0        2 
   1    chr1_7494679   Sample    A    T        0      0        2 
   1    chr1_7498375     AAsi    A    C        0      0        2 
   1    chr1_7498375     AKia    A    C        0      0        2 
   1    chr1_7498375     AOna    A    C        0      0        2 
   1    chr1_7498375     ASom    A    C        0      0        2 
   1    chr1_7498375     HCab    A    C        0      0        2 
   1    chr1_7498375     HPrz    A    C        0      0        2 
   1    chr1_7498375     ZBoe    A    C        0      0        2 
   1    chr1_7498375     ZGre    A    C        0      0        2 
   1    chr1_7498375     ZHar    A    C      0.5      1        2 
   1    chr1_7498375   Sample    A    C        0      0        2 
   1    chr1_7498821     AAsi    A    G        1      2        2 
   1    chr1_7498821     AKia    A    G        0      0        2 
   1    chr1_7498821     AOna    A    G        0      0        2 
   1    chr1_7498821     ASom    A    G        1      2        2 
   1    chr1_7498821     HCab    A    G        0      0        2 
   1    chr1_7498821     HPrz    A    G        0      0        2 
   1    chr1_7498821     ZBoe    A    G        0      0        2 
   1    chr1_7498821     ZGre    A    G        0      0        2 
   1    chr1_7498821     ZHar    A    G      0.5      1        2 
   1    chr1_7498821   Sample    A    G        0      0        2 
   1    chr1_7500388     AAsi    T    C        0      0        2 
   1    chr1_7500388     AKia    T    C        0      0        2 
   1    chr1_7500388     AOna    T    C        0      0        2 
   1    chr1_7500388     ASom    T    C        0      0        2 
   1    chr1_7500388     HCab    T    C        1      2        2 
   1    chr1_7500388     HPrz    T    C        1      2        2 
   1    chr1_7500388     ZBoe    T    C        0      0        2 
   1    chr1_7500388     ZGre    T    C        0      0        2 
   1    chr1_7500388     ZHar    T    C        0      0        2 
   1    chr1_7500388   Sample    T    C        1      2        2 
   1    chr1_7501177     AAsi    A    G        0      0        2 
   1    chr1_7501177     AKia    A    G        0      0        2 
   1    chr1_7501177     AOna    A    G        0      0        2 
   1    chr1_7501177     ASom    A    G        0      0        2 
   1    chr1_7501177     HCab    A    G        1      2        2 
   1    chr1_7501177     HPrz    A    G        1      2        2 
   1    chr1_7501177     ZBoe    A    G        0      0        2 
   1    chr1_7501177     ZGre    A    G        0      0        2 
   1    chr1_7501177     ZHar    A    G        0      0        2 
   1    chr1_7501177   Sample    A    G        1      2        2 
   1    chr1_7502101     AAsi    A    G        0      0        2 
   1    chr1_7502101     AKia    A    G        0      0        2 
   1    chr1_7502101     AOna    A    G      0.5      1        2 
   1    chr1_7502101     ASom    A    G        0      0        2 
   1    chr1_7502101     HCab    A    G        0      0        2 
   1    chr1_7502101     HPrz    A    G        0      0        2 
   1    chr1_7502101     ZBoe    A    G        0      0        2 
   1    chr1_7502101     ZGre    A    G        0      0        2 
   1    chr1_7502101     ZHar    A    G        0      0        2 
   1    chr1_7502101   Sample    A    G        0      0        2 
   1    chr1_7512350     AAsi    T    C        0      0        2 
   1    chr1_7512350     AKia    T    C        0      0        2 
   1    chr1_7512350     AOna    T    C        0      0        2 
   1    chr1_7512350     ASom    T    C        0      0        2 
   1    chr1_7512350     HCab    T    C        0      0        2 
   1    chr1_7512350     HPrz    T    C        0      0        2 
   1    chr1_7512350     ZBoe    T    C        0      0        2 
   1    chr1_7512350     ZGre    T    C        0      0        2 
   1    chr1_7512350     ZHar    T    C        1      2        2 
   1    chr1_7512350   Sample    T    C        0      0        2 
   1    chr1_7513398     AAsi    T    C        0      0        2 
   1    chr1_7513398     AKia    T    C        0      0        2 
   1    chr1_7513398     AOna    T    C        0      0        2 
   1    chr1_7513398     ASom    T    C        0      0        2 
   1    chr1_7513398     HCab    T    C        1      2        2 
   1    chr1_7513398     HPrz    T    C        1      2        2 
   1    chr1_7513398     ZBoe    T    C        0      0        2 
   1    chr1_7513398     ZGre    T    C        0      0        2 
   1    chr1_7513398     ZHar    T    C        0      0        2 
   1    chr1_7513398   Sample    T    C        1      2        2 
   1    chr1_7514964     AAsi    A    G        0      0        2 
   1    chr1_7514964     AKia    A    G        1      2        2 
   1    chr1_7514964     AOna    A    G        0      0        2 
   1    chr1_7514964     ASom    A    G        0      0        2 
   1    chr1_7514964     HCab    A    G        0      0        2 
   1    chr1_7514964     HPrz    A    G        0      0        2 
   1    chr1_7514964     ZBoe    A    G        0      0        2 
   1    chr1_7514964     ZGre    A    G        0      0        2 
   1    chr1_7514964     ZHar    A    G        0      0        2 
   1    chr1_7514964   Sample    A    G        0      0        2 
   1    chr1_7515343     AAsi    G    C        0      0        2 
   1    chr1_7515343     AKia    G    C        0      0        2 
   1    chr1_7515343     AOna    G    C        0      0        2 
   1    chr1_7515343     ASom    G    C        0      0        2 
   1    chr1_7515343     HCab    G    C        1      2        2 
   1    chr1_7515343     HPrz    G    C        1      2        2 
   1    chr1_7515343     ZBoe    G    C        0      0        2 
   1    chr1_7515343     ZGre    G    C        0      0        2 
   1    chr1_7515343     ZHar    G    C        0      0        2 
   1    chr1_7515343   Sample    G    C        1      2        2 
   1    chr1_7515725     AAsi    T    C        0      0        2 
   1    chr1_7515725     AKia    T    C        0      0        2 
   1    chr1_7515725     AOna    T    C        0      0        2 
   1    chr1_7515725     ASom    T    C        0      0        2 
   1    chr1_7515725     HCab    T    C        1      2        2 
   1    chr1_7515725     HPrz    T    C        1      2        2 
   1    chr1_7515725     ZBoe    T    C        0      0        2 
   1    chr1_7515725     ZGre    T    C        0      0        2 
   1    chr1_7515725     ZHar    T    C        0      0        2 
   1    chr1_7515725   Sample    T    C        1      2        2 
   1    chr1_7518598     AAsi    G    A        0      0        2 
   1    chr1_7518598     AKia    G    A        0      0        2 
   1    chr1_7518598     AOna    G    A        0      0        2 
   1    chr1_7518598     ASom    G    A        0      0        2 
   1    chr1_7518598     HCab    G    A        0      0        2 
   1    chr1_7518598     HPrz    G    A        0      0        2 
   1    chr1_7518598     ZBoe    G    A        0      0        2 
   1    chr1_7518598     ZGre    G    A      0.5      1        2 
   1    chr1_7518598     ZHar    G    A        0      0        2 
   1    chr1_7518598   Sample    G    A        0      0        2 
   1    chr1_7519161     AAsi    C    T        0      0        2 
   1    chr1_7519161     AKia    C    T        0      0        2 
   1    chr1_7519161     AOna    C    T        0      0        2 
   1    chr1_7519161     ASom    C    T        0      0        2 
   1    chr1_7519161     HCab    C    T        0      0        2 
   1    chr1_7519161     HPrz    C    T        0      0        2 
   1    chr1_7519161     ZBoe    C    T        0      0        2 
   1    chr1_7519161     ZGre    C    T        1      2        2 
   1    chr1_7519161     ZHar    C    T        0      0        2 
   1    chr1_7519161   Sample    C    T        0      0        2 
   1    chr1_7524778     AAsi    C    T        0      0        2 
   1    chr1_7524778     AKia    C    T        0      0        2 
   1    chr1_7524778     AOna    C    T        0      0        2 
   1    chr1_7524778     ASom    C    T        0      0        2 
   1    chr1_7524778     HCab    C    T      0.5      1        2 
   1    chr1_7524778     HPrz    C    T        1      2        2 
   1    chr1_7524778     ZBoe    C    T        0      0        2 
   1    chr1_7524778     ZGre    C    T        0      0        2 
   1    chr1_7524778     ZHar    C    T        0      0        2 
   1    chr1_7524778   Sample    C    T        1      2        2 
   1    chr1_7525766     AAsi    T    A        0      0        2 
   1    chr1_7525766     AKia    T    A        0      0        2 
   1    chr1_7525766     AOna    T    A        0      0        2 
   1    chr1_7525766     ASom    T    A        0      0        2 
   1    chr1_7525766     HCab    T    A        0      0        2 
   1    chr1_7525766     HPrz    T    A        0      0        2 
   1    chr1_7525766     ZBoe    T    A        1      2        2 
   1    chr1_7525766     ZGre    T    A        0      0        2 
   1    chr1_7525766     ZHar    T    A        0      0        2 
   1    chr1_7525766   Sample    T    A        0      0        2 
   1    chr1_7529649     AAsi    G    A        0      0        2 
   1    chr1_7529649     AKia    G    A        0      0        2 
   1    chr1_7529649     AOna    G    A        0      0        2 
   1    chr1_7529649     ASom    G    A        0      0        2 
   1    chr1_7529649     HCab    G    A      0.5      1        2 
   1    chr1_7529649     HPrz    G    A        0      0        2 
   1    chr1_7529649     ZBoe    G    A        0      0        2 
   1    chr1_7529649     ZGre    G    A        0      0        2 
   1    chr1_7529649     ZHar    G    A        0      0        2 
   1    chr1_7529649   Sample    G    A        1      2        2 
   1    chr1_7530710     AAsi    T    C      0.5      1        2 
   1    chr1_7530710     AKia    T    C        0      0        2 
   1    chr1_7530710     AOna    T    C        0      0        2 
   1    chr1_7530710     ASom    T    C        0      0        2 
   1    chr1_7530710     HCab    T    C        0      0        2 
   1    chr1_7530710     HPrz    T    C        0      0        2 
   1    chr1_7530710     ZBoe    T    C        0      0        2 
   1    chr1_7530710     ZGre    T    C        0      0        2 
   1    chr1_7530710     ZHar    T    C        0      0        2 
   1    chr1_7530710   Sample    T    C        0      0        2 
   1    chr1_7532787     AAsi    A    G        0      0        2 
   1    chr1_7532787     AKia    A    G        0      0        2 
   1    chr1_7532787     AOna    A    G        0      0        2 
   1    chr1_7532787     ASom    A    G        0      0        2 
   1    chr1_7532787     HCab    A    G        0      0        2 
   1    chr1_7532787     HPrz    A    G        0      0        2 
   1    chr1_7532787     ZBoe    A    G        0      0        2 
   1    chr1_7532787     ZGre    A    G        1      2        2 
   1    chr1_7532787     ZHar    A    G        0      0        2 
   1    chr1_7532787   Sample    A    G        0      0        2 
   1    chr1_7536817     AAsi    C    A        0      0        2 
   1    chr1_7536817     AKia    C    A        0      0        2 
   1    chr1_7536817     AOna    C    A        0      0        2 
   1    chr1_7536817     ASom    C    A        1      2        2 
   1    chr1_7536817     HCab    C    A        0      0        2 
   1    chr1_7536817     HPrz    C    A        0      0        2 
   1    chr1_7536817     ZBoe    C    A        0      0        2 
   1    chr1_7536817     ZGre    C    A        0      0        2 
   1    chr1_7536817     ZHar    C    A        0      0        2 
   1    chr1_7536817   Sample    C    A        0      0        2 
   1    chr1_7546482     AAsi    C    A        0      0        2 
   1    chr1_7546482     AKia    C    A        0      0        2 
   1    chr1_7546482     AOna    C    A        0      0        2 
   1    chr1_7546482     ASom    C    A        0      0        2 
   1    chr1_7546482     HCab    C    A        1      2        2 
   1    chr1_7546482     HPrz    C    A        1      2        2 
   1    chr1_7546482     ZBoe    C    A        0      0        2 
   1    chr1_7546482     ZGre    C    A        0      0        2 
   1    chr1_7546482     ZHar    C    A        0      0        2 
   1    chr1_7546482   Sample    C    A        1      2        2 
   1    chr1_7550987     AAsi    A    C        0      0        2 
   1    chr1_7550987     AKia    A    C        0      0        2 
   1    chr1_7550987     AOna    A    C        0      0        2 
   1    chr1_7550987     ASom    A    C        0      0        2 
   1    chr1_7550987     HCab    A    C        0      0        2 
   1    chr1_7550987     HPrz    A    C        0      0        2 
   1    chr1_7550987     ZBoe    A    C        0      0        2 
   1    chr1_7550987     ZGre    A    C      0.5      1        2 
   1    chr1_7550987     ZHar    A    C        0      0        2 
   1    chr1_7550987   Sample    A    C        0      0        2 
   1    chr1_7555725     AAsi    G    A        0      0        2 
   1    chr1_7555725     AKia    G    A        0      0        2 
   1    chr1_7555725     AOna    G    A        0      0        2 
   1    chr1_7555725     ASom    G    A        0      0        2 
   1    chr1_7555725     HCab    G    A        0      0        2 
   1    chr1_7555725     HPrz    G    A      0.5      1        2 
   1    chr1_7555725     ZBoe    G    A        0      0        2 
   1    chr1_7555725     ZGre    G    A        0      0        2 
   1    chr1_7555725     ZHar    G    A        0      0        2 
   1    chr1_7555725   Sample    G    A        0      0        2 
   1    chr1_7556812     AAsi    C    T        0      0        2 
   1    chr1_7556812     AKia    C    T        0      0        2 
   1    chr1_7556812     AOna    C    T        0      0        2 
   1    chr1_7556812     ASom    C    T        0      0        2 
   1    chr1_7556812     HCab    C    T        0      0        2 
   1    chr1_7556812     HPrz    C    T        0      0        2 
   1    chr1_7556812     ZBoe    C    T        0      0        2 
   1    chr1_7556812     ZGre    C    T      0.5      1        2 
   1    chr1_7556812     ZHar    C    T        0      0        2 
   1    chr1_7556812   Sample    C    T        0      0        2 
   1    chr1_7559841     AAsi    T    C        0      0        2 
   1    chr1_7559841     AKia    T    C        0      0        2 
   1    chr1_7559841     AOna    T    C        0      0        2 
   1    chr1_7559841     ASom    T    C        0      0        2 
   1    chr1_7559841     HCab    T    C        0      0        2 
   1    chr1_7559841     HPrz    T    C        0      0        2 
   1    chr1_7559841     ZBoe    T    C      0.5      1        2 
   1    chr1_7559841     ZGre    T    C        0      0        2 
   1    chr1_7559841     ZHar    T    C        0      0        2 
   1    chr1_7559841   Sample    T    C        0      0        2 
   1    chr1_7565027     AAsi    A    G        0      0        2 
   1    chr1_7565027     AKia    A    G        0      0        2 
   1    chr1_7565027     AOna    A    G        0      0        2 
   1    chr1_7565027     ASom    A    G        0      0        2 
   1    chr1_7565027     HCab    A    G        0      0        2 
   1    chr1_7565027     HPrz    A    G        0      0        2 
   1    chr1_7565027     ZBoe    A    G        0      0        2 
   1    chr1_7565027     ZGre    A    G        0      0        2 
   1    chr1_7565027     ZHar    A    G      0.5      1        2 
   1    chr1_7565027   Sample    A    G        0      0        2 
   1    chr1_7572945     AAsi    G    A        0      0        2 
   1    chr1_7572945     AKia    G    A        0      0        2 
   1    chr1_7572945     AOna    G    A        0      0        2 
   1    chr1_7572945     ASom    G    A        0      0        2 
   1    chr1_7572945     HCab    G    A        0      0        2 
   1    chr1_7572945     HPrz    G    A        0      0        2 
   1    chr1_7572945     ZBoe    G    A        0      0        2 
   1    chr1_7572945     ZGre    G    A        0      0        2 
   1    chr1_7572945     ZHar    G    A      0.5      1        2 
   1    chr1_7572945   Sample    G    A        0      0        2 
   1    chr1_7573560     AAsi    C    G        0      0        2 
   1    chr1_7573560     AKia    C    G        0      0        2 
   1    chr1_7573560     AOna    C    G        0      0        2 
   1    chr1_7573560     ASom    C    G        0      0        2 
   1    chr1_7573560     HCab    C    G        1      2        2 
   1    chr1_7573560     HPrz    C    G        1      2        2 
   1    chr1_7573560     ZBoe    C    G        0      0        2 
   1    chr1_7573560     ZGre    C    G        0      0        2 
   1    chr1_7573560     ZHar    C    G        0      0        2 
   1    chr1_7573560   Sample    C    G        1      2        2 
   1    chr1_7582654     AAsi    G    A        0      0        2 
   1    chr1_7582654     AKia    G    A        0      0        2 
   1    chr1_7582654     AOna    G    A        0      0        2 
   1    chr1_7582654     ASom    G    A        0      0        2 
   1    chr1_7582654     HCab    G    A        0      0        2 
   1    chr1_7582654     HPrz    G    A        0      0        2 
   1    chr1_7582654     ZBoe    G    A      0.5      1        2 
   1    chr1_7582654     ZGre    G    A        0      0        2 
   1    chr1_7582654     ZHar    G    A        0      0        2 
   1    chr1_7582654   Sample    G    A        0      0        2 
   1    chr1_7584474     AAsi    T    C        0      0        2 
   1    chr1_7584474     AKia    T    C        1      2        2 
   1    chr1_7584474     AOna    T    C        0      0        2 
   1    chr1_7584474     ASom    T    C        0      0        2 
   1    chr1_7584474     HCab    T    C        0      0        2 
   1    chr1_7584474     HPrz    T    C        0      0        2 
   1    chr1_7584474     ZBoe    T    C        0      0        2 
   1    chr1_7584474     ZGre    T    C        0      0        2 
   1    chr1_7584474     ZHar    T    C        0      0        2 
   1    chr1_7584474   Sample    T    C        0      0        2 
   1    chr1_7589758     AAsi    A    C        0      0        2 
   1    chr1_7589758     AKia    A    C        0      0        2 
   1    chr1_7589758     AOna    A    C      0.5      1        2 
   1    chr1_7589758     ASom    A    C        0      0        2 
   1    chr1_7589758     HCab    A    C        0      0        2 
   1    chr1_7589758     HPrz    A    C        0      0        2 
   1    chr1_7589758     ZBoe    A    C        0      0        2 
   1    chr1_7589758     ZGre    A    C        0      0        2 
   1    chr1_7589758     ZHar    A    C        0      0        2 
   1    chr1_7589758   Sample    A    C        0      0        2 
   1    chr1_7593105     AAsi    G    C        0      0        2 
   1    chr1_7593105     AKia    G    C        0      0        2 
   1    chr1_7593105     AOna    G    C        0      0        2 
   1    chr1_7593105     ASom    G    C        0      0        2 
   1    chr1_7593105     HCab    G    C        1      2        2 
   1    chr1_7593105     HPrz    G    C        1      2        2 
   1    chr1_7593105     ZBoe    G    C        0      0        2 
   1    chr1_7593105     ZGre    G    C        0      0        2 
   1    chr1_7593105     ZHar    G    C        0      0        2 
   1    chr1_7593105   Sample    G    C        1      2        2 
   1    chr1_7599604     AAsi    T    C        0      0        2 
   1    chr1_7599604     AKia    T    C        0      0        2 
   1    chr1_7599604     AOna    T    C        0      0        2 
   1    chr1_7599604     ASom    T    C        0      0        2 
   1    chr1_7599604     HCab    T    C        1      2        2 
   1    chr1_7599604     HPrz    T    C        1      2        2 
   1    chr1_7599604     ZBoe    T    C        0      0        2 
   1    chr1_7599604     ZGre    T    C        0      0        2 
   1    chr1_7599604     ZHar    T    C        0      0        2 
   1    chr1_7599604   Sample    T    C        1      2        2 
   1    chr1_7602905     AAsi    C    T        0      0        2 
   1    chr1_7602905     AKia    C    T        0      0        2 
   1    chr1_7602905     AOna    C    T        0      0        2 
   1    chr1_7602905     ASom    C    T        0      0        2 
   1    chr1_7602905     HCab    C    T        1      2        2 
   1    chr1_7602905     HPrz    C    T        1      2        2 
   1    chr1_7602905     ZBoe    C    T        0      0        2 
   1    chr1_7602905     ZGre    C    T        0      0        2 
   1    chr1_7602905     ZHar    C    T        0      0        2 
   1    chr1_7602905   Sample    C    T        1      2        2 
   1    chr1_7604368     AAsi    T    C        0      0        2 
   1    chr1_7604368     AKia    T    C        0      0        2 
   1    chr1_7604368     AOna    T    C        0      0        2 
   1    chr1_7604368     ASom    T    C        0      0        2 
   1    chr1_7604368     HCab    T    C        0      0        2 
   1    chr1_7604368     HPrz    T    C      0.5      1        2 
   1    chr1_7604368     ZBoe    T    C        0      0        2 
   1    chr1_7604368     ZGre    T    C        0      0        2 
   1    chr1_7604368     ZHar    T    C        0      0        2 
   1    chr1_7604368   Sample    T    C        0      0        2 
   1    chr1_7623660     AAsi    T    C        0      0        2 
   1    chr1_7623660     AKia    T    C        0      0        2 
   1    chr1_7623660     AOna    T    C        0      0        2 
   1    chr1_7623660     ASom    T    C        0      0        2 
   1    chr1_7623660     HCab    T    C        0      0        2 
   1    chr1_7623660     HPrz    T    C        0      0        2 
   1    chr1_7623660     ZBoe    T    C        0      0        2 
   1    chr1_7623660     ZGre    T    C        1      2        2 
   1    chr1_7623660     ZHar    T    C        0      0        2 
   1    chr1_7623660   Sample    T    C        0      0        2 
   1    chr1_7625905     AAsi    T    C        0      0        2 
   1    chr1_7625905     AKia    T    C        0      0        2 
   1    chr1_7625905     AOna    T    C        0      0        2 
   1    chr1_7625905     ASom    T    C        0      0        2 
   1    chr1_7625905     HCab    T    C        1      2        2 
   1    chr1_7625905     HPrz    T    C        1      2        2 
   1    chr1_7625905     ZBoe    T    C        0      0        2 
   1    chr1_7625905     ZGre    T    C        0      0        2 
   1    chr1_7625905     ZHar    T    C        0      0        2 
   1    chr1_7625905   Sample    T    C        1      2        2 
   1    chr1_7630473     AAsi    A    G        0      0        2 
   1    chr1_7630473     AKia    A    G        0      0        2 
   1    chr1_7630473     AOna    A    G        0      0        2 
   1    chr1_7630473     ASom    A    G        0      0        2 
   1    chr1_7630473     HCab    A    G      0.5      1        2 
   1    chr1_7630473     HPrz    A    G        0      0        2 
   1    chr1_7630473     ZBoe    A    G        0      0        2 
   1    chr1_7630473     ZGre    A    G        0      0        2 
   1    chr1_7630473     ZHar    A    G        0      0        2 
   1    chr1_7630473   Sample    A    G        0      0        2 
   1    chr1_7632597     AAsi    G    A        0      0        2 
   1    chr1_7632597     AKia    G    A        0      0        2 
   1    chr1_7632597     AOna    G    A        0      0        2 
   1    chr1_7632597     ASom    G    A        0      0        2 
   1    chr1_7632597     HCab    G    A        0      0        2 
   1    chr1_7632597     HPrz    G    A        0      0        2 
   1    chr1_7632597     ZBoe    G    A        0      0        2 
   1    chr1_7632597     ZGre    G    A        0      0        2 
   1    chr1_7632597     ZHar    G    A        1      2        2 
   1    chr1_7632597   Sample    G    A        0      0        2 
   1    chr1_7634179     AAsi    G    T        0      0        2 
   1    chr1_7634179     AKia    G    T        0      0        2 
   1    chr1_7634179     AOna    G    T        0      0        2 
   1    chr1_7634179     ASom    G    T        0      0        2 
   1    chr1_7634179     HCab    G    T        0      0        2 
   1    chr1_7634179     HPrz    G    T        0      0        2 
   1    chr1_7634179     ZBoe    G    T      0.5      1        2 
   1    chr1_7634179     ZGre    G    T        0      0        2 
   1    chr1_7634179     ZHar    G    T        0      0        2 
   1    chr1_7634179   Sample    G    T        0      0        2 
   1    chr1_7634318     AAsi    A    G        0      0        2 
   1    chr1_7634318     AKia    A    G        0      0        2 
   1    chr1_7634318     AOna    A    G      0.5      1        2 
   1    chr1_7634318     ASom    A    G        0      0        2 
   1    chr1_7634318     HCab    A    G        0      0        2 
   1    chr1_7634318     HPrz    A    G        0      0        2 
   1    chr1_7634318     ZBoe    A    G        1      2        2 
   1    chr1_7634318     ZGre    A    G        1      2        2 
   1    chr1_7634318     ZHar    A    G        1      2        2 
   1    chr1_7634318   Sample    A    G        0      0        2 
   1    chr1_7635030     AAsi    A    G        0      0        2 
   1    chr1_7635030     AKia    A    G        0      0        2 
   1    chr1_7635030     AOna    A    G        0      0        2 
   1    chr1_7635030     ASom    A    G        0      0        2 
   1    chr1_7635030     HCab    A    G        0      0        2 
   1    chr1_7635030     HPrz    A    G        0      0        2 
   1    chr1_7635030     ZBoe    A    G        0      0        2 
   1    chr1_7635030     ZGre    A    G        0      0        2 
   1    chr1_7635030     ZHar    A    G      0.5      1        2 
   1    chr1_7635030   Sample    A    G        0      0        2 
   1    chr1_7637908     AAsi    G    T        0      0        2 
   1    chr1_7637908     AKia    G    T        0      0        2 
   1    chr1_7637908     AOna    G    T      0.5      1        2 
   1    chr1_7637908     ASom    G    T        0      0        2 
   1    chr1_7637908     HCab    G    T        0      0        2 
   1    chr1_7637908     HPrz    G    T        0      0        2 
   1    chr1_7637908     ZBoe    G    T        0      0        2 
   1    chr1_7637908     ZGre    G    T        0      0        2 
   1    chr1_7637908     ZHar    G    T        0      0        2 
   1    chr1_7637908   Sample    G    T        0      0        2 
   1    chr1_7639617     AAsi    G    A        0      0        2 
   1    chr1_7639617     AKia    G    A        0      0        2 
   1    chr1_7639617     AOna    G    A        0      0        2 
   1    chr1_7639617     ASom    G    A        0      0        2 
   1    chr1_7639617     HCab    G    A      0.5      1        2 
   1    chr1_7639617     HPrz    G    A        0      0        2 
   1    chr1_7639617     ZBoe    G    A        0      0        2 
   1    chr1_7639617     ZGre    G    A        0      0        2 
   1    chr1_7639617     ZHar    G    A        0      0        2 
   1    chr1_7639617   Sample    G    A        0      0        2 
   1    chr1_7639894     AAsi    T    C        0      0        2 
   1    chr1_7639894     AKia    T    C        0      0        2 
   1    chr1_7639894     AOna    T    C        0      0        2 
   1    chr1_7639894     ASom    T    C        0      0        2 
   1    chr1_7639894     HCab    T    C        0      0        2 
   1    chr1_7639894     HPrz    T    C        0      0        2 
   1    chr1_7639894     ZBoe    T    C        0      0        2 
   1    chr1_7639894     ZGre    T    C        0      0        2 
   1    chr1_7639894     ZHar    T    C        1      2        2 
   1    chr1_7639894   Sample    T    C        0      0        2 
   1    chr1_7644489     AAsi    A    C        0      0        2 
   1    chr1_7644489     AKia    A    C        0      0        2 
   1    chr1_7644489     AOna    A    C        0      0        2 
   1    chr1_7644489     ASom    A    C        0      0        2 
   1    chr1_7644489     HCab    A    C        0      0        2 
   1    chr1_7644489     HPrz    A    C        0      0        2 
   1    chr1_7644489     ZBoe    A    C        0      0        2 
   1    chr1_7644489     ZGre    A    C      0.5      1        2 
   1    chr1_7644489     ZHar    A    C        0      0        2 
   1    chr1_7644489   Sample    A    C        0      0        2 
   1    chr1_7646282     AAsi    C    T        0      0        2 
   1    chr1_7646282     AKia    C    T        0      0        2 
   1    chr1_7646282     AOna    C    T        0      0        2 
   1    chr1_7646282     ASom    C    T        0      0        2 
   1    chr1_7646282     HCab    C    T        1      2        2 
   1    chr1_7646282     HPrz    C    T        1      2        2 
   1    chr1_7646282     ZBoe    C    T        0      0        2 
   1    chr1_7646282     ZGre    C    T        0      0        2 
   1    chr1_7646282     ZHar    C    T        0      0        2 
   1    chr1_7646282   Sample    C    T        1      2        2 
   1    chr1_7648386     AAsi    C    A        0      0        2 
   1    chr1_7648386     AKia    C    A        0      0        2 
   1    chr1_7648386     AOna    C    A        0      0        2 
   1    chr1_7648386     ASom    C    A        0      0        2 
   1    chr1_7648386     HCab    C    A        0      0        2 
   1    chr1_7648386     HPrz    C    A        0      0        2 
   1    chr1_7648386     ZBoe    C    A        1      2        2 
   1    chr1_7648386     ZGre    C    A        1      2        2 
   1    chr1_7648386     ZHar    C    A        0      0        2 
   1    chr1_7648386   Sample    C    A        0      0        2 
   1    chr1_7649394     AAsi    C    G      0.5      1        2 
   1    chr1_7649394     AKia    C    G        0      0        2 
   1    chr1_7649394     AOna    C    G        0      0        2 
   1    chr1_7649394     ASom    C    G        1      2        2 
   1    chr1_7649394     HCab    C    G        0      0        2 
   1    chr1_7649394     HPrz    C    G        0      0        2 
   1    chr1_7649394     ZBoe    C    G        0      0        2 
   1    chr1_7649394     ZGre    C    G        0      0        2 
   1    chr1_7649394     ZHar    C    G        0      0        2 
   1    chr1_7649394   Sample    C    G        0      0        2 
   1    chr1_7649997     AAsi    A    C        0      0        2 
   1    chr1_7649997     AKia    A    C      0.5      1        2 
   1    chr1_7649997     AOna    A    C        0      0        2 
   1    chr1_7649997     ASom    A    C        0      0        2 
   1    chr1_7649997     HCab    A    C        0      0        2 
   1    chr1_7649997     HPrz    A    C        0      0        2 
   1    chr1_7649997     ZBoe    A    C        0      0        2 
   1    chr1_7649997     ZGre    A    C        0      0        2 
   1    chr1_7649997     ZHar    A    C        0      0        2 
   1    chr1_7649997   Sample    A    C        0      0        2 
   1    chr1_7650406     AAsi    G    A        0      0        2 
   1    chr1_7650406     AKia    G    A        0      0        2 
   1    chr1_7650406     AOna    G    A        0      0        2 
   1    chr1_7650406     ASom    G    A        0      0        2 
   1    chr1_7650406     HCab    G    A        0      0        2 
   1    chr1_7650406     HPrz    G    A        0      0        2 
   1    chr1_7650406     ZBoe    G    A        0      0        2 
   1    chr1_7650406     ZGre    G    A        0      0        2 
   1    chr1_7650406     ZHar    G    A        1      2        2 
   1    chr1_7650406   Sample    G    A        0      0        2 
   1    chr1_7651283     AAsi    T    A        0      0        2 
   1    chr1_7651283     AKia    T    A        0      0        2 
   1    chr1_7651283     AOna    T    A        1      2        2 
   1    chr1_7651283     ASom    T    A        0      0        2 
   1    chr1_7651283     HCab    T    A        0      0        2 
   1    chr1_7651283     HPrz    T    A        0      0        2 
   1    chr1_7651283     ZBoe    T    A        0      0        2 
   1    chr1_7651283     ZGre    T    A        0      0        2 
   1    chr1_7651283     ZHar    T    A        0      0        2 
   1    chr1_7651283   Sample    T    A        0      0        2 
   1    chr1_7653725     AAsi    G    A        0      0        2 
   1    chr1_7653725     AKia    G    A        0      0        2 
   1    chr1_7653725     AOna    G    A        0      0        2 
   1    chr1_7653725     ASom    G    A        0      0        2 
   1    chr1_7653725     HCab    G    A        1      2        2 
   1    chr1_7653725     HPrz    G    A        1      2        2 
   1    chr1_7653725     ZBoe    G    A        0      0        2 
   1    chr1_7653725     ZGre    G    A        0      0        2 
   1    chr1_7653725     ZHar    G    A        0      0        2 
   1    chr1_7653725   Sample    G    A        1      2        2 
   1    chr1_7655834     AAsi    C    G        0      0        2 
   1    chr1_7655834     AKia    C    G        0      0        2 
   1    chr1_7655834     AOna    C    G        0      0        2 
   1    chr1_7655834     ASom    C    G        1      2        2 
   1    chr1_7655834     HCab    C    G        0      0        2 
   1    chr1_7655834     HPrz    C    G        0      0        2 
   1    chr1_7655834     ZBoe    C    G        0      0        2 
   1    chr1_7655834     ZGre    C    G        0      0        2 
   1    chr1_7655834     ZHar    C    G        0      0        2 
   1    chr1_7655834   Sample    C    G        0      0        2 
   1    chr1_7662571     AAsi    T    A        0      0        2 
   1    chr1_7662571     AKia    T    A        0      0        2 
   1    chr1_7662571     AOna    T    A        0      0        2 
   1    chr1_7662571     ASom    T    A        0      0        2 
   1    chr1_7662571     HCab    T    A        0      0        2 
   1    chr1_7662571     HPrz    T    A        1      2        2 
   1    chr1_7662571     ZBoe    T    A        0      0        2 
   1    chr1_7662571     ZGre    T    A        0      0        2 
   1    chr1_7662571     ZHar    T    A        0      0        2 
   1    chr1_7662571   Sample    T    A        1      2        2 
   1    chr1_7664138     AAsi    C    T        0      0        2 
   1    chr1_7664138     AKia    C    T        0      0        2 
   1    chr1_7664138     AOna    C    T        0      0        2 
   1    chr1_7664138     ASom    C    T        0      0        2 
   1    chr1_7664138     HCab    C    T        1      2        2 
   1    chr1_7664138     HPrz    C    T        1      2        2 
   1    chr1_7664138     ZBoe    C    T        0      0        2 
   1    chr1_7664138     ZGre    C    T        0      0        2 
   1    chr1_7664138     ZHar    C    T        0      0        2 
   1    chr1_7664138   Sample    C    T        1      2        2 
   1    chr1_7667389     AAsi    A    G        0      0        2 
   1    chr1_7667389     AKia    A    G        0      0        2 
   1    chr1_7667389     AOna    A    G        0      0        2 
   1    chr1_7667389     ASom    A    G        0      0        2 
   1    chr1_7667389     HCab    A    G        1      2        2 
   1    chr1_7667389     HPrz    A    G        1      2        2 
   1    chr1_7667389     ZBoe    A    G        0      0        2 
   1    chr1_7667389     ZGre    A    G        0      0        2 
   1    chr1_7667389     ZHar    A    G        0      0        2 
   1    chr1_7667389   Sample    A    G        1      2        2 
   1    chr1_7675202     AAsi    T    A        0      0        2 
   1    chr1_7675202     AKia    T    A        0      0        2 
   1    chr1_7675202     AOna    T    A        0      0        2 
   1    chr1_7675202     ASom    T    A        0      0        2 
   1    chr1_7675202     HCab    T    A        1      2        2 
   1    chr1_7675202     HPrz    T    A        1      2        2 
   1    chr1_7675202     ZBoe    T    A        0      0        2 
   1    chr1_7675202     ZGre    T    A        0      0        2 
   1    chr1_7675202     ZHar    T    A        0      0        2 
   1    chr1_7675202   Sample    T    A        1      2        2 
   1    chr1_7680876     AAsi    G    A        0      0        2 
   1    chr1_7680876     AKia    G    A        0      0        2 
   1    chr1_7680876     AOna    G    A        0      0        2 
   1    chr1_7680876     ASom    G    A        0      0        2 
   1    chr1_7680876     HCab    G    A        0      0        2 
   1    chr1_7680876     HPrz    G    A        0      0        2 
   1    chr1_7680876     ZBoe    G    A        0      0        2 
   1    chr1_7680876     ZGre    G    A        0      0        2 
   1    chr1_7680876     ZHar    G    A        1      2        2 
   1    chr1_7680876   Sample    G    A        0      0        2 
   1    chr1_7687351     AAsi    A    C        0      0        2 
   1    chr1_7687351     AKia    A    C        0      0        2 
   1    chr1_7687351     AOna    A    C        0      0        2 
   1    chr1_7687351     ASom    A    C        0      0        2 
   1    chr1_7687351     HCab    A    C        0      0        2 
   1    chr1_7687351     HPrz    A    C        0      0        2 
   1    chr1_7687351     ZBoe    A    C        0      0        2 
   1    chr1_7687351     ZGre    A    C        0      0        2 
   1    chr1_7687351     ZHar    A    C        1      2        2 
   1    chr1_7687351   Sample    A    C        0      0        2 
   1    chr1_7691103     AAsi    T    G        0      0        2 
   1    chr1_7691103     AKia    T    G        0      0        2 
   1    chr1_7691103     AOna    T    G      0.5      1        2 
   1    chr1_7691103     ASom    T    G        0      0        2 
   1    chr1_7691103     HCab    T    G        0      0        2 
   1    chr1_7691103     HPrz    T    G        0      0        2 
   1    chr1_7691103     ZBoe    T    G        0      0        2 
   1    chr1_7691103     ZGre    T    G        0      0        2 
   1    chr1_7691103     ZHar    T    G        0      0        2 
   1    chr1_7691103   Sample    T    G        0      0        2 
   1    chr1_7691435     AAsi    T    G        0      0        2 
   1    chr1_7691435     AKia    T    G        0      0        2 
   1    chr1_7691435     AOna    T    G      0.5      1        2 
   1    chr1_7691435     ASom    T    G        0      0        2 
   1    chr1_7691435     HCab    T    G        0      0        2 
   1    chr1_7691435     HPrz    T    G        0      0        2 
   1    chr1_7691435     ZBoe    T    G        0      0        2 
   1    chr1_7691435     ZGre    T    G        0      0        2 
   1    chr1_7691435     ZHar    T    G        0      0        2 
   1    chr1_7691435   Sample    T    G        0      0        2 
   1    chr1_7708561     AAsi    C    A        0      0        2 
   1    chr1_7708561     AKia    C    A      0.5      1        2 
   1    chr1_7708561     AOna    C    A        0      0        2 
   1    chr1_7708561     ASom    C    A        0      0        2 
   1    chr1_7708561     HCab    C    A        0      0        2 
   1    chr1_7708561     HPrz    C    A        0      0        2 
   1    chr1_7708561     ZBoe    C    A        0      0        2 
   1    chr1_7708561     ZGre    C    A        0      0        2 
   1    chr1_7708561     ZHar    C    A        0      0        2 
   1    chr1_7708561   Sample    C    A        0      0        2 
   1    chr1_7713494     AAsi    G    A        0      0        2 
   1    chr1_7713494     AKia    G    A        0      0        2 
   1    chr1_7713494     AOna    G    A      0.5      1        2 
   1    chr1_7713494     ASom    G    A        0      0        2 
   1    chr1_7713494     HCab    G    A        0      0        2 
   1    chr1_7713494     HPrz    G    A        0      0        2 
   1    chr1_7713494     ZBoe    G    A        0      0        2 
   1    chr1_7713494     ZGre    G    A        0      0        2 
   1    chr1_7713494     ZHar    G    A        0      0        2 
   1    chr1_7713494   Sample    G    A        0      0        2 
   1    chr1_7722199     AAsi    C    T        0      0        2 
   1    chr1_7722199     AKia    C    T        0      0        2 
   1    chr1_7722199     AOna    C    T        0      0        2 
   1    chr1_7722199     ASom    C    T        0      0        2 
   1    chr1_7722199     HCab    C    T      0.5      1        2 
   1    chr1_7722199     HPrz    C    T        1      2        2 
   1    chr1_7722199     ZBoe    C    T        0      0        2 
   1    chr1_7722199     ZGre    C    T        0      0        2 
   1    chr1_7722199     ZHar    C    T        0      0        2 
   1    chr1_7722199   Sample    C    T        1      2        2 
   1    chr1_7722652     AAsi    A    G        0      0        2 
   1    chr1_7722652     AKia    A    G        0      0        2 
   1    chr1_7722652     AOna    A    G        0      0        2 
   1    chr1_7722652     ASom    A    G        0      0        2 
   1    chr1_7722652     HCab    A    G        0      0        2 
   1    chr1_7722652     HPrz    A    G      0.5      1        2 
   1    chr1_7722652     ZBoe    A    G        0      0        2 
   1    chr1_7722652     ZGre    A    G        0      0        2 
   1    chr1_7722652     ZHar    A    G        0      0        2 
   1    chr1_7722652   Sample    A    G        1      2        2 
   1    chr1_7723053     AAsi    T    C        0      0        2 
   1    chr1_7723053     AKia    T    C        0      0        2 
   1    chr1_7723053     AOna    T    C        0      0        2 
   1    chr1_7723053     ASom    T    C        0      0        2 
   1    chr1_7723053     HCab    T    C        0      0        2 
   1    chr1_7723053     HPrz    T    C      0.5      1        2 
   1    chr1_7723053     ZBoe    T    C        0      0        2 
   1    chr1_7723053     ZGre    T    C        0      0        2 
   1    chr1_7723053     ZHar    T    C        0      0        2 
   1    chr1_7723053   Sample    T    C        0      0        2 
   1    chr1_7728895     AAsi    A    G        0      0        2 
   1    chr1_7728895     AKia    A    G        0      0        2 
   1    chr1_7728895     AOna    A    G        0      0        2 
   1    chr1_7728895     ASom    A    G        0      0        2 
   1    chr1_7728895     HCab    A    G        1      2        2 
   1    chr1_7728895     HPrz    A    G        1      2        2 
   1    chr1_7728895     ZBoe    A    G        0      0        2 
   1    chr1_7728895     ZGre    A    G        0      0        2 
   1    chr1_7728895     ZHar    A    G        0      0        2 
   1    chr1_7728895   Sample    A    G        1      2        2 
   1    chr1_7734894     AAsi    A    G        0      0        2 
   1    chr1_7734894     AKia    A    G        0      0        2 
   1    chr1_7734894     AOna    A    G        0      0        2 
   1    chr1_7734894     ASom    A    G        0      0        2 
   1    chr1_7734894     HCab    A    G        0      0        2 
   1    chr1_7734894     HPrz    A    G        0      0        2 
   1    chr1_7734894     ZBoe    A    G      0.5      1        2 
   1    chr1_7734894     ZGre    A    G      0.5      1        2 
   1    chr1_7734894     ZHar    A    G        0      0        2 
   1    chr1_7734894   Sample    A    G        0      0        2 
   1    chr1_7738032     AAsi    G    A        0      0        2 
   1    chr1_7738032     AKia    G    A        0      0        2 
   1    chr1_7738032     AOna    G    A        0      0        2 
   1    chr1_7738032     ASom    G    A        0      0        2 
   1    chr1_7738032     HCab    G    A        1      2        2 
   1    chr1_7738032     HPrz    G    A        1      2        2 
   1    chr1_7738032     ZBoe    G    A        0      0        2 
   1    chr1_7738032     ZGre    G    A        0      0        2 
   1    chr1_7738032     ZHar    G    A        0      0        2 
   1    chr1_7738032   Sample    G    A        1      2        2 
   1    chr1_7738311     AAsi    T    A        0      0        2 
   1    chr1_7738311     AKia    T    A        0      0        2 
   1    chr1_7738311     AOna    T    A        0      0        2 
   1    chr1_7738311     ASom    T    A        0      0        2 
   1    chr1_7738311     HCab    T    A        1      2        2 
   1    chr1_7738311     HPrz    T    A        1      2        2 
   1    chr1_7738311     ZBoe    T    A        0      0        2 
   1    chr1_7738311     ZGre    T    A        0      0        2 
   1    chr1_7738311     ZHar    T    A        0      0        2 
   1    chr1_7738311   Sample    T    A        1      2        2 
   1    chr1_7738452     AAsi    C    G        0      0        2 
   1    chr1_7738452     AKia    C    G        0      0        2 
   1    chr1_7738452     AOna    C    G        0      0        2 
   1    chr1_7738452     ASom    C    G        0      0        2 
   1    chr1_7738452     HCab    C    G        0      0        2 
   1    chr1_7738452     HPrz    C    G        0      0        2 
   1    chr1_7738452     ZBoe    C    G      0.5      1        2 
   1    chr1_7738452     ZGre    C    G        0      0        2 
   1    chr1_7738452     ZHar    C    G        0      0        2 
   1    chr1_7738452   Sample    C    G        0      0        2 
   1    chr1_7739156     AAsi    T    C        0      0        2 
   1    chr1_7739156     AKia    T    C        0      0        2 
   1    chr1_7739156     AOna    T    C        0      0        2 
   1    chr1_7739156     ASom    T    C        0      0        2 
   1    chr1_7739156     HCab    T    C        0      0        2 
   1    chr1_7739156     HPrz    T    C        0      0        2 
   1    chr1_7739156     ZBoe    T    C        0      0        2 
   1    chr1_7739156     ZGre    T    C        0      0        2 
   1    chr1_7739156     ZHar    T    C      0.5      1        2 
   1    chr1_7739156   Sample    T    C        0      0        2 
   1    chr1_7739257     AAsi    T    C        0      0        2 
   1    chr1_7739257     AKia    T    C        0      0        2 
   1    chr1_7739257     AOna    T    C        1      2        2 
   1    chr1_7739257     ASom    T    C        0      0        2 
   1    chr1_7739257     HCab    T    C        1      2        2 
   1    chr1_7739257     HPrz    T    C        1      2        2 
   1    chr1_7739257     ZBoe    T    C        0      0        2 
   1    chr1_7739257     ZGre    T    C        0      0        2 
   1    chr1_7739257     ZHar    T    C        0      0        2 
   1    chr1_7739257   Sample    T    C        1      2        2 
   1    chr1_7740992     AAsi    A    G        0      0        2 
   1    chr1_7740992     AKia    A    G        0      0        2 
   1    chr1_7740992     AOna    A    G        0      0        2 
   1    chr1_7740992     ASom    A    G        0      0        2 
   1    chr1_7740992     HCab    A    G        0      0        2 
   1    chr1_7740992     HPrz    A    G        0      0        2 
   1    chr1_7740992     ZBoe    A    G      0.5      1        2 
   1    chr1_7740992     ZGre    A    G        0      0        2 
   1    chr1_7740992     ZHar    A    G        0      0        2 
   1    chr1_7740992   Sample    A    G        0      0        2 
   1    chr1_7750323     AAsi    A    C        0      0        2 
   1    chr1_7750323     AKia    A    C        0      0        2 
   1    chr1_7750323     AOna    A    C        0      0        2 
   1    chr1_7750323     ASom    A    C        0      0        2 
   1    chr1_7750323     HCab    A    C        1      2        2 
   1    chr1_7750323     HPrz    A    C        1      2        2 
   1    chr1_7750323     ZBoe    A    C        0      0        2 
   1    chr1_7750323     ZGre    A    C        0      0        2 
   1    chr1_7750323     ZHar    A    C        0      0        2 
   1    chr1_7750323   Sample    A    C        1      2        2 
   1    chr1_7753284     AAsi    G    A        0      0        2 
   1    chr1_7753284     AKia    G    A        0      0        2 
   1    chr1_7753284     AOna    G    A        0      0        2 
   1    chr1_7753284     ASom    G    A        0      0        2 
   1    chr1_7753284     HCab    G    A        1      2        2 
   1    chr1_7753284     HPrz    G    A        1      2        2 
   1    chr1_7753284     ZBoe    G    A        0      0        2 
   1    chr1_7753284     ZGre    G    A        0      0        2 
   1    chr1_7753284     ZHar    G    A        0      0        2 
   1    chr1_7753284   Sample    G    A        1      2        2 
   1    chr1_7758399     AAsi    G    A        0      0        2 
   1    chr1_7758399     AKia    G    A        1      2        2 
   1    chr1_7758399     AOna    G    A      0.5      1        2 
   1    chr1_7758399     ASom    G    A        0      0        2 
   1    chr1_7758399     HCab    G    A        0      0        2 
   1    chr1_7758399     HPrz    G    A        0      0        2 
   1    chr1_7758399     ZBoe    G    A        1      2        2 
   1    chr1_7758399     ZGre    G    A        1      2        2 
   1    chr1_7758399     ZHar    G    A        1      2        2 
   1    chr1_7758399   Sample    G    A        0      0        2 
   1    chr1_7758604     AAsi    T    C        0      0        2 
   1    chr1_7758604     AKia    T    C        0      0        2 
   1    chr1_7758604     AOna    T    C      0.5      1        2 
   1    chr1_7758604     ASom    T    C        0      0        2 
   1    chr1_7758604     HCab    T    C        0      0        2 
   1    chr1_7758604     HPrz    T    C        0      0        2 
   1    chr1_7758604     ZBoe    T    C        0      0        2 
   1    chr1_7758604     ZGre    T    C        0      0        2 
   1    chr1_7758604     ZHar    T    C        0      0        2 
   1    chr1_7758604   Sample    T    C        0      0        2 
   1    chr1_7767211     AAsi    C    T        0      0        2 
   1    chr1_7767211     AKia    C    T        0      0        2 
   1    chr1_7767211     AOna    C    T        0      0        2 
   1    chr1_7767211     ASom    C    T        0      0        2 
   1    chr1_7767211     HCab    C    T        0      0        2 
   1    chr1_7767211     HPrz    C    T        0      0        2 
   1    chr1_7767211     ZBoe    C    T        0      0        2 
   1    chr1_7767211     ZGre    C    T        0      0        2 
   1    chr1_7767211     ZHar    C    T        1      2        2 
   1    chr1_7767211   Sample    C    T        0      0        2 
   1    chr1_7769967     AAsi    T    A        0      0        2 
   1    chr1_7769967     AKia    T    A        0      0        2 
   1    chr1_7769967     AOna    T    A        0      0        2 
   1    chr1_7769967     ASom    T    A        0      0        2 
   1    chr1_7769967     HCab    T    A        0      0        2 
   1    chr1_7769967     HPrz    T    A      0.5      1        2 
   1    chr1_7769967     ZBoe    T    A        0      0        2 
   1    chr1_7769967     ZGre    T    A        0      0        2 
   1    chr1_7769967     ZHar    T    A        0      0        2 
   1    chr1_7769967   Sample    T    A        0      0        2 
   1    chr1_7770047     AAsi    A    G        0      0        2 
   1    chr1_7770047     AKia    A    G        0      0        2 
   1    chr1_7770047     AOna    A    G        0      0        2 
   1    chr1_7770047     ASom    A    G        0      0        2 
   1    chr1_7770047     HCab    A    G        0      0        2 
   1    chr1_7770047     HPrz    A    G        0      0        2 
   1    chr1_7770047     ZBoe    A    G      0.5      1        2 
   1    chr1_7770047     ZGre    A    G        0      0        2 
   1    chr1_7770047     ZHar    A    G        0      0        2 
   1    chr1_7770047   Sample    A    G        0      0        2 
   1    chr1_7773036     AAsi    A    C        0      0        2 
   1    chr1_7773036     AKia    A    C        0      0        2 
   1    chr1_7773036     AOna    A    C      0.5      1        2 
   1    chr1_7773036     ASom    A    C        0      0        2 
   1    chr1_7773036     HCab    A    C        0      0        2 
   1    chr1_7773036     HPrz    A    C        0      0        2 
   1    chr1_7773036     ZBoe    A    C        0      0        2 
   1    chr1_7773036     ZGre    A    C        0      0        2 
   1    chr1_7773036     ZHar    A    C        0      0        2 
   1    chr1_7773036   Sample    A    C        0      0        2 
   1    chr1_7774977     AAsi    A    G        0      0        2 
   1    chr1_7774977     AKia    A    G        0      0        2 
   1    chr1_7774977     AOna    A    G        0      0        2 
   1    chr1_7774977     ASom    A    G        0      0        2 
   1    chr1_7774977     HCab    A    G      0.5      1        2 
   1    chr1_7774977     HPrz    A    G        0      0        2 
   1    chr1_7774977     ZBoe    A    G        0      0        2 
   1    chr1_7774977     ZGre    A    G        0      0        2 
   1    chr1_7774977     ZHar    A    G        0      0        2 
   1    chr1_7774977   Sample    A    G        0      0        2 
   1    chr1_7783379     AAsi    C    T        0      0        2 
   1    chr1_7783379     AKia    C    T        0      0        2 
   1    chr1_7783379     AOna    C    T        0      0        2 
   1    chr1_7783379     ASom    C    T        1      2        2 
   1    chr1_7783379     HCab    C    T        0      0        2 
   1    chr1_7783379     HPrz    C    T        0      0        2 
   1    chr1_7783379     ZBoe    C    T        0      0        2 
   1    chr1_7783379     ZGre    C    T        0      0        2 
   1    chr1_7783379     ZHar    C    T        0      0        2 
   1    chr1_7783379   Sample    C    T        0      0        2 
   1    chr1_7785794     AAsi    T    A        0      0        2 
   1    chr1_7785794     AKia    T    A        0      0        2 
   1    chr1_7785794     AOna    T    A        0      0        2 
   1    chr1_7785794     ASom    T    A        0      0        2 
   1    chr1_7785794     HCab    T    A        0      0        2 
   1    chr1_7785794     HPrz    T    A        0      0        2 
   1    chr1_7785794     ZBoe    T    A        0      0        2 
   1    chr1_7785794     ZGre    T    A      0.5      1        2 
   1    chr1_7785794     ZHar    T    A        0      0        2 
   1    chr1_7785794   Sample    T    A        0      0        2 
   1    chr1_7786019     AAsi    G    T        0      0        2 
   1    chr1_7786019     AKia    G    T        1      2        2 
   1    chr1_7786019     AOna    G    T        0      0        2 
   1    chr1_7786019     ASom    G    T        0      0        2 
   1    chr1_7786019     HCab    G    T        0      0        2 
   1    chr1_7786019     HPrz    G    T        0      0        2 
   1    chr1_7786019     ZBoe    G    T        0      0        2 
   1    chr1_7786019     ZGre    G    T        0      0        2 
   1    chr1_7786019     ZHar    G    T        0      0        2 
   1    chr1_7786019   Sample    G    T        0      0        2 
   1    chr1_7791953     AAsi    A    G        1      2        2 
   1    chr1_7791953     AKia    A    G        0      0        2 
   1    chr1_7791953     AOna    A    G        0      0        2 
   1    chr1_7791953     ASom    A    G        0      0        2 
   1    chr1_7791953     HCab    A    G        0      0        2 
   1    chr1_7791953     HPrz    A    G        0      0        2 
   1    chr1_7791953     ZBoe    A    G        0      0        2 
   1    chr1_7791953     ZGre    A    G        0      0        2 
   1    chr1_7791953     ZHar    A    G        0      0        2 
   1    chr1_7791953   Sample    A    G        0      0        2 
   1    chr1_7796500     AAsi    A    G        0      0        2 
   1    chr1_7796500     AKia    A    G        0      0        2 
   1    chr1_7796500     AOna    A    G        0      0        2 
   1    chr1_7796500     ASom    A    G        0      0        2 
   1    chr1_7796500     HCab    A    G        1      2        2 
   1    chr1_7796500     HPrz    A    G        1      2        2 
   1    chr1_7796500     ZBoe    A    G        0      0        2 
   1    chr1_7796500     ZGre    A    G        0      0        2 
   1    chr1_7796500     ZHar    A    G        0      0        2 
   1    chr1_7796500   Sample    A    G        1      2        2 
   1    chr1_7808962     AAsi    T    C        0      0        2 
   1    chr1_7808962     AKia    T    C        0      0        2 
   1    chr1_7808962     AOna    T    C        0      0        2 
   1    chr1_7808962     ASom    T    C        0      0        2 
   1    chr1_7808962     HCab    T    C        1      2        2 
   1    chr1_7808962     HPrz    T    C      0.5      1        2 
   1    chr1_7808962     ZBoe    T    C        0      0        2 
   1    chr1_7808962     ZGre    T    C        0      0        2 
   1    chr1_7808962     ZHar    T    C        0      0        2 
   1    chr1_7808962   Sample    T    C        1      2        2 
   1    chr1_7809753     AAsi    A    G        0      0        2 
   1    chr1_7809753     AKia    A    G        0      0        2 
   1    chr1_7809753     AOna    A    G        0      0        2 
   1    chr1_7809753     ASom    A    G        0      0        2 
   1    chr1_7809753     HCab    A    G        1      2        2 
   1    chr1_7809753     HPrz    A    G        1      2        2 
   1    chr1_7809753     ZBoe    A    G        0      0        2 
   1    chr1_7809753     ZGre    A    G        0      0        2 
   1    chr1_7809753     ZHar    A    G        0      0        2 
   1    chr1_7809753   Sample    A    G        1      2        2 
   1    chr1_7815858     AAsi    C    T        0      0        2 
   1    chr1_7815858     AKia    C    T        0      0        2 
   1    chr1_7815858     AOna    C    T        0      0        2 
   1    chr1_7815858     ASom    C    T        1      2        2 
   1    chr1_7815858     HCab    C    T        0      0        2 
   1    chr1_7815858     HPrz    C    T        0      0        2 
   1    chr1_7815858     ZBoe    C    T        0      0        2 
   1    chr1_7815858     ZGre    C    T        0      0        2 
   1    chr1_7815858     ZHar    C    T        0      0        2 
   1    chr1_7815858   Sample    C    T        0      0        2 
   1    chr1_7821329     AAsi    A    G        1      2        2 
   1    chr1_7821329     AKia    A    G        0      0        2 
   1    chr1_7821329     AOna    A    G        0      0        2 
   1    chr1_7821329     ASom    A    G        0      0        2 
   1    chr1_7821329     HCab    A    G        0      0        2 
   1    chr1_7821329     HPrz    A    G        0      0        2 
   1    chr1_7821329     ZBoe    A    G        0      0        2 
   1    chr1_7821329     ZGre    A    G        0      0        2 
   1    chr1_7821329     ZHar    A    G        0      0        2 
   1    chr1_7821329   Sample    A    G        0      0        2 
   1    chr1_7826390     AAsi    A    T        0      0        2 
   1    chr1_7826390     AKia    A    T        0      0        2 
   1    chr1_7826390     AOna    A    T        0      0        2 
   1    chr1_7826390     ASom    A    T        0      0        2 
   1    chr1_7826390     HCab    A    T        1      2        2 
   1    chr1_7826390     HPrz    A    T        1      2        2 
   1    chr1_7826390     ZBoe    A    T        0      0        2 
   1    chr1_7826390     ZGre    A    T        0      0        2 
   1    chr1_7826390     ZHar    A    T        0      0        2 
   1    chr1_7826390   Sample    A    T        1      2        2 
   1    chr1_7827723     AAsi    G    C        0      0        2 
   1    chr1_7827723     AKia    G    C        0      0        2 
   1    chr1_7827723     AOna    G    C        0      0        2 
   1    chr1_7827723     ASom    G    C        0      0        2 
   1    chr1_7827723     HCab    G    C        1      2        2 
   1    chr1_7827723     HPrz    G    C        1      2        2 
   1    chr1_7827723     ZBoe    G    C        0      0        2 
   1    chr1_7827723     ZGre    G    C        0      0        2 
   1    chr1_7827723     ZHar    G    C        0      0        2 
   1    chr1_7827723   Sample    G    C        1      2        2 
   1    chr1_7830335     AAsi    C    G        0      0        2 
   1    chr1_7830335     AKia    C    G        0      0        2 
   1    chr1_7830335     AOna    C    G        0      0        2 
   1    chr1_7830335     ASom    C    G        0      0        2 
   1    chr1_7830335     HCab    C    G        1      2        2 
   1    chr1_7830335     HPrz    C    G        1      2        2 
   1    chr1_7830335     ZBoe    C    G        0      0        2 
   1    chr1_7830335     ZGre    C    G        0      0        2 
   1    chr1_7830335     ZHar    C    G        0      0        2 
   1    chr1_7830335   Sample    C    G        1      2        2 
   1    chr1_7832717     AAsi    A    G        0      0        2 
   1    chr1_7832717     AKia    A    G        1      2        2 
   1    chr1_7832717     AOna    A    G        0      0        2 
   1    chr1_7832717     ASom    A    G        0      0        2 
   1    chr1_7832717     HCab    A    G        0      0        2 
   1    chr1_7832717     HPrz    A    G        0      0        2 
   1    chr1_7832717     ZBoe    A    G        0      0        2 
   1    chr1_7832717     ZGre    A    G        0      0        2 
   1    chr1_7832717     ZHar    A    G        0      0        2 
   1    chr1_7832717   Sample    A    G        0      0        2 
   1    chr1_7836038     AAsi    G    A        0      0        2 
   1    chr1_7836038     AKia    G    A        0      0        2 
   1    chr1_7836038     AOna    G    A        0      0        2 
   1    chr1_7836038     ASom    G    A        0      0        2 
   1    chr1_7836038     HCab    G    A        0      0        2 
   1    chr1_7836038     HPrz    G    A        0      0        2 
   1    chr1_7836038     ZBoe    G    A        0      0        2 
   1    chr1_7836038     ZGre    G    A        0      0        2 
   1    chr1_7836038     ZHar    G    A      0.5      1        2 
   1    chr1_7836038   Sample    G    A        0      0        2 
   1    chr1_7837751     AAsi    A    G        0      0        2 
   1    chr1_7837751     AKia    A    G        1      2        2 
   1    chr1_7837751     AOna    A    G      0.5      1        2 
   1    chr1_7837751     ASom    A    G        0      0        2 
   1    chr1_7837751     HCab    A    G        0      0        2 
   1    chr1_7837751     HPrz    A    G        0      0        2 
   1    chr1_7837751     ZBoe    A    G        0      0        2 
   1    chr1_7837751     ZGre    A    G        0      0        2 
   1    chr1_7837751     ZHar    A    G        0      0        2 
   1    chr1_7837751   Sample    A    G        0      0        2 
   1    chr1_7838965     AAsi    T    C        0      0        2 
   1    chr1_7838965     AKia    T    C        0      0        2 
   1    chr1_7838965     AOna    T    C      0.5      1        2 
   1    chr1_7838965     ASom    T    C        0      0        2 
   1    chr1_7838965     HCab    T    C        0      0        2 
   1    chr1_7838965     HPrz    T    C        0      0        2 
   1    chr1_7838965     ZBoe    T    C        0      0        2 
   1    chr1_7838965     ZGre    T    C        0      0        2 
   1    chr1_7838965     ZHar    T    C        0      0        2 
   1    chr1_7838965   Sample    T    C        0      0        2 
   1    chr1_7843830     AAsi    G    A        0      0        2 
   1    chr1_7843830     AKia    G    A        0      0        2 
   1    chr1_7843830     AOna    G    A        0      0        2 
   1    chr1_7843830     ASom    G    A        0      0        2 
   1    chr1_7843830     HCab    G    A        0      0        2 
   1    chr1_7843830     HPrz    G    A        0      0        2 
   1    chr1_7843830     ZBoe    G    A      0.5      1        2 
   1    chr1_7843830     ZGre    G    A        0      0        2 
   1    chr1_7843830     ZHar    G    A        0      0        2 
   1    chr1_7843830   Sample    G    A        0      0        2 
   1    chr1_7849265     AAsi    A    G        0      0        2 
   1    chr1_7849265     AKia    A    G        1      2        2 
   1    chr1_7849265     AOna    A    G        1      2        2 
   1    chr1_7849265     ASom    A    G        0      0        2 
   1    chr1_7849265     HCab    A    G        0      0        2 
   1    chr1_7849265     HPrz    A    G        0      0        2 
   1    chr1_7849265     ZBoe    A    G        0      0        2 
   1    chr1_7849265     ZGre    A    G        0      0        2 
   1    chr1_7849265     ZHar    A    G        0      0        2 
   1    chr1_7849265   Sample    A    G        0      0        2 
   1    chr1_7849374     AAsi    T    C        0      0        2 
   1    chr1_7849374     AKia    T    C        0      0        2 
   1    chr1_7849374     AOna    T    C        0      0        2 
   1    chr1_7849374     ASom    T    C        0      0        2 
   1    chr1_7849374     HCab    T    C      0.5      1        2 
   1    chr1_7849374     HPrz    T    C      0.5      1        2 
   1    chr1_7849374     ZBoe    T    C        0      0        2 
   1    chr1_7849374     ZGre    T    C        0      0        2 
   1    chr1_7849374     ZHar    T    C        0      0        2 
   1    chr1_7849374   Sample    T    C        1      2        2 
   1    chr1_7853539     AAsi    A    G        0      0        2 
   1    chr1_7853539     AKia    A    G        0      0        2 
   1    chr1_7853539     AOna    A    G        0      0        2 
   1    chr1_7853539     ASom    A    G        0      0        2 
   1    chr1_7853539     HCab    A    G        0      0        2 
   1    chr1_7853539     HPrz    A    G        0      0        2 
   1    chr1_7853539     ZBoe    A    G        0      0        2 
   1    chr1_7853539     ZGre    A    G      0.5      1        2 
   1    chr1_7853539     ZHar    A    G        0      0        2 
   1    chr1_7853539   Sample    A    G        0      0        2 
   1    chr1_7854717     AAsi    C    T        0      0        2 
   1    chr1_7854717     AKia    C    T        0      0        2 
   1    chr1_7854717     AOna    C    T        0      0        2 
   1    chr1_7854717     ASom    C    T        0      0        2 
   1    chr1_7854717     HCab    C    T        0      0        2 
   1    chr1_7854717     HPrz    C    T      0.5      1        2 
   1    chr1_7854717     ZBoe    C    T        0      0        2 
   1    chr1_7854717     ZGre    C    T        0      0        2 
   1    chr1_7854717     ZHar    C    T        0      0        2 
   1    chr1_7854717   Sample    C    T        0      0        2 
   1    chr1_7854780     AAsi    G    C        0      0        2 
   1    chr1_7854780     AKia    G    C        0      0        2 
   1    chr1_7854780     AOna    G    C        0      0        2 
   1    chr1_7854780     ASom    G    C        0      0        2 
   1    chr1_7854780     HCab    G    C        1      2        2 
   1    chr1_7854780     HPrz    G    C        1      2        2 
   1    chr1_7854780     ZBoe    G    C        0      0        2 
   1    chr1_7854780     ZGre    G    C        0      0        2 
   1    chr1_7854780     ZHar    G    C        0      0        2 
   1    chr1_7854780   Sample    G    C        1      2        2 
   1    chr1_7857025     AAsi    T    G        0      0        2 
   1    chr1_7857025     AKia    T    G        0      0        2 
   1    chr1_7857025     AOna    T    G        0      0        2 
   1    chr1_7857025     ASom    T    G        0      0        2 
   1    chr1_7857025     HCab    T    G        1      2        2 
   1    chr1_7857025     HPrz    T    G        1      2        2 
   1    chr1_7857025     ZBoe    T    G        0      0        2 
   1    chr1_7857025     ZGre    T    G        0      0        2 
   1    chr1_7857025     ZHar    T    G        0      0        2 
   1    chr1_7857025   Sample    T    G        1      2        2 
   1    chr1_7868270     AAsi    T    C        0      0        2 
   1    chr1_7868270     AKia    T    C        0      0        2 
   1    chr1_7868270     AOna    T    C        0      0        2 
   1    chr1_7868270     ASom    T    C        0      0        2 
   1    chr1_7868270     HCab    T    C        1      2        2 
   1    chr1_7868270     HPrz    T    C        1      2        2 
   1    chr1_7868270     ZBoe    T    C        0      0        2 
   1    chr1_7868270     ZGre    T    C        0      0        2 
   1    chr1_7868270     ZHar    T    C        0      0        2 
   1    chr1_7868270   Sample    T    C        1      2        2 
   1    chr1_7869679     AAsi    T    C        0      0        2 
   1    chr1_7869679     AKia    T    C        1      2        2 
   1    chr1_7869679     AOna    T    C        0      0        2 
   1    chr1_7869679     ASom    T    C        0      0        2 
   1    chr1_7869679     HCab    T    C        0      0        2 
   1    chr1_7869679     HPrz    T    C        0      0        2 
   1    chr1_7869679     ZBoe    T    C        0      0        2 
   1    chr1_7869679     ZGre    T    C        0      0        2 
   1    chr1_7869679     ZHar    T    C        0      0        2 
   1    chr1_7869679   Sample    T    C        0      0        2 
   1    chr1_7874654     AAsi    T    C        0      0        2 
   1    chr1_7874654     AKia    T    C        0      0        2 
   1    chr1_7874654     AOna    T    C        0      0        2 
   1    chr1_7874654     ASom    T    C        0      0        2 
   1    chr1_7874654     HCab    T    C        0      0        2 
   1    chr1_7874654     HPrz    T    C        0      0        2 
   1    chr1_7874654     ZBoe    T    C        0      0        2 
   1    chr1_7874654     ZGre    T    C        0      0        2 
   1    chr1_7874654     ZHar    T    C        1      2        2 
   1    chr1_7874654   Sample    T    C        0      0        2 
   1    chr1_7879056     AAsi    A    G        0      0        2 
   1    chr1_7879056     AKia    A    G        0      0        2 
   1    chr1_7879056     AOna    A    G        0      0        2 
   1    chr1_7879056     ASom    A    G        1      2        2 
   1    chr1_7879056     HCab    A    G        0      0        2 
   1    chr1_7879056     HPrz    A    G        0      0        2 
   1    chr1_7879056     ZBoe    A    G        0      0        2 
   1    chr1_7879056     ZGre    A    G        0      0        2 
   1    chr1_7879056     ZHar    A    G        0      0        2 
   1    chr1_7879056   Sample    A    G        0      0        2 
   1    chr1_7888470     AAsi    C    G        0      0        2 
   1    chr1_7888470     AKia    C    G        0      0        2 
   1    chr1_7888470     AOna    C    G        0      0        2 
   1    chr1_7888470     ASom    C    G        0      0        2 
   1    chr1_7888470     HCab    C    G        0      0        2 
   1    chr1_7888470     HPrz    C    G        0      0        2 
   1    chr1_7888470     ZBoe    C    G        0      0        2 
   1    chr1_7888470     ZGre    C    G        1      2        2 
   1    chr1_7888470     ZHar    C    G        0      0        2 
   1    chr1_7888470   Sample    C    G        0      0        2 
   1    chr1_7901744     AAsi    T    C        0      0        2 
   1    chr1_7901744     AKia    T    C        0      0        2 
   1    chr1_7901744     AOna    T    C        0      0        2 
   1    chr1_7901744     ASom    T    C        0      0        2 
   1    chr1_7901744     HCab    T    C        0      0        2 
   1    chr1_7901744     HPrz    T    C        0      0        2 
   1    chr1_7901744     ZBoe    T    C        0      0        2 
   1    chr1_7901744     ZGre    T    C        0      0        2 
   1    chr1_7901744     ZHar    T    C      0.5      1        2 
   1    chr1_7901744   Sample    T    C        0      0        2 
   1    chr1_7902663     AAsi    T    C        0      0        2 
   1    chr1_7902663     AKia    T    C        0      0        2 
   1    chr1_7902663     AOna    T    C        0      0        2 
   1    chr1_7902663     ASom    T    C        0      0        2 
   1    chr1_7902663     HCab    T    C      0.5      1        2 
   1    chr1_7902663     HPrz    T    C        0      0        2 
   1    chr1_7902663     ZBoe    T    C        0      0        2 
   1    chr1_7902663     ZGre    T    C        0      0        2 
   1    chr1_7902663     ZHar    T    C        0      0        2 
   1    chr1_7902663   Sample    T    C        0      0        2 
   1    chr1_7902959     AAsi    A    G        0      0        2 
   1    chr1_7902959     AKia    A    G        1      2        2 
   1    chr1_7902959     AOna    A    G        1      2        2 
   1    chr1_7902959     ASom    A    G        0      0        2 
   1    chr1_7902959     HCab    A    G        0      0        2 
   1    chr1_7902959     HPrz    A    G        0      0        2 
   1    chr1_7902959     ZBoe    A    G        0      0        2 
   1    chr1_7902959     ZGre    A    G        0      0        2 
   1    chr1_7902959     ZHar    A    G        0      0        2 
   1    chr1_7902959   Sample    A    G        0      0        2 
   1    chr1_7908255     AAsi    A    G        0      0        2 
   1    chr1_7908255     AKia    A    G        0      0        2 
   1    chr1_7908255     AOna    A    G        0      0        2 
   1    chr1_7908255     ASom    A    G        0      0        2 
   1    chr1_7908255     HCab    A    G        0      0        2 
   1    chr1_7908255     HPrz    A    G        0      0        2 
   1    chr1_7908255     ZBoe    A    G        0      0        2 
   1    chr1_7908255     ZGre    A    G        0      0        2 
   1    chr1_7908255     ZHar    A    G        1      2        2 
   1    chr1_7908255   Sample    A    G        0      0        2 
   1    chr1_7909799     AAsi    A    G        0      0        2 
   1    chr1_7909799     AKia    A    G        0      0        2 
   1    chr1_7909799     AOna    A    G      0.5      1        2 
   1    chr1_7909799     ASom    A    G        0      0        2 
   1    chr1_7909799     HCab    A    G        0      0        2 
   1    chr1_7909799     HPrz    A    G        0      0        2 
   1    chr1_7909799     ZBoe    A    G        0      0        2 
   1    chr1_7909799     ZGre    A    G        0      0        2 
   1    chr1_7909799     ZHar    A    G        0      0        2 
   1    chr1_7909799   Sample    A    G        1      2        2 
   1    chr1_7915665     AAsi    G    A        0      0        2 
   1    chr1_7915665     AKia    G    A        0      0        2 
   1    chr1_7915665     AOna    G    A        0      0        2 
   1    chr1_7915665     ASom    G    A        0      0        2 
   1    chr1_7915665     HCab    G    A        1      2        2 
   1    chr1_7915665     HPrz    G    A        1      2        2 
   1    chr1_7915665     ZBoe    G    A        0      0        2 
   1    chr1_7915665     ZGre    G    A        0      0        2 
   1    chr1_7915665     ZHar    G    A        0      0        2 
   1    chr1_7915665   Sample    G    A        1      2        2 
   1    chr1_7921945     AAsi    C    T        0      0        2 
   1    chr1_7921945     AKia    C    T        0      0        2 
   1    chr1_7921945     AOna    C    T        0      0        2 
   1    chr1_7921945     ASom    C    T        0      0        2 
   1    chr1_7921945     HCab    C    T        0      0        2 
   1    chr1_7921945     HPrz    C    T        0      0        2 
   1    chr1_7921945     ZBoe    C    T        1      2        2 
   1    chr1_7921945     ZGre    C    T        1      2        2 
   1    chr1_7921945     ZHar    C    T        1      2        2 
   1    chr1_7921945   Sample    C    T        0      0        2 
   1    chr1_7925873     AAsi    T    C        1      2        2 
   1    chr1_7925873     AKia    T    C        0      0        2 
   1    chr1_7925873     AOna    T    C        0      0        2 
   1    chr1_7925873     ASom    T    C        1      2        2 
   1    chr1_7925873     HCab    T    C      0.5      1        2 
   1    chr1_7925873     HPrz    T    C        0      0        2 
   1    chr1_7925873     ZBoe    T    C        0      0        2 
   1    chr1_7925873     ZGre    T    C        0      0        2 
   1    chr1_7925873     ZHar    T    C        0      0        2 
   1    chr1_7925873   Sample    T    C        0      0        2 
   1    chr1_7926178     AAsi    T    C        1      2        2 
   1    chr1_7926178     AKia    T    C        0      0        2 
   1    chr1_7926178     AOna    T    C        0      0        2 
   1    chr1_7926178     ASom    T    C        0      0        2 
   1    chr1_7926178     HCab    T    C        0      0        2 
   1    chr1_7926178     HPrz    T    C        0      0        2 
   1    chr1_7926178     ZBoe    T    C        0      0        2 
   1    chr1_7926178     ZGre    T    C        0      0        2 
   1    chr1_7926178     ZHar    T    C        0      0        2 
   1    chr1_7926178   Sample    T    C        0      0        2 
   1    chr1_7926496     AAsi    T    C        0      0        2 
   1    chr1_7926496     AKia    T    C        0      0        2 
   1    chr1_7926496     AOna    T    C        0      0        2 
   1    chr1_7926496     ASom    T    C        0      0        2 
   1    chr1_7926496     HCab    T    C        0      0        2 
   1    chr1_7926496     HPrz    T    C        0      0        2 
   1    chr1_7926496     ZBoe    T    C        0      0        2 
   1    chr1_7926496     ZGre    T    C        0      0        2 
   1    chr1_7926496     ZHar    T    C        1      2        2 
   1    chr1_7926496   Sample    T    C        0      0        2 
   1    chr1_7928196     AAsi    T    C        0      0        2 
   1    chr1_7928196     AKia    T    C        0      0        2 
   1    chr1_7928196     AOna    T    C      0.5      1        2 
   1    chr1_7928196     ASom    T    C        0      0        2 
   1    chr1_7928196     HCab    T    C        0      0        2 
   1    chr1_7928196     HPrz    T    C        0      0        2 
   1    chr1_7928196     ZBoe    T    C        0      0        2 
   1    chr1_7928196     ZGre    T    C        0      0        2 
   1    chr1_7928196     ZHar    T    C        0      0        2 
   1    chr1_7928196   Sample    T    C        0      0        2 
   1    chr1_7929343     AAsi    A    G        0      0        2 
   1    chr1_7929343     AKia    A    G        0      0        2 
   1    chr1_7929343     AOna    A    G        0      0        2 
   1    chr1_7929343     ASom    A    G        0      0        2 
   1    chr1_7929343     HCab    A    G        0      0        2 
   1    chr1_7929343     HPrz    A    G        0      0        2 
   1    chr1_7929343     ZBoe    A    G        0      0        2 
   1    chr1_7929343     ZGre    A    G        1      2        2 
   1    chr1_7929343     ZHar    A    G        0      0        2 
   1    chr1_7929343   Sample    A    G        0      0        2 
   1    chr1_7933168     AAsi    C    T        0      0        2 
   1    chr1_7933168     AKia    C    T        0      0        2 
   1    chr1_7933168     AOna    C    T        0      0        2 
   1    chr1_7933168     ASom    C    T        0      0        2 
   1    chr1_7933168     HCab    C    T        1      2        2 
   1    chr1_7933168     HPrz    C    T        1      2        2 
   1    chr1_7933168     ZBoe    C    T        0      0        2 
   1    chr1_7933168     ZGre    C    T        0      0        2 
   1    chr1_7933168     ZHar    C    T        0      0        2 
   1    chr1_7933168   Sample    C    T        1      2        2 
   1    chr1_7935801     AAsi    T    C        1      2        2 
   1    chr1_7935801     AKia    T    C        0      0        2 
   1    chr1_7935801     AOna    T    C        0      0        2 
   1    chr1_7935801     ASom    T    C        1      2        2 
   1    chr1_7935801     HCab    T    C        0      0        2 
   1    chr1_7935801     HPrz    T    C        0      0        2 
   1    chr1_7935801     ZBoe    T    C        0      0        2 
   1    chr1_7935801     ZGre    T    C        0      0        2 
   1    chr1_7935801     ZHar    T    C        0      0        2 
   1    chr1_7935801   Sample    T    C        0      0        2 
   1    chr1_7937502     AAsi    T    C        0      0        2 
   1    chr1_7937502     AKia    T    C        0      0        2 
   1    chr1_7937502     AOna    T    C        0      0        2 
   1    chr1_7937502     ASom    T    C        0      0        2 
   1    chr1_7937502     HCab    T    C        0      0        2 
   1    chr1_7937502     HPrz    T    C        0      0        2 
   1    chr1_7937502     ZBoe    T    C        0      0        2 
   1    chr1_7937502     ZGre    T    C        1      2        2 
   1    chr1_7937502     ZHar    T    C        0      0        2 
   1    chr1_7937502   Sample    T    C        0      0        2 
   1    chr1_7945387     AAsi    T    C        0      0        2 
   1    chr1_7945387     AKia    T    C        0      0        2 
   1    chr1_7945387     AOna    T    C        0      0        2 
   1    chr1_7945387     ASom    T    C        0      0        2 
   1    chr1_7945387     HCab    T    C        0      0        2 
   1    chr1_7945387     HPrz    T    C        0      0        2 
   1    chr1_7945387     ZBoe    T    C        0      0        2 
   1    chr1_7945387     ZGre    T    C        0      0        2 
   1    chr1_7945387     ZHar    T    C        1      2        2 
   1    chr1_7945387   Sample    T    C        0      0        2 
   1    chr1_7952723     AAsi    T    C        0      0        2 
   1    chr1_7952723     AKia    T    C        0      0        2 
   1    chr1_7952723     AOna    T    C      0.5      1        2 
   1    chr1_7952723     ASom    T    C        0      0        2 
   1    chr1_7952723     HCab    T    C        0      0        2 
   1    chr1_7952723     HPrz    T    C        0      0        2 
   1    chr1_7952723     ZBoe    T    C        0      0        2 
   1    chr1_7952723     ZGre    T    C        0      0        2 
   1    chr1_7952723     ZHar    T    C        0      0        2 
   1    chr1_7952723   Sample    T    C        0      0        2 
   1    chr1_7954575     AAsi    G    C        1      2        2 
   1    chr1_7954575     AKia    G    C        0      0        2 
   1    chr1_7954575     AOna    G    C        0      0        2 
   1    chr1_7954575     ASom    G    C        1      2        2 
   1    chr1_7954575     HCab    G    C        0      0        2 
   1    chr1_7954575     HPrz    G    C        0      0        2 
   1    chr1_7954575     ZBoe    G    C        0      0        2 
   1    chr1_7954575     ZGre    G    C        0      0        2 
   1    chr1_7954575     ZHar    G    C        0      0        2 
   1    chr1_7954575   Sample    G    C        0      0        2 
   1    chr1_7957565     AAsi    G    A        0      0        2 
   1    chr1_7957565     AKia    G    A        0      0        2 
   1    chr1_7957565     AOna    G    A        0      0        2 
   1    chr1_7957565     ASom    G    A        0      0        2 
   1    chr1_7957565     HCab    G    A        0      0        2 
   1    chr1_7957565     HPrz    G    A        0      0        2 
   1    chr1_7957565     ZBoe    G    A      0.5      1        2 
   1    chr1_7957565     ZGre    G    A        0      0        2 
   1    chr1_7957565     ZHar    G    A        0      0        2 
   1    chr1_7957565   Sample    G    A        0      0        2 
   1    chr1_7961133     AAsi    C    A        0      0        2 
   1    chr1_7961133     AKia    C    A        0      0        2 
   1    chr1_7961133     AOna    C    A        0      0        2 
   1    chr1_7961133     ASom    C    A        0      0        2 
   1    chr1_7961133     HCab    C    A        0      0        2 
   1    chr1_7961133     HPrz    C    A        0      0        2 
   1    chr1_7961133     ZBoe    C    A      0.5      1        2 
   1    chr1_7961133     ZGre    C    A        0      0        2 
   1    chr1_7961133     ZHar    C    A        0      0        2 
   1    chr1_7961133   Sample    C    A        0      0        2 
   1    chr1_7962934     AAsi    A    T        0      0        2 
   1    chr1_7962934     AKia    A    T        0      0        2 
   1    chr1_7962934     AOna    A    T        0      0        2 
   1    chr1_7962934     ASom    A    T        0      0        2 
   1    chr1_7962934     HCab    A    T        1      2        2 
   1    chr1_7962934     HPrz    A    T        1      2        2 
   1    chr1_7962934     ZBoe    A    T        0      0        2 
   1    chr1_7962934     ZGre    A    T        0      0        2 
   1    chr1_7962934     ZHar    A    T        0      0        2 
   1    chr1_7962934   Sample    A    T        1      2        2 
   1    chr1_7963587     AAsi    G    A        0      0        2 
   1    chr1_7963587     AKia    G    A        0      0        2 
   1    chr1_7963587     AOna    G    A        0      0        2 
   1    chr1_7963587     ASom    G    A        0      0        2 
   1    chr1_7963587     HCab    G    A        1      2        2 
   1    chr1_7963587     HPrz    G    A        1      2        2 
   1    chr1_7963587     ZBoe    G    A        0      0        2 
   1    chr1_7963587     ZGre    G    A        0      0        2 
   1    chr1_7963587     ZHar    G    A        0      0        2 
   1    chr1_7963587   Sample    G    A        1      2        2 
   1    chr1_7965255     AAsi    C    G        0      0        2 
   1    chr1_7965255     AKia    C    G        0      0        2 
   1    chr1_7965255     AOna    C    G        0      0        2 
   1    chr1_7965255     ASom    C    G        0      0        2 
   1    chr1_7965255     HCab    C    G        0      0        2 
   1    chr1_7965255     HPrz    C    G        0      0        2 
   1    chr1_7965255     ZBoe    C    G        0      0        2 
   1    chr1_7965255     ZGre    C    G        1      2        2 
   1    chr1_7965255     ZHar    C    G        0      0        2 
   1    chr1_7965255   Sample    C    G        0      0        2 
   1    chr1_7965836     AAsi    C    G        0      0        2 
   1    chr1_7965836     AKia    C    G        0      0        2 
   1    chr1_7965836     AOna    C    G        0      0        2 
   1    chr1_7965836     ASom    C    G        0      0        2 
   1    chr1_7965836     HCab    C    G        1      2        2 
   1    chr1_7965836     HPrz    C    G        1      2        2 
   1    chr1_7965836     ZBoe    C    G        0      0        2 
   1    chr1_7965836     ZGre    C    G        0      0        2 
   1    chr1_7965836     ZHar    C    G        0      0        2 
   1    chr1_7965836   Sample    C    G        1      2        2 
   1    chr1_7973096     AAsi    A    G        0      0        2 
   1    chr1_7973096     AKia    A    G        1      2        2 
   1    chr1_7973096     AOna    A    G        0      0        2 
   1    chr1_7973096     ASom    A    G        0      0        2 
   1    chr1_7973096     HCab    A    G        0      0        2 
   1    chr1_7973096     HPrz    A    G        0      0        2 
   1    chr1_7973096     ZBoe    A    G        1      2        2 
   1    chr1_7973096     ZGre    A    G        0      0        2 
   1    chr1_7973096     ZHar    A    G        0      0        2 
   1    chr1_7973096   Sample    A    G        0      0        2 
   1    chr1_7977817     AAsi    T    C        0      0        2 
   1    chr1_7977817     AKia    T    C        0      0        2 
   1    chr1_7977817     AOna    T    C        0      0        2 
   1    chr1_7977817     ASom    T    C        0      0        2 
   1    chr1_7977817     HCab    T    C        0      0        2 
   1    chr1_7977817     HPrz    T    C        0      0        2 
   1    chr1_7977817     ZBoe    T    C      0.5      1        2 
   1    chr1_7977817     ZGre    T    C        0      0        2 
   1    chr1_7977817     ZHar    T    C        0      0        2 
   1    chr1_7977817   Sample    T    C        0      0        2 
   1    chr1_7979385     AAsi    T    C        0      0        2 
   1    chr1_7979385     AKia    T    C        0      0        2 
   1    chr1_7979385     AOna    T    C        0      0        2 
   1    chr1_7979385     ASom    T    C        0      0        2 
   1    chr1_7979385     HCab    T    C        0      0        2 
   1    chr1_7979385     HPrz    T    C        0      0        2 
   1    chr1_7979385     ZBoe    T    C      0.5      1        2 
   1    chr1_7979385     ZGre    T    C        0      0        2 
   1    chr1_7979385     ZHar    T    C        0      0        2 
   1    chr1_7979385   Sample    T    C        0      0        2 
   1    chr1_7989894     AAsi    A    G        0      0        2 
   1    chr1_7989894     AKia    A    G        0      0        2 
   1    chr1_7989894     AOna    A    G        0      0        2 
   1    chr1_7989894     ASom    A    G        0      0        2 
   1    chr1_7989894     HCab    A    G        1      2        2 
   1    chr1_7989894     HPrz    A    G        1      2        2 
   1    chr1_7989894     ZBoe    A    G        0      0        2 
   1    chr1_7989894     ZGre    A    G        0      0        2 
   1    chr1_7989894     ZHar    A    G        0      0        2 
   1    chr1_7989894   Sample    A    G        1      2        2 
   1    chr1_7990763     AAsi    T    G        0      0        2 
   1    chr1_7990763     AKia    T    G        0      0        2 
   1    chr1_7990763     AOna    T    G        0      0        2 
   1    chr1_7990763     ASom    T    G        0      0        2 
   1    chr1_7990763     HCab    T    G        1      2        2 
   1    chr1_7990763     HPrz    T    G        1      2        2 
   1    chr1_7990763     ZBoe    T    G        0      0        2 
   1    chr1_7990763     ZGre    T    G        0      0        2 
   1    chr1_7990763     ZHar    T    G        0      0        2 
   1    chr1_7990763   Sample    T    G        1      2        2 
   1    chr1_7991248     AAsi    A    G        0      0        2 
   1    chr1_7991248     AKia    A    G        0      0        2 
   1    chr1_7991248     AOna    A    G        0      0        2 
   1    chr1_7991248     ASom    A    G        0      0        2 
   1    chr1_7991248     HCab    A    G        0      0        2 
   1    chr1_7991248     HPrz    A    G        0      0        2 
   1    chr1_7991248     ZBoe    A    G        0      0        2 
   1    chr1_7991248     ZGre    A    G        0      0        2 
   1    chr1_7991248     ZHar    A    G      0.5      1        2 
   1    chr1_7991248   Sample    A    G        0      0        2 
   1    chr1_7995406     AAsi    C    T        0      0        2 
   1    chr1_7995406     AKia    C    T        0      0        2 
   1    chr1_7995406     AOna    C    T        0      0        2 
   1    chr1_7995406     ASom    C    T        0      0        2 
   1    chr1_7995406     HCab    C    T        0      0        2 
   1    chr1_7995406     HPrz    C    T        0      0        2 
   1    chr1_7995406     ZBoe    C    T        0      0        2 
   1    chr1_7995406     ZGre    C    T        1      2        2 
   1    chr1_7995406     ZHar    C    T        0      0        2 
   1    chr1_7995406   Sample    C    T        0      0        2 
   1    chr1_8003230     AAsi    G    T        0      0        2 
   1    chr1_8003230     AKia    G    T        1      2        2 
   1    chr1_8003230     AOna    G    T        1      2        2 
   1    chr1_8003230     ASom    G    T        0      0        2 
   1    chr1_8003230     HCab    G    T        0      0        2 
   1    chr1_8003230     HPrz    G    T        0      0        2 
   1    chr1_8003230     ZBoe    G    T        0      0        2 
   1    chr1_8003230     ZGre    G    T        0      0        2 
   1    chr1_8003230     ZHar    G    T        0      0        2 
   1    chr1_8003230   Sample    G    T        0      0        2 
   1    chr1_8005252     AAsi    T    C        0      0        2 
   1    chr1_8005252     AKia    T    C        0      0        2 
   1    chr1_8005252     AOna    T    C      0.5      1        2 
   1    chr1_8005252     ASom    T    C        0      0        2 
   1    chr1_8005252     HCab    T    C        0      0        2 
   1    chr1_8005252     HPrz    T    C        0      0        2 
   1    chr1_8005252     ZBoe    T    C        0      0        2 
   1    chr1_8005252     ZGre    T    C        0      0        2 
   1    chr1_8005252     ZHar    T    C        0      0        2 
   1    chr1_8005252   Sample    T    C        0      0        2 
   1    chr1_8009684     AAsi    A    G        0      0        2 
   1    chr1_8009684     AKia    A    G        0      0        2 
   1    chr1_8009684     AOna    A    G        0      0        2 
   1    chr1_8009684     ASom    A    G        0      0        2 
   1    chr1_8009684     HCab    A    G        0      0        2 
   1    chr1_8009684     HPrz    A    G        0      0        2 
   1    chr1_8009684     ZBoe    A    G        0      0        2 
   1    chr1_8009684     ZGre    A    G      0.5      1        2 
   1    chr1_8009684     ZHar    A    G        0      0        2 
   1    chr1_8009684   Sample    A    G        0      0        2 
   1    chr1_8010878     AAsi    C    T        0      0        2 
   1    chr1_8010878     AKia    C    T        0      0        2 
   1    chr1_8010878     AOna    C    T        0      0        2 
   1    chr1_8010878     ASom    C    T        0      0        2 
   1    chr1_8010878     HCab    C    T        1      2        2 
   1    chr1_8010878     HPrz    C    T        1      2        2 
   1    chr1_8010878     ZBoe    C    T        0      0        2 
   1    chr1_8010878     ZGre    C    T        0      0        2 
   1    chr1_8010878     ZHar    C    T        0      0        2 
   1    chr1_8010878   Sample    C    T        1      2        2 
   1    chr1_8012147     AAsi    C    T        0      0        2 
   1    chr1_8012147     AKia    C    T        0      0        2 
   1    chr1_8012147     AOna    C    T        0      0        2 
   1    chr1_8012147     ASom    C    T        0      0        2 
   1    chr1_8012147     HCab    C    T        1      2        2 
   1    chr1_8012147     HPrz    C    T        1      2        2 
   1    chr1_8012147     ZBoe    C    T        0      0        2 
   1    chr1_8012147     ZGre    C    T        0      0        2 
   1    chr1_8012147     ZHar    C    T        0      0        2 
   1    chr1_8012147   Sample    C    T        1      2        2 
   1    chr1_8012658     AAsi    A    G        0      0        2 
   1    chr1_8012658     AKia    A    G        0      0        2 
   1    chr1_8012658     AOna    A    G        0      0        2 
   1    chr1_8012658     ASom    A    G        0      0        2 
   1    chr1_8012658     HCab    A    G        0      0        2 
   1    chr1_8012658     HPrz    A    G        0      0        2 
   1    chr1_8012658     ZBoe    A    G        0      0        2 
   1    chr1_8012658     ZGre    A    G        1      2        2 
   1    chr1_8012658     ZHar    A    G        0      0        2 
   1    chr1_8012658   Sample    A    G        0      0        2 
   1    chr1_8015578     AAsi    A    G        0      0        2 
   1    chr1_8015578     AKia    A    G        1      2        2 
   1    chr1_8015578     AOna    A    G        1      2        2 
   1    chr1_8015578     ASom    A    G        0      0        2 
   1    chr1_8015578     HCab    A    G        0      0        2 
   1    chr1_8015578     HPrz    A    G        0      0        2 
   1    chr1_8015578     ZBoe    A    G        0      0        2 
   1    chr1_8015578     ZGre    A    G        0      0        2 
   1    chr1_8015578     ZHar    A    G        0      0        2 
   1    chr1_8015578   Sample    A    G        0      0        2 
   1    chr1_8022421     AAsi    A    G        0      0        2 
   1    chr1_8022421     AKia    A    G        0      0        2 
   1    chr1_8022421     AOna    A    G        0      0        2 
   1    chr1_8022421     ASom    A    G        0      0        2 
   1    chr1_8022421     HCab    A    G        0      0        2 
   1    chr1_8022421     HPrz    A    G        0      0        2 
   1    chr1_8022421     ZBoe    A    G        0      0        2 
   1    chr1_8022421     ZGre    A    G        0      0        2 
   1    chr1_8022421     ZHar    A    G      0.5      1        2 
   1    chr1_8022421   Sample    A    G        0      0        2 
   1    chr1_8025655     AAsi    G    C        0      0        2 
   1    chr1_8025655     AKia    G    C        1      2        2 
   1    chr1_8025655     AOna    G    C        0      0        2 
   1    chr1_8025655     ASom    G    C        0      0        2 
   1    chr1_8025655     HCab    G    C        0      0        2 
   1    chr1_8025655     HPrz    G    C        0      0        2 
   1    chr1_8025655     ZBoe    G    C        0      0        2 
   1    chr1_8025655     ZGre    G    C        0      0        2 
   1    chr1_8025655     ZHar    G    C        0      0        2 
   1    chr1_8025655   Sample    G    C        0      0        2 
   1    chr1_8029740     AAsi    G    T        0      0        2 
   1    chr1_8029740     AKia    G    T        0      0        2 
   1    chr1_8029740     AOna    G    T        0      0        2 
   1    chr1_8029740     ASom    G    T        0      0        2 
   1    chr1_8029740     HCab    G    T        1      2        2 
   1    chr1_8029740     HPrz    G    T        1      2        2 
   1    chr1_8029740     ZBoe    G    T        0      0        2 
   1    chr1_8029740     ZGre    G    T        0      0        2 
   1    chr1_8029740     ZHar    G    T        0      0        2 
   1    chr1_8029740   Sample    G    T        1      2        2 
   1    chr1_8031554     AAsi    A    G        0      0        2 
   1    chr1_8031554     AKia    A    G        1      2        2 
   1    chr1_8031554     AOna    A    G        0      0        2 
   1    chr1_8031554     ASom    A    G        0      0        2 
   1    chr1_8031554     HCab    A    G        0      0        2 
   1    chr1_8031554     HPrz    A    G        0      0        2 
   1    chr1_8031554     ZBoe    A    G        0      0        2 
   1    chr1_8031554     ZGre    A    G        0      0        2 
   1    chr1_8031554     ZHar    A    G        0      0        2 
   1    chr1_8031554   Sample    A    G        0      0        2 
   1    chr1_8032361     AAsi    A    G        0      0        2 
   1    chr1_8032361     AKia    A    G        0      0        2 
   1    chr1_8032361     AOna    A    G        0      0        2 
   1    chr1_8032361     ASom    A    G        0      0        2 
   1    chr1_8032361     HCab    A    G        0      0        2 
   1    chr1_8032361     HPrz    A    G        0      0        2 
   1    chr1_8032361     ZBoe    A    G      0.5      1        2 
   1    chr1_8032361     ZGre    A    G        0      0        2 
   1    chr1_8032361     ZHar    A    G        0      0        2 
   1    chr1_8032361   Sample    A    G        0      0        2 
   1    chr1_8034578     AAsi    G    A        0      0        2 
   1    chr1_8034578     AKia    G    A        0      0        2 
   1    chr1_8034578     AOna    G    A      0.5      1        2 
   1    chr1_8034578     ASom    G    A        0      0        2 
   1    chr1_8034578     HCab    G    A        0      0        2 
   1    chr1_8034578     HPrz    G    A        0      0        2 
   1    chr1_8034578     ZBoe    G    A        0      0        2 
   1    chr1_8034578     ZGre    G    A        0      0        2 
   1    chr1_8034578     ZHar    G    A        0      0        2 
   1    chr1_8034578   Sample    G    A        0      0        2 
   1    chr1_8034790     AAsi    T    C        0      0        2 
   1    chr1_8034790     AKia    T    C        0      0        2 
   1    chr1_8034790     AOna    T    C        0      0        2 
   1    chr1_8034790     ASom    T    C        0      0        2 
   1    chr1_8034790     HCab    T    C        0      0        2 
   1    chr1_8034790     HPrz    T    C        0      0        2 
   1    chr1_8034790     ZBoe    T    C        0      0        2 
   1    chr1_8034790     ZGre    T    C      0.5      1        2 
   1    chr1_8034790     ZHar    T    C        0      0        2 
   1    chr1_8034790   Sample    T    C        0      0        2 
   1    chr1_8038701     AAsi    C    T        0      0        2 
   1    chr1_8038701     AKia    C    T        0      0        2 
   1    chr1_8038701     AOna    C    T        0      0        2 
   1    chr1_8038701     ASom    C    T        0      0        2 
   1    chr1_8038701     HCab    C    T        0      0        2 
   1    chr1_8038701     HPrz    C    T        0      0        2 
   1    chr1_8038701     ZBoe    C    T        0      0        2 
   1    chr1_8038701     ZGre    C    T      0.5      1        2 
   1    chr1_8038701     ZHar    C    T        0      0        2 
   1    chr1_8038701   Sample    C    T        0      0        2 
   1    chr1_8047280     AAsi    T    G        0      0        2 
   1    chr1_8047280     AKia    T    G        0      0        2 
   1    chr1_8047280     AOna    T    G        0      0        2 
   1    chr1_8047280     ASom    T    G        0      0        2 
   1    chr1_8047280     HCab    T    G        0      0        2 
   1    chr1_8047280     HPrz    T    G        0      0        2 
   1    chr1_8047280     ZBoe    T    G      0.5      1        2 
   1    chr1_8047280     ZGre    T    G        0      0        2 
   1    chr1_8047280     ZHar    T    G        0      0        2 
   1    chr1_8047280   Sample    T    G        0      0        2 
   1    chr1_8047796     AAsi    A    G        0      0        2 
   1    chr1_8047796     AKia    A    G        0      0        2 
   1    chr1_8047796     AOna    A    G        0      0        2 
   1    chr1_8047796     ASom    A    G        0      0        2 
   1    chr1_8047796     HCab    A    G        1      2        2 
   1    chr1_8047796     HPrz    A    G        1      2        2 
   1    chr1_8047796     ZBoe    A    G        0      0        2 
   1    chr1_8047796     ZGre    A    G        0      0        2 
   1    chr1_8047796     ZHar    A    G        0      0        2 
   1    chr1_8047796   Sample    A    G        1      2        2 
   1    chr1_8051768     AAsi    A    G        0      0        2 
   1    chr1_8051768     AKia    A    G        0      0        2 
   1    chr1_8051768     AOna    A    G        0      0        2 
   1    chr1_8051768     ASom    A    G        0      0        2 
   1    chr1_8051768     HCab    A    G        0      0        2 
   1    chr1_8051768     HPrz    A    G        0      0        2 
   1    chr1_8051768     ZBoe    A    G        1      2        2 
   1    chr1_8051768     ZGre    A    G        0      0        2 
   1    chr1_8051768     ZHar    A    G        0      0        2 
   1    chr1_8051768   Sample    A    G        0      0        2 
   1    chr1_8052891     AAsi    C    T        0      0        2 
   1    chr1_8052891     AKia    C    T        0      0        2 
   1    chr1_8052891     AOna    C    T        0      0        2 
   1    chr1_8052891     ASom    C    T        0      0        2 
   1    chr1_8052891     HCab    C    T        1      2        2 
   1    chr1_8052891     HPrz    C    T        1      2        2 
   1    chr1_8052891     ZBoe    C    T        0      0        2 
   1    chr1_8052891     ZGre    C    T        0      0        2 
   1    chr1_8052891     ZHar    C    T        0      0        2 
   1    chr1_8052891   Sample    C    T        1      2        2 
   1    chr1_8057153     AAsi    C    T        0      0        2 
   1    chr1_8057153     AKia    C    T        0      0        2 
   1    chr1_8057153     AOna    C    T        0      0        2 
   1    chr1_8057153     ASom    C    T        0      0        2 
   1    chr1_8057153     HCab    C    T        1      2        2 
   1    chr1_8057153     HPrz    C    T        1      2        2 
   1    chr1_8057153     ZBoe    C    T        0      0        2 
   1    chr1_8057153     ZGre    C    T        0      0        2 
   1    chr1_8057153     ZHar    C    T        0      0        2 
   1    chr1_8057153   Sample    C    T        1      2        2 
   1    chr1_8062179     AAsi    C    T        0      0        2 
   1    chr1_8062179     AKia    C    T        0      0        2 
   1    chr1_8062179     AOna    C    T        0      0        2 
   1    chr1_8062179     ASom    C    T        0      0        2 
   1    chr1_8062179     HCab    C    T        1      2        2 
   1    chr1_8062179     HPrz    C    T        1      2        2 
   1    chr1_8062179     ZBoe    C    T        0      0        2 
   1    chr1_8062179     ZGre    C    T        0      0        2 
   1    chr1_8062179     ZHar    C    T        0      0        2 
   1    chr1_8062179   Sample    C    T        1      2        2 
   1    chr1_8070031     AAsi    C    T      0.5      1        2 
   1    chr1_8070031     AKia    C    T        0      0        2 
   1    chr1_8070031     AOna    C    T        0      0        2 
   1    chr1_8070031     ASom    C    T        0      0        2 
   1    chr1_8070031     HCab    C    T        0      0        2 
   1    chr1_8070031     HPrz    C    T        0      0        2 
   1    chr1_8070031     ZBoe    C    T        0      0        2 
   1    chr1_8070031     ZGre    C    T        0      0        2 
   1    chr1_8070031     ZHar    C    T        0      0        2 
   1    chr1_8070031   Sample    C    T        0      0        2 
   1    chr1_8075164     AAsi    C    G        0      0        2 
   1    chr1_8075164     AKia    C    G        0      0        2 
   1    chr1_8075164     AOna    C    G        0      0        2 
   1    chr1_8075164     ASom    C    G        0      0        2 
   1    chr1_8075164     HCab    C    G        1      2        2 
   1    chr1_8075164     HPrz    C    G        1      2        2 
   1    chr1_8075164     ZBoe    C    G        0      0        2 
   1    chr1_8075164     ZGre    C    G        0      0        2 
   1    chr1_8075164     ZHar    C    G        0      0        2 
   1    chr1_8075164   Sample    C    G        1      2        2 
   1    chr1_8077615     AAsi    C    T        0      0        2 
   1    chr1_8077615     AKia    C    T        0      0        2 
   1    chr1_8077615     AOna    C    T        0      0        2 
   1    chr1_8077615     ASom    C    T        0      0        2 
   1    chr1_8077615     HCab    C    T        0      0        2 
   1    chr1_8077615     HPrz    C    T        0      0        2 
   1    chr1_8077615     ZBoe    C    T        0      0        2 
   1    chr1_8077615     ZGre    C    T        0      0        2 
   1    chr1_8077615     ZHar    C    T        1      2        2 
   1    chr1_8077615   Sample    C    T        0      0        2 
   1    chr1_8078357     AAsi    A    C        0      0        2 
   1    chr1_8078357     AKia    A    C        1      2        2 
   1    chr1_8078357     AOna    A    C        1      2        2 
   1    chr1_8078357     ASom    A    C        0      0        2 
   1    chr1_8078357     HCab    A    C        0      0        2 
   1    chr1_8078357     HPrz    A    C        0      0        2 
   1    chr1_8078357     ZBoe    A    C        0      0        2 
   1    chr1_8078357     ZGre    A    C        0      0        2 
   1    chr1_8078357     ZHar    A    C        0      0        2 
   1    chr1_8078357   Sample    A    C        0      0        2 
   1    chr1_8080291     AAsi    T    C        0      0        2 
   1    chr1_8080291     AKia    T    C        0      0        2 
   1    chr1_8080291     AOna    T    C      0.5      1        2 
   1    chr1_8080291     ASom    T    C        0      0        2 
   1    chr1_8080291     HCab    T    C        0      0        2 
   1    chr1_8080291     HPrz    T    C        0      0        2 
   1    chr1_8080291     ZBoe    T    C        0      0        2 
   1    chr1_8080291     ZGre    T    C        0      0        2 
   1    chr1_8080291     ZHar    T    C        0      0        2 
   1    chr1_8080291   Sample    T    C        0      0        2 
   1    chr1_8081562     AAsi    C    G        0      0        2 
   1    chr1_8081562     AKia    C    G        0      0        2 
   1    chr1_8081562     AOna    C    G        0      0        2 
   1    chr1_8081562     ASom    C    G        0      0        2 
   1    chr1_8081562     HCab    C    G        1      2        2 
   1    chr1_8081562     HPrz    C    G        1      2        2 
   1    chr1_8081562     ZBoe    C    G        0      0        2 
   1    chr1_8081562     ZGre    C    G        0      0        2 
   1    chr1_8081562     ZHar    C    G        0      0        2 
   1    chr1_8081562   Sample    C    G        1      2        2 
   1    chr1_8089015     AAsi    A    G        0      0        2 
   1    chr1_8089015     AKia    A    G        0      0        2 
   1    chr1_8089015     AOna    A    G        0      0        2 
   1    chr1_8089015     ASom    A    G        0      0        2 
   1    chr1_8089015     HCab    A    G        1      2        2 
   1    chr1_8089015     HPrz    A    G        1      2        2 
   1    chr1_8089015     ZBoe    A    G        0      0        2 
   1    chr1_8089015     ZGre    A    G        0      0        2 
   1    chr1_8089015     ZHar    A    G        0      0        2 
   1    chr1_8089015   Sample    A    G        1      2        2 
   1    chr1_8100039     AAsi    A    G        1      2        2 
   1    chr1_8100039     AKia    A    G        0      0        2 
   1    chr1_8100039     AOna    A    G        0      0        2 
   1    chr1_8100039     ASom    A    G        0      0        2 
   1    chr1_8100039     HCab    A    G        0      0        2 
   1    chr1_8100039     HPrz    A    G        0      0        2 
   1    chr1_8100039     ZBoe    A    G        0      0        2 
   1    chr1_8100039     ZGre    A    G        0      0        2 
   1    chr1_8100039     ZHar    A    G        0      0        2 
   1    chr1_8100039   Sample    A    G        0      0        2 
   1    chr1_8100479     AAsi    C    G        0      0        2 
   1    chr1_8100479     AKia    C    G        0      0        2 
   1    chr1_8100479     AOna    C    G        0      0        2 
   1    chr1_8100479     ASom    C    G        0      0        2 
   1    chr1_8100479     HCab    C    G        0      0        2 
   1    chr1_8100479     HPrz    C    G      0.5      1        2 
   1    chr1_8100479     ZBoe    C    G        0      0        2 
   1    chr1_8100479     ZGre    C    G        0      0        2 
   1    chr1_8100479     ZHar    C    G        0      0        2 
   1    chr1_8100479   Sample    C    G        0      0        2 
   1    chr1_8116216     AAsi    A    G        0      0        2 
   1    chr1_8116216     AKia    A    G        0      0        2 
   1    chr1_8116216     AOna    A    G        0      0        2 
   1    chr1_8116216     ASom    A    G        0      0        2 
   1    chr1_8116216     HCab    A    G        1      2        2 
   1    chr1_8116216     HPrz    A    G        1      2        2 
   1    chr1_8116216     ZBoe    A    G        0      0        2 
   1    chr1_8116216     ZGre    A    G        0      0        2 
   1    chr1_8116216     ZHar    A    G        0      0        2 
   1    chr1_8116216   Sample    A    G        1      2        2 
   1    chr1_8120662     AAsi    C    A        0      0        2 
   1    chr1_8120662     AKia    C    A        0      0        2 
   1    chr1_8120662     AOna    C    A        0      0        2 
   1    chr1_8120662     ASom    C    A        0      0        2 
   1    chr1_8120662     HCab    C    A        0      0        2 
   1    chr1_8120662     HPrz    C    A        0      0        2 
   1    chr1_8120662     ZBoe    C    A        0      0        2 
   1    chr1_8120662     ZGre    C    A      0.5      1        2 
   1    chr1_8120662     ZHar    C    A        0      0        2 
   1    chr1_8120662   Sample    C    A        0      0        2 
   1    chr1_8121023     AAsi    G    A        0      0        2 
   1    chr1_8121023     AKia    G    A        0      0        2 
   1    chr1_8121023     AOna    G    A        0      0        2 
   1    chr1_8121023     ASom    G    A        0      0        2 
   1    chr1_8121023     HCab    G    A        0      0        2 
   1    chr1_8121023     HPrz    G    A      0.5      1        2 
   1    chr1_8121023     ZBoe    G    A        0      0        2 
   1    chr1_8121023     ZGre    G    A        0      0        2 
   1    chr1_8121023     ZHar    G    A        0      0        2 
   1    chr1_8121023   Sample    G    A        0      0        2 
   1    chr1_8129915     AAsi    A    G        0      0        2 
   1    chr1_8129915     AKia    A    G        0      0        2 
   1    chr1_8129915     AOna    A    G        0      0        2 
   1    chr1_8129915     ASom    A    G        1      2        2 
   1    chr1_8129915     HCab    A    G        0      0        2 
   1    chr1_8129915     HPrz    A    G        0      0        2 
   1    chr1_8129915     ZBoe    A    G        0      0        2 
   1    chr1_8129915     ZGre    A    G        0      0        2 
   1    chr1_8129915     ZHar    A    G        0      0        2 
   1    chr1_8129915   Sample    A    G        0      0        2 
   1    chr1_8130456     AAsi    G    A        0      0        2 
   1    chr1_8130456     AKia    G    A        0      0        2 
   1    chr1_8130456     AOna    G    A        0      0        2 
   1    chr1_8130456     ASom    G    A        0      0        2 
   1    chr1_8130456     HCab    G    A        0      0        2 
   1    chr1_8130456     HPrz    G    A        0      0        2 
   1    chr1_8130456     ZBoe    G    A        0      0        2 
   1    chr1_8130456     ZGre    G    A      0.5      1        2 
   1    chr1_8130456     ZHar    G    A        0      0        2 
   1    chr1_8130456   Sample    G    A        0      0        2 
   1    chr1_8134640     AAsi    G    C        0      0        2 
   1    chr1_8134640     AKia    G    C        0      0        2 
   1    chr1_8134640     AOna    G    C        0      0        2 
   1    chr1_8134640     ASom    G    C        0      0        2 
   1    chr1_8134640     HCab    G    C        1      2        2 
   1    chr1_8134640     HPrz    G    C        1      2        2 
   1    chr1_8134640     ZBoe    G    C        0      0        2 
   1    chr1_8134640     ZGre    G    C        0      0        2 
   1    chr1_8134640     ZHar    G    C        0      0        2 
   1    chr1_8134640   Sample    G    C        1      2        2 
   1    chr1_8135020     AAsi    A    G        0      0        2 
   1    chr1_8135020     AKia    A    G        0      0        2 
   1    chr1_8135020     AOna    A    G        0      0        2 
   1    chr1_8135020     ASom    A    G        0      0        2 
   1    chr1_8135020     HCab    A    G        0      0        2 
   1    chr1_8135020     HPrz    A    G        0      0        2 
   1    chr1_8135020     ZBoe    A    G        0      0        2 
   1    chr1_8135020     ZGre    A    G      0.5      1        2 
   1    chr1_8135020     ZHar    A    G        0      0        2 
   1    chr1_8135020   Sample    A    G        0      0        2 
   1    chr1_8142896     AAsi    A    G        1      2        2 
   1    chr1_8142896     AKia    A    G        0      0        2 
   1    chr1_8142896     AOna    A    G        0      0        2 
   1    chr1_8142896     ASom    A    G        0      0        2 
   1    chr1_8142896     HCab    A    G        0      0        2 
   1    chr1_8142896     HPrz    A    G        0      0        2 
   1    chr1_8142896     ZBoe    A    G        0      0        2 
   1    chr1_8142896     ZGre    A    G        0      0        2 
   1    chr1_8142896     ZHar    A    G        0      0        2 
   1    chr1_8142896   Sample    A    G        0      0        2 
   1    chr1_8144732     AAsi    C    T        0      0        2 
   1    chr1_8144732     AKia    C    T        0      0        2 
   1    chr1_8144732     AOna    C    T        0      0        2 
   1    chr1_8144732     ASom    C    T        0      0        2 
   1    chr1_8144732     HCab    C    T        1      2        2 
   1    chr1_8144732     HPrz    C    T        1      2        2 
   1    chr1_8144732     ZBoe    C    T        0      0        2 
   1    chr1_8144732     ZGre    C    T        0      0        2 
   1    chr1_8144732     ZHar    C    T        0      0        2 
   1    chr1_8144732   Sample    C    T        1      2        2 
   1    chr1_8155159     AAsi    A    G        1      2        2 
   1    chr1_8155159     AKia    A    G        0      0        2 
   1    chr1_8155159     AOna    A    G        0      0        2 
   1    chr1_8155159     ASom    A    G        1      2        2 
   1    chr1_8155159     HCab    A    G        1      2        2 
   1    chr1_8155159     HPrz    A    G        1      2        2 
   1    chr1_8155159     ZBoe    A    G        0      0        2 
   1    chr1_8155159     ZGre    A    G        0      0        2 
   1    chr1_8155159     ZHar    A    G        0      0        2 
   1    chr1_8155159   Sample    A    G        1      2        2 
   1    chr1_8158589     AAsi    G    C        0      0        2 
   1    chr1_8158589     AKia    G    C        0      0        2 
   1    chr1_8158589     AOna    G    C        0      0        2 
   1    chr1_8158589     ASom    G    C        0      0        2 
   1    chr1_8158589     HCab    G    C        0      0        2 
   1    chr1_8158589     HPrz    G    C        0      0        2 
   1    chr1_8158589     ZBoe    G    C        0      0        2 
   1    chr1_8158589     ZGre    G    C        1      2        2 
   1    chr1_8158589     ZHar    G    C        0      0        2 
   1    chr1_8158589   Sample    G    C        0      0        2 
   1    chr1_8159288     AAsi    A    G        0      0        2 
   1    chr1_8159288     AKia    A    G        0      0        2 
   1    chr1_8159288     AOna    A    G        0      0        2 
   1    chr1_8159288     ASom    A    G        0      0        2 
   1    chr1_8159288     HCab    A    G        0      0        2 
   1    chr1_8159288     HPrz    A    G        0      0        2 
   1    chr1_8159288     ZBoe    A    G        0      0        2 
   1    chr1_8159288     ZGre    A    G        0      0        2 
   1    chr1_8159288     ZHar    A    G        1      2        2 
   1    chr1_8159288   Sample    A    G        0      0        2 
   1    chr1_8160372     AAsi    A    G        0      0        2 
   1    chr1_8160372     AKia    A    G        0      0        2 
   1    chr1_8160372     AOna    A    G        0      0        2 
   1    chr1_8160372     ASom    A    G        0      0        2 
   1    chr1_8160372     HCab    A    G        0      0        2 
   1    chr1_8160372     HPrz    A    G        0      0        2 
   1    chr1_8160372     ZBoe    A    G        0      0        2 
   1    chr1_8160372     ZGre    A    G        1      2        2 
   1    chr1_8160372     ZHar    A    G        1      2        2 
   1    chr1_8160372   Sample    A    G        0      0        2 
   1    chr1_8161951     AAsi    A    G        0      0        2 
   1    chr1_8161951     AKia    A    G        0      0        2 
   1    chr1_8161951     AOna    A    G        0      0        2 
   1    chr1_8161951     ASom    A    G        0      0        2 
   1    chr1_8161951     HCab    A    G        1      2        2 
   1    chr1_8161951     HPrz    A    G        1      2        2 
   1    chr1_8161951     ZBoe    A    G        0      0        2 
   1    chr1_8161951     ZGre    A    G        0      0        2 
   1    chr1_8161951     ZHar    A    G        0      0        2 
   1    chr1_8161951   Sample    A    G        1      2        2 
   1    chr1_8165089     AAsi    A    C        0      0        2 
   1    chr1_8165089     AKia    A    C        0      0        2 
   1    chr1_8165089     AOna    A    C        0      0        2 
   1    chr1_8165089     ASom    A    C        0      0        2 
   1    chr1_8165089     HCab    A    C        1      2        2 
   1    chr1_8165089     HPrz    A    C        1      2        2 
   1    chr1_8165089     ZBoe    A    C        0      0        2 
   1    chr1_8165089     ZGre    A    C        0      0        2 
   1    chr1_8165089     ZHar    A    C        0      0        2 
   1    chr1_8165089   Sample    A    C        1      2        2 
   1    chr1_8168467     AAsi    T    A        0      0        2 
   1    chr1_8168467     AKia    T    A        0      0        2 
   1    chr1_8168467     AOna    T    A        0      0        2 
   1    chr1_8168467     ASom    T    A        0      0        2 
   1    chr1_8168467     HCab    T    A        0      0        2 
   1    chr1_8168467     HPrz    T    A        0      0        2 
   1    chr1_8168467     ZBoe    T    A        0      0        2 
   1    chr1_8168467     ZGre    T    A        1      2        2 
   1    chr1_8168467     ZHar    T    A        0      0        2 
   1    chr1_8168467   Sample    T    A        0      0        2 
   1    chr1_8172305     AAsi    G    C        0      0        2 
   1    chr1_8172305     AKia    G    C        0      0        2 
   1    chr1_8172305     AOna    G    C        0      0        2 
   1    chr1_8172305     ASom    G    C        0      0        2 
   1    chr1_8172305     HCab    G    C        0      0        2 
   1    chr1_8172305     HPrz    G    C        0      0        2 
   1    chr1_8172305     ZBoe    G    C        0      0        2 
   1    chr1_8172305     ZGre    G    C        1      2        2 
   1    chr1_8172305     ZHar    G    C        0      0        2 
   1    chr1_8172305   Sample    G    C        0      0        2 
   1    chr1_8172585     AAsi    G    T        0      0        2 
   1    chr1_8172585     AKia    G    T        0      0        2 
   1    chr1_8172585     AOna    G    T        0      0        2 
   1    chr1_8172585     ASom    G    T        0      0        2 
   1    chr1_8172585     HCab    G    T        1      2        2 
   1    chr1_8172585     HPrz    G    T        1      2        2 
   1    chr1_8172585     ZBoe    G    T        0      0        2 
   1    chr1_8172585     ZGre    G    T        0      0        2 
   1    chr1_8172585     ZHar    G    T        0      0        2 
   1    chr1_8172585   Sample    G    T        1      2        2 
   1    chr1_8175166     AAsi    T    C        0      0        2 
   1    chr1_8175166     AKia    T    C        1      2        2 
   1    chr1_8175166     AOna    T    C      0.5      1        2 
   1    chr1_8175166     ASom    T    C        0      0        2 
   1    chr1_8175166     HCab    T    C        0      0        2 
   1    chr1_8175166     HPrz    T    C        0      0        2 
   1    chr1_8175166     ZBoe    T    C        0      0        2 
   1    chr1_8175166     ZGre    T    C        0      0        2 
   1    chr1_8175166     ZHar    T    C        0      0        2 
   1    chr1_8175166   Sample    T    C        0      0        2 
   1    chr1_8188596     AAsi    A    G        0      0        2 
   1    chr1_8188596     AKia    A    G        1      2        2 
   1    chr1_8188596     AOna    A    G        1      2        2 
   1    chr1_8188596     ASom    A    G        0      0        2 
   1    chr1_8188596     HCab    A    G        0      0        2 
   1    chr1_8188596     HPrz    A    G        0      0        2 
   1    chr1_8188596     ZBoe    A    G        0      0        2 
   1    chr1_8188596     ZGre    A    G        0      0        2 
   1    chr1_8188596     ZHar    A    G        0      0        2 
   1    chr1_8188596   Sample    A    G        0      0        2 
   1    chr1_8192924     AAsi    T    C        0      0        2 
   1    chr1_8192924     AKia    T    C        0      0        2 
   1    chr1_8192924     AOna    T    C        0      0        2 
   1    chr1_8192924     ASom    T    C        0      0        2 
   1    chr1_8192924     HCab    T    C        0      0        2 
   1    chr1_8192924     HPrz    T    C        0      0        2 
   1    chr1_8192924     ZBoe    T    C        0      0        2 
   1    chr1_8192924     ZGre    T    C        1      2        2 
   1    chr1_8192924     ZHar    T    C        0      0        2 
   1    chr1_8192924   Sample    T    C        0      0        2 
   1    chr1_8203123     AAsi    T    A        1      2        2 
   1    chr1_8203123     AKia    T    A        0      0        2 
   1    chr1_8203123     AOna    T    A        0      0        2 
   1    chr1_8203123     ASom    T    A        1      2        2 
   1    chr1_8203123     HCab    T    A        0      0        2 
   1    chr1_8203123     HPrz    T    A        0      0        2 
   1    chr1_8203123     ZBoe    T    A        0      0        2 
   1    chr1_8203123     ZGre    T    A        0      0        2 
   1    chr1_8203123     ZHar    T    A        0      0        2 
   1    chr1_8203123   Sample    T    A        0      0        2 
   1    chr1_8209277     AAsi    A    G        0      0        2 
   1    chr1_8209277     AKia    A    G        0      0        2 
   1    chr1_8209277     AOna    A    G        0      0        2 
   1    chr1_8209277     ASom    A    G        0      0        2 
   1    chr1_8209277     HCab    A    G        1      2        2 
   1    chr1_8209277     HPrz    A    G        1      2        2 
   1    chr1_8209277     ZBoe    A    G        0      0        2 
   1    chr1_8209277     ZGre    A    G        0      0        2 
   1    chr1_8209277     ZHar    A    G        0      0        2 
   1    chr1_8209277   Sample    A    G        1      2        2 
   1    chr1_8214346     AAsi    C    A        0      0        2 
   1    chr1_8214346     AKia    C    A        0      0        2 
   1    chr1_8214346     AOna    C    A        0      0        2 
   1    chr1_8214346     ASom    C    A        0      0        2 
   1    chr1_8214346     HCab    C    A        1      2        2 
   1    chr1_8214346     HPrz    C    A        1      2        2 
   1    chr1_8214346     ZBoe    C    A        0      0        2 
   1    chr1_8214346     ZGre    C    A        0      0        2 
   1    chr1_8214346     ZHar    C    A        0      0        2 
   1    chr1_8214346   Sample    C    A        1      2        2 
   1    chr1_8215697     AAsi    T    A        0      0        2 
   1    chr1_8215697     AKia    T    A        0      0        2 
   1    chr1_8215697     AOna    T    A        0      0        2 
   1    chr1_8215697     ASom    T    A        0      0        2 
   1    chr1_8215697     HCab    T    A        0      0        2 
   1    chr1_8215697     HPrz    T    A        0      0        2 
   1    chr1_8215697     ZBoe    T    A        1      2        2 
   1    chr1_8215697     ZGre    T    A        0      0        2 
   1    chr1_8215697     ZHar    T    A        0      0        2 
   1    chr1_8215697   Sample    T    A        0      0        2 
   1    chr1_8219205     AAsi    T    C        0      0        2 
   1    chr1_8219205     AKia    T    C        0      0        2 
   1    chr1_8219205     AOna    T    C        0      0        2 
   1    chr1_8219205     ASom    T    C        0      0        2 
   1    chr1_8219205     HCab    T    C        1      2        2 
   1    chr1_8219205     HPrz    T    C        1      2        2 
   1    chr1_8219205     ZBoe    T    C        0      0        2 
   1    chr1_8219205     ZGre    T    C        0      0        2 
   1    chr1_8219205     ZHar    T    C        0      0        2 
   1    chr1_8219205   Sample    T    C        1      2        2 
   1    chr1_8235954     AAsi    G    C        0      0        2 
   1    chr1_8235954     AKia    G    C        0      0        2 
   1    chr1_8235954     AOna    G    C        0      0        2 
   1    chr1_8235954     ASom    G    C        0      0        2 
   1    chr1_8235954     HCab    G    C        1      2        2 
   1    chr1_8235954     HPrz    G    C        1      2        2 
   1    chr1_8235954     ZBoe    G    C        0      0        2 
   1    chr1_8235954     ZGre    G    C        0      0        2 
   1    chr1_8235954     ZHar    G    C        0      0        2 
   1    chr1_8235954   Sample    G    C        1      2        2 
   1    chr1_8261760     AAsi    G    C        0      0        2 
   1    chr1_8261760     AKia    G    C        0      0        2 
   1    chr1_8261760     AOna    G    C        0      0        2 
   1    chr1_8261760     ASom    G    C        0      0        2 
   1    chr1_8261760     HCab    G    C        1      2        2 
   1    chr1_8261760     HPrz    G    C        1      2        2 
   1    chr1_8261760     ZBoe    G    C        0      0        2 
   1    chr1_8261760     ZGre    G    C        0      0        2 
   1    chr1_8261760     ZHar    G    C        0      0        2 
   1    chr1_8261760   Sample    G    C        1      2        2 
   1    chr1_8262542     AAsi    T    A        0      0        2 
   1    chr1_8262542     AKia    T    A        0      0        2 
   1    chr1_8262542     AOna    T    A        0      0        2 
   1    chr1_8262542     ASom    T    A        0      0        2 
   1    chr1_8262542     HCab    T    A        1      2        2 
   1    chr1_8262542     HPrz    T    A        1      2        2 
   1    chr1_8262542     ZBoe    T    A        0      0        2 
   1    chr1_8262542     ZGre    T    A        0      0        2 
   1    chr1_8262542     ZHar    T    A        0      0        2 
   1    chr1_8262542   Sample    T    A        1      2        2 
   1    chr1_8265212     AAsi    G    T        0      0        2 
   1    chr1_8265212     AKia    G    T        0      0        2 
   1    chr1_8265212     AOna    G    T        0      0        2 
   1    chr1_8265212     ASom    G    T        0      0        2 
   1    chr1_8265212     HCab    G    T        1      2        2 
   1    chr1_8265212     HPrz    G    T        1      2        2 
   1    chr1_8265212     ZBoe    G    T        0      0        2 
   1    chr1_8265212     ZGre    G    T        0      0        2 
   1    chr1_8265212     ZHar    G    T        0      0        2 
   1    chr1_8265212   Sample    G    T        1      2        2 
   1    chr1_8265251     AAsi    C    G        0      0        2 
   1    chr1_8265251     AKia    C    G        1      2        2 
   1    chr1_8265251     AOna    C    G        1      2        2 
   1    chr1_8265251     ASom    C    G        0      0        2 
   1    chr1_8265251     HCab    C    G        0      0        2 
   1    chr1_8265251     HPrz    C    G        0      0        2 
   1    chr1_8265251     ZBoe    C    G        0      0        2 
   1    chr1_8265251     ZGre    C    G        0      0        2 
   1    chr1_8265251     ZHar    C    G        0      0        2 
   1    chr1_8265251   Sample    C    G        0      0        2 
   1    chr1_8268057     AAsi    T    C        0      0        2 
   1    chr1_8268057     AKia    T    C        0      0        2 
   1    chr1_8268057     AOna    T    C        0      0        2 
   1    chr1_8268057     ASom    T    C        0      0        2 
   1    chr1_8268057     HCab    T    C        0      0        2 
   1    chr1_8268057     HPrz    T    C        0      0        2 
   1    chr1_8268057     ZBoe    T    C        1      2        2 
   1    chr1_8268057     ZGre    T    C        0      0        2 
   1    chr1_8268057     ZHar    T    C        1      2        2 
   1    chr1_8268057   Sample    T    C        0      0        2 
   1    chr1_8270510     AAsi    A    G        0      0        2 
   1    chr1_8270510     AKia    A    G        0      0        2 
   1    chr1_8270510     AOna    A    G        0      0        2 
   1    chr1_8270510     ASom    A    G        0      0        2 
   1    chr1_8270510     HCab    A    G        1      2        2 
   1    chr1_8270510     HPrz    A    G        1      2        2 
   1    chr1_8270510     ZBoe    A    G        0      0        2 
   1    chr1_8270510     ZGre    A    G        0      0        2 
   1    chr1_8270510     ZHar    A    G        0      0        2 
   1    chr1_8270510   Sample    A    G        1      2        2 
   1    chr1_8271099     AAsi    A    G        0      0        2 
   1    chr1_8271099     AKia    A    G        0      0        2 
   1    chr1_8271099     AOna    A    G      0.5      1        2 
   1    chr1_8271099     ASom    A    G        0      0        2 
   1    chr1_8271099     HCab    A    G        0      0        2 
   1    chr1_8271099     HPrz    A    G        0      0        2 
   1    chr1_8271099     ZBoe    A    G        0      0        2 
   1    chr1_8271099     ZGre    A    G        0      0        2 
   1    chr1_8271099     ZHar    A    G        0      0        2 
   1    chr1_8271099   Sample    A    G        0      0        2 
   1    chr1_8278925     AAsi    G    A        0      0        2 
   1    chr1_8278925     AKia    G    A        0      0        2 
   1    chr1_8278925     AOna    G    A        0      0        2 
   1    chr1_8278925     ASom    G    A        0      0        2 
   1    chr1_8278925     HCab    G    A        1      2        2 
   1    chr1_8278925     HPrz    G    A        1      2        2 
   1    chr1_8278925     ZBoe    G    A        0      0        2 
   1    chr1_8278925     ZGre    G    A        0      0        2 
   1    chr1_8278925     ZHar    G    A        0      0        2 
   1    chr1_8278925   Sample    G    A        1      2        2 
   1    chr1_8286243     AAsi    A    G        1      2        2 
   1    chr1_8286243     AKia    A    G        0      0        2 
   1    chr1_8286243     AOna    A    G        0      0        2 
   1    chr1_8286243     ASom    A    G        0      0        2 
   1    chr1_8286243     HCab    A    G        0      0        2 
   1    chr1_8286243     HPrz    A    G        0      0        2 
   1    chr1_8286243     ZBoe    A    G        0      0        2 
   1    chr1_8286243     ZGre    A    G        0      0        2 
   1    chr1_8286243     ZHar    A    G        0      0        2 
   1    chr1_8286243   Sample    A    G        0      0        2 
   1    chr1_8289878     AAsi    G    C        0      0        2 
   1    chr1_8289878     AKia    G    C        0      0        2 
   1    chr1_8289878     AOna    G    C        0      0        2 
   1    chr1_8289878     ASom    G    C        0      0        2 
   1    chr1_8289878     HCab    G    C        1      2        2 
   1    chr1_8289878     HPrz    G    C        1      2        2 
   1    chr1_8289878     ZBoe    G    C        0      0        2 
   1    chr1_8289878     ZGre    G    C        0      0        2 
   1    chr1_8289878     ZHar    G    C        0      0        2 
   1    chr1_8289878   Sample    G    C        1      2        2 
   1    chr1_8291000     AAsi    G    C        0      0        2 
   1    chr1_8291000     AKia    G    C        0      0        2 
   1    chr1_8291000     AOna    G    C        0      0        2 
   1    chr1_8291000     ASom    G    C        0      0        2 
   1    chr1_8291000     HCab    G    C      0.5      1        2 
   1    chr1_8291000     HPrz    G    C        0      0        2 
   1    chr1_8291000     ZBoe    G    C        0      0        2 
   1    chr1_8291000     ZGre    G    C        0      0        2 
   1    chr1_8291000     ZHar    G    C        0      0        2 
   1    chr1_8291000   Sample    G    C        0      0        2 
   1    chr1_8291852     AAsi    A    G        0      0        2 
   1    chr1_8291852     AKia    A    G        0      0        2 
   1    chr1_8291852     AOna    A    G      0.5      1        2 
   1    chr1_8291852     ASom    A    G        0      0        2 
   1    chr1_8291852     HCab    A    G        0      0        2 
   1    chr1_8291852     HPrz    A    G        0      0        2 
   1    chr1_8291852     ZBoe    A    G        0      0        2 
   1    chr1_8291852     ZGre    A    G        0      0        2 
   1    chr1_8291852     ZHar    A    G        0      0        2 
   1    chr1_8291852   Sample    A    G        0      0        2 
   1    chr1_8293865     AAsi    C    T        1      2        2 
   1    chr1_8293865     AKia    C    T        0      0        2 
   1    chr1_8293865     AOna    C    T        0      0        2 
   1    chr1_8293865     ASom    C    T        1      2        2 
   1    chr1_8293865     HCab    C    T        0      0        2 
   1    chr1_8293865     HPrz    C    T        0      0        2 
   1    chr1_8293865     ZBoe    C    T        0      0        2 
   1    chr1_8293865     ZGre    C    T        0      0        2 
   1    chr1_8293865     ZHar    C    T        0      0        2 
   1    chr1_8293865   Sample    C    T        0      0        2 
   1    chr1_8296155     AAsi    G    A        0      0        2 
   1    chr1_8296155     AKia    G    A        1      2        2 
   1    chr1_8296155     AOna    G    A      0.5      1        2 
   1    chr1_8296155     ASom    G    A        0      0        2 
   1    chr1_8296155     HCab    G    A        0      0        2 
   1    chr1_8296155     HPrz    G    A        0      0        2 
   1    chr1_8296155     ZBoe    G    A        0      0        2 
   1    chr1_8296155     ZGre    G    A        0      0        2 
   1    chr1_8296155     ZHar    G    A        0      0        2 
   1    chr1_8296155   Sample    G    A        0      0        2 
   1    chr1_8308593     AAsi    G    A        0      0        2 
   1    chr1_8308593     AKia    G    A        0      0        2 
   1    chr1_8308593     AOna    G    A        0      0        2 
   1    chr1_8308593     ASom    G    A        0      0        2 
   1    chr1_8308593     HCab    G    A        0      0        2 
   1    chr1_8308593     HPrz    G    A        0      0        2 
   1    chr1_8308593     ZBoe    G    A        0      0        2 
   1    chr1_8308593     ZGre    G    A        0      0        2 
   1    chr1_8308593     ZHar    G    A        1      2        2 
   1    chr1_8308593   Sample    G    A        0      0        2 
   1    chr1_8309175     AAsi    C    T        0      0        2 
   1    chr1_8309175     AKia    C    T        0      0        2 
   1    chr1_8309175     AOna    C    T        0      0        2 
   1    chr1_8309175     ASom    C    T        0      0        2 
   1    chr1_8309175     HCab    C    T        1      2        2 
   1    chr1_8309175     HPrz    C    T        1      2        2 
   1    chr1_8309175     ZBoe    C    T        0      0        2 
   1    chr1_8309175     ZGre    C    T        0      0        2 
   1    chr1_8309175     ZHar    C    T        0      0        2 
   1    chr1_8309175   Sample    C    T        1      2        2 
   1    chr1_8311529     AAsi    G    C        0      0        2 
   1    chr1_8311529     AKia    G    C        0      0        2 
   1    chr1_8311529     AOna    G    C        0      0        2 
   1    chr1_8311529     ASom    G    C        0      0        2 
   1    chr1_8311529     HCab    G    C        0      0        2 
   1    chr1_8311529     HPrz    G    C        0      0        2 
   1    chr1_8311529     ZBoe    G    C        1      2        2 
   1    chr1_8311529     ZGre    G    C        0      0        2 
   1    chr1_8311529     ZHar    G    C        0      0        2 
   1    chr1_8311529   Sample    G    C        0      0        2 
   1    chr1_8313323     AAsi    G    A        0      0        2 
   1    chr1_8313323     AKia    G    A        0      0        2 
   1    chr1_8313323     AOna    G    A        0      0        2 
   1    chr1_8313323     ASom    G    A        0      0        2 
   1    chr1_8313323     HCab    G    A        0      0        2 
   1    chr1_8313323     HPrz    G    A        0      0        2 
   1    chr1_8313323     ZBoe    G    A      0.5      1        2 
   1    chr1_8313323     ZGre    G    A        0      0        2 
   1    chr1_8313323     ZHar    G    A        0      0        2 
   1    chr1_8313323   Sample    G    A        0      0        2 
   1    chr1_8313766     AAsi    C    G        1      2        2 
   1    chr1_8313766     AKia    C    G        0      0        2 
   1    chr1_8313766     AOna    C    G        0      0        2 
   1    chr1_8313766     ASom    C    G        0      0        2 
   1    chr1_8313766     HCab    C    G        0      0        2 
   1    chr1_8313766     HPrz    C    G        0      0        2 
   1    chr1_8313766     ZBoe    C    G        0      0        2 
   1    chr1_8313766     ZGre    C    G        0      0        2 
   1    chr1_8313766     ZHar    C    G        0      0        2 
   1    chr1_8313766   Sample    C    G        0      0        2 
   1    chr1_8322015     AAsi    T    C        0      0        2 
   1    chr1_8322015     AKia    T    C        0      0        2 
   1    chr1_8322015     AOna    T    C        0      0        2 
   1    chr1_8322015     ASom    T    C        0      0        2 
   1    chr1_8322015     HCab    T    C        1      2        2 
   1    chr1_8322015     HPrz    T    C        1      2        2 
   1    chr1_8322015     ZBoe    T    C        0      0        2 
   1    chr1_8322015     ZGre    T    C        0      0        2 
   1    chr1_8322015     ZHar    T    C        0      0        2 
   1    chr1_8322015   Sample    T    C        1      2        2 
   1    chr1_8322702     AAsi    A    G        0      0        2 
   1    chr1_8322702     AKia    A    G        0      0        2 
   1    chr1_8322702     AOna    A    G        0      0        2 
   1    chr1_8322702     ASom    A    G        0      0        2 
   1    chr1_8322702     HCab    A    G        0      0        2 
   1    chr1_8322702     HPrz    A    G        0      0        2 
   1    chr1_8322702     ZBoe    A    G        0      0        2 
   1    chr1_8322702     ZGre    A    G        0      0        2 
   1    chr1_8322702     ZHar    A    G        1      2        2 
   1    chr1_8322702   Sample    A    G        0      0        2 
   1    chr1_8323489     AAsi    G    T        0      0        2 
   1    chr1_8323489     AKia    G    T        0      0        2 
   1    chr1_8323489     AOna    G    T        0      0        2 
   1    chr1_8323489     ASom    G    T        0      0        2 
   1    chr1_8323489     HCab    G    T        1      2        2 
   1    chr1_8323489     HPrz    G    T        1      2        2 
   1    chr1_8323489     ZBoe    G    T        0      0        2 
   1    chr1_8323489     ZGre    G    T        0      0        2 
   1    chr1_8323489     ZHar    G    T        0      0        2 
   1    chr1_8323489   Sample    G    T        1      2        2 
   1    chr1_8327550     AAsi    G    C        0      0        2 
   1    chr1_8327550     AKia    G    C        0      0        2 
   1    chr1_8327550     AOna    G    C        1      2        2 
   1    chr1_8327550     ASom    G    C        0      0        2 
   1    chr1_8327550     HCab    G    C        0      0        2 
   1    chr1_8327550     HPrz    G    C        0      0        2 
   1    chr1_8327550     ZBoe    G    C        0      0        2 
   1    chr1_8327550     ZGre    G    C        0      0        2 
   1    chr1_8327550     ZHar    G    C        0      0        2 
   1    chr1_8327550   Sample    G    C        0      0        2 
   1    chr1_8327670     AAsi    C    T        0      0        2 
   1    chr1_8327670     AKia    C    T        0      0        2 
   1    chr1_8327670     AOna    C    T        0      0        2 
   1    chr1_8327670     ASom    C    T        0      0        2 
   1    chr1_8327670     HCab    C    T        1      2        2 
   1    chr1_8327670     HPrz    C    T        1      2        2 
   1    chr1_8327670     ZBoe    C    T        0      0        2 
   1    chr1_8327670     ZGre    C    T        0      0        2 
   1    chr1_8327670     ZHar    C    T        0      0        2 
   1    chr1_8327670   Sample    C    T        1      2        2 
   1    chr1_8327766     AAsi    T    A        0      0        2 
   1    chr1_8327766     AKia    T    A        0      0        2 
   1    chr1_8327766     AOna    T    A        0      0        2 
   1    chr1_8327766     ASom    T    A        0      0        2 
   1    chr1_8327766     HCab    T    A        1      2        2 
   1    chr1_8327766     HPrz    T    A        1      2        2 
   1    chr1_8327766     ZBoe    T    A        0      0        2 
   1    chr1_8327766     ZGre    T    A        0      0        2 
   1    chr1_8327766     ZHar    T    A        0      0        2 
   1    chr1_8327766   Sample    T    A        1      2        2 
   1    chr1_8331442     AAsi    G    A        0      0        2 
   1    chr1_8331442     AKia    G    A        1      2        2 
   1    chr1_8331442     AOna    G    A        0      0        2 
   1    chr1_8331442     ASom    G    A        0      0        2 
   1    chr1_8331442     HCab    G    A        0      0        2 
   1    chr1_8331442     HPrz    G    A        0      0        2 
   1    chr1_8331442     ZBoe    G    A        0      0        2 
   1    chr1_8331442     ZGre    G    A        0      0        2 
   1    chr1_8331442     ZHar    G    A        0      0        2 
   1    chr1_8331442   Sample    G    A        0      0        2 
   1    chr1_8333204     AAsi    C    A        0      0        2 
   1    chr1_8333204     AKia    C    A        0      0        2 
   1    chr1_8333204     AOna    C    A        0      0        2 
   1    chr1_8333204     ASom    C    A        0      0        2 
   1    chr1_8333204     HCab    C    A        1      2        2 
   1    chr1_8333204     HPrz    C    A        1      2        2 
   1    chr1_8333204     ZBoe    C    A        0      0        2 
   1    chr1_8333204     ZGre    C    A        0      0        2 
   1    chr1_8333204     ZHar    C    A        0      0        2 
   1    chr1_8333204   Sample    C    A        1      2        2 
   1    chr1_8336315     AAsi    T    C        0      0        2 
   1    chr1_8336315     AKia    T    C        1      2        2 
   1    chr1_8336315     AOna    T    C      0.5      1        2 
   1    chr1_8336315     ASom    T    C        0      0        2 
   1    chr1_8336315     HCab    T    C        0      0        2 
   1    chr1_8336315     HPrz    T    C        0      0        2 
   1    chr1_8336315     ZBoe    T    C        0      0        2 
   1    chr1_8336315     ZGre    T    C        0      0        2 
   1    chr1_8336315     ZHar    T    C        0      0        2 
   1    chr1_8336315   Sample    T    C        0      0        2 
   1    chr1_8339350     AAsi    C    T        0      0        2 
   1    chr1_8339350     AKia    C    T        0      0        2 
   1    chr1_8339350     AOna    C    T      0.5      1        2 
   1    chr1_8339350     ASom    C    T        0      0        2 
   1    chr1_8339350     HCab    C    T        0      0        2 
   1    chr1_8339350     HPrz    C    T        0      0        2 
   1    chr1_8339350     ZBoe    C    T        0      0        2 
   1    chr1_8339350     ZGre    C    T        0      0        2 
   1    chr1_8339350     ZHar    C    T        0      0        2 
   1    chr1_8339350   Sample    C    T        0      0        2 
   1    chr1_8348121     AAsi    C    T        0      0        2 
   1    chr1_8348121     AKia    C    T        0      0        2 
   1    chr1_8348121     AOna    C    T        0      0        2 
   1    chr1_8348121     ASom    C    T        0      0        2 
   1    chr1_8348121     HCab    C    T        1      2        2 
   1    chr1_8348121     HPrz    C    T        1      2        2 
   1    chr1_8348121     ZBoe    C    T        0      0        2 
   1    chr1_8348121     ZGre    C    T        0      0        2 
   1    chr1_8348121     ZHar    C    T        0      0        2 
   1    chr1_8348121   Sample    C    T        1      2        2 
   1    chr1_8352161     AAsi    T    G        0      0        2 
   1    chr1_8352161     AKia    T    G        0      0        2 
   1    chr1_8352161     AOna    T    G        0      0        2 
   1    chr1_8352161     ASom    T    G        0      0        2 
   1    chr1_8352161     HCab    T    G        0      0        2 
   1    chr1_8352161     HPrz    T    G        0      0        2 
   1    chr1_8352161     ZBoe    T    G        0      0        2 
   1    chr1_8352161     ZGre    T    G        0      0        2 
   1    chr1_8352161     ZHar    T    G        1      2        2 
   1    chr1_8352161   Sample    T    G        0      0        2 
   1    chr1_8353412     AAsi    A    G        0      0        2 
   1    chr1_8353412     AKia    A    G        1      2        2 
   1    chr1_8353412     AOna    A    G        1      2        2 
   1    chr1_8353412     ASom    A    G        0      0        2 
   1    chr1_8353412     HCab    A    G        0      0        2 
   1    chr1_8353412     HPrz    A    G        0      0        2 
   1    chr1_8353412     ZBoe    A    G        0      0        2 
   1    chr1_8353412     ZGre    A    G        0      0        2 
   1    chr1_8353412     ZHar    A    G        0      0        2 
   1    chr1_8353412   Sample    A    G        0      0        2 
   1    chr1_8356825     AAsi    T    G        0      0        2 
   1    chr1_8356825     AKia    T    G        0      0        2 
   1    chr1_8356825     AOna    T    G        0      0        2 
   1    chr1_8356825     ASom    T    G        0      0        2 
   1    chr1_8356825     HCab    T    G        0      0        2 
   1    chr1_8356825     HPrz    T    G        0      0        2 
   1    chr1_8356825     ZBoe    T    G        0      0        2 
   1    chr1_8356825     ZGre    T    G        0      0        2 
   1    chr1_8356825     ZHar    T    G        1      2        2 
   1    chr1_8356825   Sample    T    G        0      0        2 
   1    chr1_8357021     AAsi    C    G        0      0        2 
   1    chr1_8357021     AKia    C    G      0.5      1        2 
   1    chr1_8357021     AOna    C    G        0      0        2 
   1    chr1_8357021     ASom    C    G        0      0        2 
   1    chr1_8357021     HCab    C    G        0      0        2 
   1    chr1_8357021     HPrz    C    G        0      0        2 
   1    chr1_8357021     ZBoe    C    G        0      0        2 
   1    chr1_8357021     ZGre    C    G        0      0        2 
   1    chr1_8357021     ZHar    C    G        0      0        2 
   1    chr1_8357021   Sample    C    G        0      0        2 
   1    chr1_8357094     AAsi    A    G        0      0        2 
   1    chr1_8357094     AKia    A    G        0      0        2 
   1    chr1_8357094     AOna    A    G        0      0        2 
   1    chr1_8357094     ASom    A    G        0      0        2 
   1    chr1_8357094     HCab    A    G        0      0        2 
   1    chr1_8357094     HPrz    A    G        0      0        2 
   1    chr1_8357094     ZBoe    A    G        1      2        2 
   1    chr1_8357094     ZGre    A    G        0      0        2 
   1    chr1_8357094     ZHar    A    G        0      0        2 
   1    chr1_8357094   Sample    A    G        0      0        2 
   1    chr1_8357341     AAsi    T    C        1      2        2 
   1    chr1_8357341     AKia    T    C        0      0        2 
   1    chr1_8357341     AOna    T    C        0      0        2 
   1    chr1_8357341     ASom    T    C        1      2        2 
   1    chr1_8357341     HCab    T    C        0      0        2 
   1    chr1_8357341     HPrz    T    C        0      0        2 
   1    chr1_8357341     ZBoe    T    C        0      0        2 
   1    chr1_8357341     ZGre    T    C        0      0        2 
   1    chr1_8357341     ZHar    T    C        0      0        2 
   1    chr1_8357341   Sample    T    C        0      0        2 
   1    chr1_8360952     AAsi    A    G        0      0        2 
   1    chr1_8360952     AKia    A    G        0      0        2 
   1    chr1_8360952     AOna    A    G        0      0        2 
   1    chr1_8360952     ASom    A    G        0      0        2 
   1    chr1_8360952     HCab    A    G        0      0        2 
   1    chr1_8360952     HPrz    A    G        0      0        2 
   1    chr1_8360952     ZBoe    A    G        0      0        2 
   1    chr1_8360952     ZGre    A    G      0.5      1        2 
   1    chr1_8360952     ZHar    A    G        0      0        2 
   1    chr1_8360952   Sample    A    G        0      0        2 
   1    chr1_8361159     AAsi    T    C        0      0        2 
   1    chr1_8361159     AKia    T    C        0      0        2 
   1    chr1_8361159     AOna    T    C        0      0        2 
   1    chr1_8361159     ASom    T    C        0      0        2 
   1    chr1_8361159     HCab    T    C        0      0        2 
   1    chr1_8361159     HPrz    T    C      0.5      1        2 
   1    chr1_8361159     ZBoe    T    C        0      0        2 
   1    chr1_8361159     ZGre    T    C        0      0        2 
   1    chr1_8361159     ZHar    T    C        0      0        2 
   1    chr1_8361159   Sample    T    C        0      0        2 
   1    chr1_8366686     AAsi    A    G        0      0        2 
   1    chr1_8366686     AKia    A    G        0      0        2 
   1    chr1_8366686     AOna    A    G        0      0        2 
   1    chr1_8366686     ASom    A    G        0      0        2 
   1    chr1_8366686     HCab    A    G        0      0        2 
   1    chr1_8366686     HPrz    A    G        0      0        2 
   1    chr1_8366686     ZBoe    A    G        1      2        2 
   1    chr1_8366686     ZGre    A    G        1      2        2 
   1    chr1_8366686     ZHar    A    G        1      2        2 
   1    chr1_8366686   Sample    A    G        0      0        2 
   1    chr1_8367906     AAsi    T    C        0      0        2 
   1    chr1_8367906     AKia    T    C        1      2        2 
   1    chr1_8367906     AOna    T    C      0.5      1        2 
   1    chr1_8367906     ASom    T    C        0      0        2 
   1    chr1_8367906     HCab    T    C        0      0        2 
   1    chr1_8367906     HPrz    T    C        0      0        2 
   1    chr1_8367906     ZBoe    T    C        0      0        2 
   1    chr1_8367906     ZGre    T    C        0      0        2 
   1    chr1_8367906     ZHar    T    C        0      0        2 
   1    chr1_8367906   Sample    T    C        0      0        2 
   1    chr1_8368180     AAsi    T    C        1      2        2 
   1    chr1_8368180     AKia    T    C        0      0        2 
   1    chr1_8368180     AOna    T    C        0      0        2 
   1    chr1_8368180     ASom    T    C        1      2        2 
   1    chr1_8368180     HCab    T    C        0      0        2 
   1    chr1_8368180     HPrz    T    C        0      0        2 
   1    chr1_8368180     ZBoe    T    C        0      0        2 
   1    chr1_8368180     ZGre    T    C        0      0        2 
   1    chr1_8368180     ZHar    T    C        0      0        2 
   1    chr1_8368180   Sample    T    C        0      0        2 
   1    chr1_8369090     AAsi    C    T        0      0        2 
   1    chr1_8369090     AKia    C    T        0      0        2 
   1    chr1_8369090     AOna    C    T        0      0        2 
   1    chr1_8369090     ASom    C    T        0      0        2 
   1    chr1_8369090     HCab    C    T        1      2        2 
   1    chr1_8369090     HPrz    C    T        1      2        2 
   1    chr1_8369090     ZBoe    C    T        0      0        2 
   1    chr1_8369090     ZGre    C    T        0      0        2 
   1    chr1_8369090     ZHar    C    T        0      0        2 
   1    chr1_8369090   Sample    C    T        1      2        2 
   1    chr1_8370137     AAsi    C    A        0      0        2 
   1    chr1_8370137     AKia    C    A        0      0        2 
   1    chr1_8370137     AOna    C    A        0      0        2 
   1    chr1_8370137     ASom    C    A        0      0        2 
   1    chr1_8370137     HCab    C    A        1      2        2 
   1    chr1_8370137     HPrz    C    A        1      2        2 
   1    chr1_8370137     ZBoe    C    A        0      0        2 
   1    chr1_8370137     ZGre    C    A        0      0        2 
   1    chr1_8370137     ZHar    C    A        0      0        2 
   1    chr1_8370137   Sample    C    A        1      2        2 
   1    chr1_8371909     AAsi    A    G        0      0        2 
   1    chr1_8371909     AKia    A    G        0      0        2 
   1    chr1_8371909     AOna    A    G        0      0        2 
   1    chr1_8371909     ASom    A    G        0      0        2 
   1    chr1_8371909     HCab    A    G        0      0        2 
   1    chr1_8371909     HPrz    A    G        0      0        2 
   1    chr1_8371909     ZBoe    A    G        0      0        2 
   1    chr1_8371909     ZGre    A    G        1      2        2 
   1    chr1_8371909     ZHar    A    G        1      2        2 
   1    chr1_8371909   Sample    A    G        0      0        2 
   1    chr1_8375660     AAsi    T    C        0      0        2 
   1    chr1_8375660     AKia    T    C        1      2        2 
   1    chr1_8375660     AOna    T    C        0      0        2 
   1    chr1_8375660     ASom    T    C        0      0        2 
   1    chr1_8375660     HCab    T    C        0      0        2 
   1    chr1_8375660     HPrz    T    C        0      0        2 
   1    chr1_8375660     ZBoe    T    C        0      0        2 
   1    chr1_8375660     ZGre    T    C        0      0        2 
   1    chr1_8375660     ZHar    T    C        0      0        2 
   1    chr1_8375660   Sample    T    C        0      0        2 
   1    chr1_8378834     AAsi    T    C        0      0        2 
   1    chr1_8378834     AKia    T    C        0      0        2 
   1    chr1_8378834     AOna    T    C        0      0        2 
   1    chr1_8378834     ASom    T    C        0      0        2 
   1    chr1_8378834     HCab    T    C        0      0        2 
   1    chr1_8378834     HPrz    T    C        0      0        2 
   1    chr1_8378834     ZBoe    T    C        0      0        2 
   1    chr1_8378834     ZGre    T    C        0      0        2 
   1    chr1_8378834     ZHar    T    C        1      2        2 
   1    chr1_8378834   Sample    T    C        0      0        2 
   1    chr1_8386504     AAsi    A    G        0      0        2 
   1    chr1_8386504     AKia    A    G        0      0        2 
   1    chr1_8386504     AOna    A    G        0      0        2 
   1    chr1_8386504     ASom    A    G        0      0        2 
   1    chr1_8386504     HCab    A    G        1      2        2 
   1    chr1_8386504     HPrz    A    G        1      2        2 
   1    chr1_8386504     ZBoe    A    G        0      0        2 
   1    chr1_8386504     ZGre    A    G        0      0        2 
   1    chr1_8386504     ZHar    A    G        0      0        2 
   1    chr1_8386504   Sample    A    G        1      2        2 
   1    chr1_8395908     AAsi    A    G        0      0        2 
   1    chr1_8395908     AKia    A    G        0      0        2 
   1    chr1_8395908     AOna    A    G        0      0        2 
   1    chr1_8395908     ASom    A    G        0      0        2 
   1    chr1_8395908     HCab    A    G        1      2        2 
   1    chr1_8395908     HPrz    A    G        1      2        2 
   1    chr1_8395908     ZBoe    A    G        0      0        2 
   1    chr1_8395908     ZGre    A    G        0      0        2 
   1    chr1_8395908     ZHar    A    G        0      0        2 
   1    chr1_8395908   Sample    A    G        1      2        2 
   1    chr1_8396123     AAsi    T    C        0      0        2 
   1    chr1_8396123     AKia    T    C        0      0        2 
   1    chr1_8396123     AOna    T    C        0      0        2 
   1    chr1_8396123     ASom    T    C        1      2        2 
   1    chr1_8396123     HCab    T    C        0      0        2 
   1    chr1_8396123     HPrz    T    C        0      0        2 
   1    chr1_8396123     ZBoe    T    C        0      0        2 
   1    chr1_8396123     ZGre    T    C        0      0        2 
   1    chr1_8396123     ZHar    T    C        0      0        2 
   1    chr1_8396123   Sample    T    C        0      0        2 
   1    chr1_8397201     AAsi    T    C        0      0        2 
   1    chr1_8397201     AKia    T    C        0      0        2 
   1    chr1_8397201     AOna    T    C        0      0        2 
   1    chr1_8397201     ASom    T    C        0      0        2 
   1    chr1_8397201     HCab    T    C        0      0        2 
   1    chr1_8397201     HPrz    T    C        0      0        2 
   1    chr1_8397201     ZBoe    T    C        0      0        2 
   1    chr1_8397201     ZGre    T    C        0      0        2 
   1    chr1_8397201     ZHar    T    C        1      2        2 
   1    chr1_8397201   Sample    T    C        0      0        2 
   1    chr1_8398418     AAsi    A    G        0      0        2 
   1    chr1_8398418     AKia    A    G        0      0        2 
   1    chr1_8398418     AOna    A    G        0      0        2 
   1    chr1_8398418     ASom    A    G        0      0        2 
   1    chr1_8398418     HCab    A    G        1      2        2 
   1    chr1_8398418     HPrz    A    G        1      2        2 
   1    chr1_8398418     ZBoe    A    G        0      0        2 
   1    chr1_8398418     ZGre    A    G        0      0        2 
   1    chr1_8398418     ZHar    A    G        0      0        2 
   1    chr1_8398418   Sample    A    G        1      2        2 
   1    chr1_8402388     AAsi    T    C        0      0        2 
   1    chr1_8402388     AKia    T    C        0      0        2 
   1    chr1_8402388     AOna    T    C      0.5      1        2 
   1    chr1_8402388     ASom    T    C        0      0        2 
   1    chr1_8402388     HCab    T    C        0      0        2 
   1    chr1_8402388     HPrz    T    C        0      0        2 
   1    chr1_8402388     ZBoe    T    C        0      0        2 
   1    chr1_8402388     ZGre    T    C        0      0        2 
   1    chr1_8402388     ZHar    T    C        0      0        2 
   1    chr1_8402388   Sample    T    C        0      0        2 
   1    chr1_8402827     AAsi    G    A        0      0        2 
   1    chr1_8402827     AKia    G    A        0      0        2 
   1    chr1_8402827     AOna    G    A        0      0        2 
   1    chr1_8402827     ASom    G    A        0      0        2 
   1    chr1_8402827     HCab    G    A        1      2        2 
   1    chr1_8402827     HPrz    G    A        1      2        2 
   1    chr1_8402827     ZBoe    G    A        0      0        2 
   1    chr1_8402827     ZGre    G    A        0      0        2 
   1    chr1_8402827     ZHar    G    A        0      0        2 
   1    chr1_8402827   Sample    G    A        1      2        2 
   1    chr1_8407170     AAsi    C    T        0      0        2 
   1    chr1_8407170     AKia    C    T        0      0        2 
   1    chr1_8407170     AOna    C    T        0      0        2 
   1    chr1_8407170     ASom    C    T        0      0        2 
   1    chr1_8407170     HCab    C    T        1      2        2 
   1    chr1_8407170     HPrz    C    T        1      2        2 
   1    chr1_8407170     ZBoe    C    T        0      0        2 
   1    chr1_8407170     ZGre    C    T        0      0        2 
   1    chr1_8407170     ZHar    C    T        0      0        2 
   1    chr1_8407170   Sample    C    T        1      2        2 
   1    chr1_8413053     AAsi    C    T        0      0        2 
   1    chr1_8413053     AKia    C    T        0      0        2 
   1    chr1_8413053     AOna    C    T        0      0        2 
   1    chr1_8413053     ASom    C    T        0      0        2 
   1    chr1_8413053     HCab    C    T        0      0        2 
   1    chr1_8413053     HPrz    C    T        0      0        2 
   1    chr1_8413053     ZBoe    C    T      0.5      1        2 
   1    chr1_8413053     ZGre    C    T        0      0        2 
   1    chr1_8413053     ZHar    C    T        0      0        2 
   1    chr1_8413053   Sample    C    T        0      0        2 
   1    chr1_8414543     AAsi    C    T        0      0        2 
   1    chr1_8414543     AKia    C    T        0      0        2 
   1    chr1_8414543     AOna    C    T        0      0        2 
   1    chr1_8414543     ASom    C    T        0      0        2 
   1    chr1_8414543     HCab    C    T        1      2        2 
   1    chr1_8414543     HPrz    C    T        1      2        2 
   1    chr1_8414543     ZBoe    C    T        0      0        2 
   1    chr1_8414543     ZGre    C    T        0      0        2 
   1    chr1_8414543     ZHar    C    T        0      0        2 
   1    chr1_8414543   Sample    C    T        1      2        2 
   1    chr1_8414653     AAsi    A    G        0      0        2 
   1    chr1_8414653     AKia    A    G        0      0        2 
   1    chr1_8414653     AOna    A    G        0      0        2 
   1    chr1_8414653     ASom    A    G        1      2        2 
   1    chr1_8414653     HCab    A    G        0      0        2 
   1    chr1_8414653     HPrz    A    G        0      0        2 
   1    chr1_8414653     ZBoe    A    G        0      0        2 
   1    chr1_8414653     ZGre    A    G        0      0        2 
   1    chr1_8414653     ZHar    A    G        0      0        2 
   1    chr1_8414653   Sample    A    G        0      0        2 
   1    chr1_8419322     AAsi    T    C        0      0        2 
   1    chr1_8419322     AKia    T    C        0      0        2 
   1    chr1_8419322     AOna    T    C        0      0        2 
   1    chr1_8419322     ASom    T    C        0      0        2 
   1    chr1_8419322     HCab    T    C        0      0        2 
   1    chr1_8419322     HPrz    T    C        0      0        2 
   1    chr1_8419322     ZBoe    T    C        1      2        2 
   1    chr1_8419322     ZGre    T    C        1      2        2 
   1    chr1_8419322     ZHar    T    C        1      2        2 
   1    chr1_8419322   Sample    T    C        0      0        2 
   1    chr1_8421813     AAsi    A    G      0.5      1        2 
   1    chr1_8421813     AKia    A    G        0      0        2 
   1    chr1_8421813     AOna    A    G        0      0        2 
   1    chr1_8421813     ASom    A    G        0      0        2 
   1    chr1_8421813     HCab    A    G        0      0        2 
   1    chr1_8421813     HPrz    A    G        0      0        2 
   1    chr1_8421813     ZBoe    A    G        0      0        2 
   1    chr1_8421813     ZGre    A    G        0      0        2 
   1    chr1_8421813     ZHar    A    G        0      0        2 
   1    chr1_8421813   Sample    A    G        0      0        2 
   1    chr1_8422717     AAsi    C    A        0      0        2 
   1    chr1_8422717     AKia    C    A        0      0        2 
   1    chr1_8422717     AOna    C    A        0      0        2 
   1    chr1_8422717     ASom    C    A        0      0        2 
   1    chr1_8422717     HCab    C    A        0      0        2 
   1    chr1_8422717     HPrz    C    A        0      0        2 
   1    chr1_8422717     ZBoe    C    A        0      0        2 
   1    chr1_8422717     ZGre    C    A        1      2        2 
   1    chr1_8422717     ZHar    C    A        0      0        2 
   1    chr1_8422717   Sample    C    A        0      0        2 
   1    chr1_8423637     AAsi    C    T        0      0        2 
   1    chr1_8423637     AKia    C    T        0      0        2 
   1    chr1_8423637     AOna    C    T        0      0        2 
   1    chr1_8423637     ASom    C    T        0      0        2 
   1    chr1_8423637     HCab    C    T        0      0        2 
   1    chr1_8423637     HPrz    C    T        0      0        2 
   1    chr1_8423637     ZBoe    C    T      0.5      1        2 
   1    chr1_8423637     ZGre    C    T        0      0        2 
   1    chr1_8423637     ZHar    C    T        0      0        2 
   1    chr1_8423637   Sample    C    T        0      0        2 
   1    chr1_8423953     AAsi    T    C        1      2        2 
   1    chr1_8423953     AKia    T    C        0      0        2 
   1    chr1_8423953     AOna    T    C        0      0        2 
   1    chr1_8423953     ASom    T    C        1      2        2 
   1    chr1_8423953     HCab    T    C        0      0        2 
   1    chr1_8423953     HPrz    T    C        0      0        2 
   1    chr1_8423953     ZBoe    T    C        0      0        2 
   1    chr1_8423953     ZGre    T    C        0      0        2 
   1    chr1_8423953     ZHar    T    C        0      0        2 
   1    chr1_8423953   Sample    T    C        0      0        2 
   1    chr1_8437100     AAsi    C    G        0      0        2 
   1    chr1_8437100     AKia    C    G        0      0        2 
   1    chr1_8437100     AOna    C    G        0      0        2 
   1    chr1_8437100     ASom    C    G        0      0        2 
   1    chr1_8437100     HCab    C    G        0      0        2 
   1    chr1_8437100     HPrz    C    G        0      0        2 
   1    chr1_8437100     ZBoe    C    G      0.5      1        2 
   1    chr1_8437100     ZGre    C    G        0      0        2 
   1    chr1_8437100     ZHar    C    G        0      0        2 
   1    chr1_8437100   Sample    C    G        0      0        2 
   1    chr1_8440341     AAsi    T    C        0      0        2 
   1    chr1_8440341     AKia    T    C        0      0        2 
   1    chr1_8440341     AOna    T    C        1      2        2 
   1    chr1_8440341     ASom    T    C        0      0        2 
   1    chr1_8440341     HCab    T    C        0      0        2 
   1    chr1_8440341     HPrz    T    C        0      0        2 
   1    chr1_8440341     ZBoe    T    C        0      0        2 
   1    chr1_8440341     ZGre    T    C        0      0        2 
   1    chr1_8440341     ZHar    T    C        0      0        2 
   1    chr1_8440341   Sample    T    C        0      0        2 
   1    chr1_8450115     AAsi    G    T      0.5      1        2 
   1    chr1_8450115     AKia    G    T        0      0        2 
   1    chr1_8450115     AOna    G    T        0      0        2 
   1    chr1_8450115     ASom    G    T        0      0        2 
   1    chr1_8450115     HCab    G    T        0      0        2 
   1    chr1_8450115     HPrz    G    T        0      0        2 
   1    chr1_8450115     ZBoe    G    T        0      0        2 
   1    chr1_8450115     ZGre    G    T        0      0        2 
   1    chr1_8450115     ZHar    G    T        0      0        2 
   1    chr1_8450115   Sample    G    T        0      0        2 
   1    chr1_8450481     AAsi    G    A        0      0        2 
   1    chr1_8450481     AKia    G    A        0      0        2 
   1    chr1_8450481     AOna    G    A        0      0        2 
   1    chr1_8450481     ASom    G    A        0      0        2 
   1    chr1_8450481     HCab    G    A        0      0        2 
   1    chr1_8450481     HPrz    G    A        0      0        2 
   1    chr1_8450481     ZBoe    G    A      0.5      1        2 
   1    chr1_8450481     ZGre    G    A        0      0        2 
   1    chr1_8450481     ZHar    G    A        0      0        2 
   1    chr1_8450481   Sample    G    A        0      0        2 
   1    chr1_8455968     AAsi    A    G      0.5      1        2 
   1    chr1_8455968     AKia    A    G        0      0        2 
   1    chr1_8455968     AOna    A    G        0      0        2 
   1    chr1_8455968     ASom    A    G        0      0        2 
   1    chr1_8455968     HCab    A    G        0      0        2 
   1    chr1_8455968     HPrz    A    G        0      0        2 
   1    chr1_8455968     ZBoe    A    G        0      0        2 
   1    chr1_8455968     ZGre    A    G        0      0        2 
   1    chr1_8455968     ZHar    A    G        0      0        2 
   1    chr1_8455968   Sample    A    G        0      0        2 
   1    chr1_8457278     AAsi    T    C        0      0        2 
   1    chr1_8457278     AKia    T    C        0      0        2 
   1    chr1_8457278     AOna    T    C        0      0        2 
   1    chr1_8457278     ASom    T    C        0      0        2 
   1    chr1_8457278     HCab    T    C        1      2        2 
   1    chr1_8457278     HPrz    T    C        1      2        2 
   1    chr1_8457278     ZBoe    T    C        0      0        2 
   1    chr1_8457278     ZGre    T    C        0      0        2 
   1    chr1_8457278     ZHar    T    C        0      0        2 
   1    chr1_8457278   Sample    T    C        1      2        2 
   1    chr1_8459437     AAsi    T    C      0.5      1        2 
   1    chr1_8459437     AKia    T    C        0      0        2 
   1    chr1_8459437     AOna    T    C        0      0        2 
   1    chr1_8459437     ASom    T    C        0      0        2 
   1    chr1_8459437     HCab    T    C        0      0        2 
   1    chr1_8459437     HPrz    T    C        0      0        2 
   1    chr1_8459437     ZBoe    T    C        0      0        2 
   1    chr1_8459437     ZGre    T    C        0      0        2 
   1    chr1_8459437     ZHar    T    C        0      0        2 
   1    chr1_8459437   Sample    T    C        0      0        2 
   1    chr1_8464104     AAsi    A    G        0      0        2 
   1    chr1_8464104     AKia    A    G        0      0        2 
   1    chr1_8464104     AOna    A    G        0      0        2 
   1    chr1_8464104     ASom    A    G        0      0        2 
   1    chr1_8464104     HCab    A    G        1      2        2 
   1    chr1_8464104     HPrz    A    G        1      2        2 
   1    chr1_8464104     ZBoe    A    G        0      0        2 
   1    chr1_8464104     ZGre    A    G        0      0        2 
   1    chr1_8464104     ZHar    A    G        0      0        2 
   1    chr1_8464104   Sample    A    G        1      2        2 
   1    chr1_8464359     AAsi    C    G        0      0        2 
   1    chr1_8464359     AKia    C    G      0.5      1        2 
   1    chr1_8464359     AOna    C    G        0      0        2 
   1    chr1_8464359     ASom    C    G        0      0        2 
   1    chr1_8464359     HCab    C    G        0      0        2 
   1    chr1_8464359     HPrz    C    G        0      0        2 
   1    chr1_8464359     ZBoe    C    G        0      0        2 
   1    chr1_8464359     ZGre    C    G        0      0        2 
   1    chr1_8464359     ZHar    C    G        0      0        2 
   1    chr1_8464359   Sample    C    G        0      0        2 
   1    chr1_8466797     AAsi    T    C        0      0        2 
   1    chr1_8466797     AKia    T    C        0      0        2 
   1    chr1_8466797     AOna    T    C        0      0        2 
   1    chr1_8466797     ASom    T    C        0      0        2 
   1    chr1_8466797     HCab    T    C        0      0        2 
   1    chr1_8466797     HPrz    T    C        0      0        2 
   1    chr1_8466797     ZBoe    T    C        0      0        2 
   1    chr1_8466797     ZGre    T    C        0      0        2 
   1    chr1_8466797     ZHar    T    C        1      2        2 
   1    chr1_8466797   Sample    T    C        0      0        2 
   1    chr1_8468528     AAsi    C    A      0.5      1        2 
   1    chr1_8468528     AKia    C    A        0      0        2 
   1    chr1_8468528     AOna    C    A        0      0        2 
   1    chr1_8468528     ASom    C    A        0      0        2 
   1    chr1_8468528     HCab    C    A        0      0        2 
   1    chr1_8468528     HPrz    C    A        0      0        2 
   1    chr1_8468528     ZBoe    C    A        0      0        2 
   1    chr1_8468528     ZGre    C    A        0      0        2 
   1    chr1_8468528     ZHar    C    A        0      0        2 
   1    chr1_8468528   Sample    C    A        0      0        2 
   1    chr1_8472507     AAsi    T    C        0      0        2 
   1    chr1_8472507     AKia    T    C        0      0        2 
   1    chr1_8472507     AOna    T    C        0      0        2 
   1    chr1_8472507     ASom    T    C        0      0        2 
   1    chr1_8472507     HCab    T    C        0      0        2 
   1    chr1_8472507     HPrz    T    C      0.5      1        2 
   1    chr1_8472507     ZBoe    T    C        0      0        2 
   1    chr1_8472507     ZGre    T    C        0      0        2 
   1    chr1_8472507     ZHar    T    C        0      0        2 
   1    chr1_8472507   Sample    T    C        1      2        2 
   1    chr1_8483404     AAsi    A    T        0      0        2 
   1    chr1_8483404     AKia    A    T        0      0        2 
   1    chr1_8483404     AOna    A    T        0      0        2 
   1    chr1_8483404     ASom    A    T        0      0        2 
   1    chr1_8483404     HCab    A    T        1      2        2 
   1    chr1_8483404     HPrz    A    T        1      2        2 
   1    chr1_8483404     ZBoe    A    T        0      0        2 
   1    chr1_8483404     ZGre    A    T        0      0        2 
   1    chr1_8483404     ZHar    A    T        0      0        2 
   1    chr1_8483404   Sample    A    T        1      2        2 
   1    chr1_8483780     AAsi    G    T        0      0        2 
   1    chr1_8483780     AKia    G    T      0.5      1        2 
   1    chr1_8483780     AOna    G    T        1      2        2 
   1    chr1_8483780     ASom    G    T        0      0        2 
   1    chr1_8483780     HCab    G    T        0      0        2 
   1    chr1_8483780     HPrz    G    T        0      0        2 
   1    chr1_8483780     ZBoe    G    T        0      0        2 
   1    chr1_8483780     ZGre    G    T        0      0        2 
   1    chr1_8483780     ZHar    G    T        0      0        2 
   1    chr1_8483780   Sample    G    T        0      0        2 
   1    chr1_8484718     AAsi    T    C        0      0        2 
   1    chr1_8484718     AKia    T    C        0      0        2 
   1    chr1_8484718     AOna    T    C      0.5      1        2 
   1    chr1_8484718     ASom    T    C        0      0        2 
   1    chr1_8484718     HCab    T    C        0      0        2 
   1    chr1_8484718     HPrz    T    C        0      0        2 
   1    chr1_8484718     ZBoe    T    C        0      0        2 
   1    chr1_8484718     ZGre    T    C        0      0        2 
   1    chr1_8484718     ZHar    T    C        0      0        2 
   1    chr1_8484718   Sample    T    C        0      0        2 
   1    chr1_8486845     AAsi    T    C        0      0        2 
   1    chr1_8486845     AKia    T    C        0      0        2 
   1    chr1_8486845     AOna    T    C        0      0        2 
   1    chr1_8486845     ASom    T    C        0      0        2 
   1    chr1_8486845     HCab    T    C        1      2        2 
   1    chr1_8486845     HPrz    T    C        1      2        2 
   1    chr1_8486845     ZBoe    T    C        0      0        2 
   1    chr1_8486845     ZGre    T    C        0      0        2 
   1    chr1_8486845     ZHar    T    C        0      0        2 
   1    chr1_8486845   Sample    T    C        1      2        2 
   1    chr1_8487725     AAsi    T    C        0      0        2 
   1    chr1_8487725     AKia    T    C        0      0        2 
   1    chr1_8487725     AOna    T    C        0      0        2 
   1    chr1_8487725     ASom    T    C        0      0        2 
   1    chr1_8487725     HCab    T    C        1      2        2 
   1    chr1_8487725     HPrz    T    C        1      2        2 
   1    chr1_8487725     ZBoe    T    C        0      0        2 
   1    chr1_8487725     ZGre    T    C        0      0        2 
   1    chr1_8487725     ZHar    T    C        0      0        2 
   1    chr1_8487725   Sample    T    C        1      2        2 
   1    chr1_8489968     AAsi    A    T        0      0        2 
   1    chr1_8489968     AKia    A    T        0      0        2 
   1    chr1_8489968     AOna    A    T        0      0        2 
   1    chr1_8489968     ASom    A    T        0      0        2 
   1    chr1_8489968     HCab    A    T      0.5      1        2 
   1    chr1_8489968     HPrz    A    T        0      0        2 
   1    chr1_8489968     ZBoe    A    T        0      0        2 
   1    chr1_8489968     ZGre    A    T        0      0        2 
   1    chr1_8489968     ZHar    A    T        0      0        2 
   1    chr1_8489968   Sample    A    T        0      0        2 
   1    chr1_8490128     AAsi    A    G        0      0        2 
   1    chr1_8490128     AKia    A    G        0      0        2 
   1    chr1_8490128     AOna    A    G        0      0        2 
   1    chr1_8490128     ASom    A    G        0      0        2 
   1    chr1_8490128     HCab    A    G        1      2        2 
   1    chr1_8490128     HPrz    A    G        1      2        2 
   1    chr1_8490128     ZBoe    A    G        0      0        2 
   1    chr1_8490128     ZGre    A    G        0      0        2 
   1    chr1_8490128     ZHar    A    G        0      0        2 
   1    chr1_8490128   Sample    A    G        1      2        2 
   1    chr1_8491884     AAsi    C    T        0      0        2 
   1    chr1_8491884     AKia    C    T        0      0        2 
   1    chr1_8491884     AOna    C    T        0      0        2 
   1    chr1_8491884     ASom    C    T        0      0        2 
   1    chr1_8491884     HCab    C    T        1      2        2 
   1    chr1_8491884     HPrz    C    T        1      2        2 
   1    chr1_8491884     ZBoe    C    T        0      0        2 
   1    chr1_8491884     ZGre    C    T        0      0        2 
   1    chr1_8491884     ZHar    C    T        0      0        2 
   1    chr1_8491884   Sample    C    T        1      2        2 
   1    chr1_8493251     AAsi    T    C        0      0        2 
   1    chr1_8493251     AKia    T    C        0      0        2 
   1    chr1_8493251     AOna    T    C        0      0        2 
   1    chr1_8493251     ASom    T    C        0      0        2 
   1    chr1_8493251     HCab    T    C        0      0        2 
   1    chr1_8493251     HPrz    T    C        0      0        2 
   1    chr1_8493251     ZBoe    T    C        0      0        2 
   1    chr1_8493251     ZGre    T    C        1      2        2 
   1    chr1_8493251     ZHar    T    C        0      0        2 
   1    chr1_8493251   Sample    T    C        0      0        2 
   1    chr1_8494198     AAsi    A    G        0      0        2 
   1    chr1_8494198     AKia    A    G        0      0        2 
   1    chr1_8494198     AOna    A    G      0.5      1        2 
   1    chr1_8494198     ASom    A    G        0      0        2 
   1    chr1_8494198     HCab    A    G        0      0        2 
   1    chr1_8494198     HPrz    A    G        0      0        2 
   1    chr1_8494198     ZBoe    A    G        0      0        2 
   1    chr1_8494198     ZGre    A    G        0      0        2 
   1    chr1_8494198     ZHar    A    G        0      0        2 
   1    chr1_8494198   Sample    A    G        0      0        2 
   1    chr1_8494240     AAsi    A    C        0      0        2 
   1    chr1_8494240     AKia    A    C        0      0        2 
   1    chr1_8494240     AOna    A    C        0      0        2 
   1    chr1_8494240     ASom    A    C        0      0        2 
   1    chr1_8494240     HCab    A    C        1      2        2 
   1    chr1_8494240     HPrz    A    C        1      2        2 
   1    chr1_8494240     ZBoe    A    C        0      0        2 
   1    chr1_8494240     ZGre    A    C        0      0        2 
   1    chr1_8494240     ZHar    A    C        0      0        2 
   1    chr1_8494240   Sample    A    C        1      2        2 
   1    chr1_8494746     AAsi    T    C        0      0        2 
   1    chr1_8494746     AKia    T    C        0      0        2 
   1    chr1_8494746     AOna    T    C        0      0        2 
   1    chr1_8494746     ASom    T    C        0      0        2 
   1    chr1_8494746     HCab    T    C        0      0        2 
   1    chr1_8494746     HPrz    T    C        0      0        2 
   1    chr1_8494746     ZBoe    T    C        0      0        2 
   1    chr1_8494746     ZGre    T    C        0      0        2 
   1    chr1_8494746     ZHar    T    C      0.5      1        2 
   1    chr1_8494746   Sample    T    C        0      0        2 
   1    chr1_8497115     AAsi    G    T        0      0        2 
   1    chr1_8497115     AKia    G    T        0      0        2 
   1    chr1_8497115     AOna    G    T        0      0        2 
   1    chr1_8497115     ASom    G    T        0      0        2 
   1    chr1_8497115     HCab    G    T        0      0        2 
   1    chr1_8497115     HPrz    G    T        0      0        2 
   1    chr1_8497115     ZBoe    G    T        0      0        2 
   1    chr1_8497115     ZGre    G    T        0      0        2 
   1    chr1_8497115     ZHar    G    T        1      2        2 
   1    chr1_8497115   Sample    G    T        0      0        2 
   1    chr1_8497684     AAsi    A    G        0      0        2 
   1    chr1_8497684     AKia    A    G        0      0        2 
   1    chr1_8497684     AOna    A    G        0      0        2 
   1    chr1_8497684     ASom    A    G        0      0        2 
   1    chr1_8497684     HCab    A    G        0      0        2 
   1    chr1_8497684     HPrz    A    G        0      0        2 
   1    chr1_8497684     ZBoe    A    G      0.5      1        2 
   1    chr1_8497684     ZGre    A    G        0      0        2 
   1    chr1_8497684     ZHar    A    G        0      0        2 
   1    chr1_8497684   Sample    A    G        0      0        2 
   1    chr1_8498660     AAsi    C    T        0      0        2 
   1    chr1_8498660     AKia    C    T        0      0        2 
   1    chr1_8498660     AOna    C    T        0      0        2 
   1    chr1_8498660     ASom    C    T        0      0        2 
   1    chr1_8498660     HCab    C    T        1      2        2 
   1    chr1_8498660     HPrz    C    T        1      2        2 
   1    chr1_8498660     ZBoe    C    T        0      0        2 
   1    chr1_8498660     ZGre    C    T        0      0        2 
   1    chr1_8498660     ZHar    C    T        0      0        2 
   1    chr1_8498660   Sample    C    T        1      2        2 
   1    chr1_8507412     AAsi    T    C        0      0        2 
   1    chr1_8507412     AKia    T    C        0      0        2 
   1    chr1_8507412     AOna    T    C        0      0        2 
   1    chr1_8507412     ASom    T    C        0      0        2 
   1    chr1_8507412     HCab    T    C        0      0        2 
   1    chr1_8507412     HPrz    T    C        0      0        2 
   1    chr1_8507412     ZBoe    T    C        0      0        2 
   1    chr1_8507412     ZGre    T    C        0      0        2 
   1    chr1_8507412     ZHar    T    C        1      2        2 
   1    chr1_8507412   Sample    T    C        0      0        2 
   1    chr1_8519667     AAsi    C    T        0      0        2 
   1    chr1_8519667     AKia    C    T        0      0        2 
   1    chr1_8519667     AOna    C    T        0      0        2 
   1    chr1_8519667     ASom    C    T        0      0        2 
   1    chr1_8519667     HCab    C    T        1      2        2 
   1    chr1_8519667     HPrz    C    T        1      2        2 
   1    chr1_8519667     ZBoe    C    T        0      0        2 
   1    chr1_8519667     ZGre    C    T        0      0        2 
   1    chr1_8519667     ZHar    C    T        0      0        2 
   1    chr1_8519667   Sample    C    T        1      2        2 
   1    chr1_8523103     AAsi    A    G        0      0        2 
   1    chr1_8523103     AKia    A    G        1      2        2 
   1    chr1_8523103     AOna    A    G        0      0        2 
   1    chr1_8523103     ASom    A    G        0      0        2 
   1    chr1_8523103     HCab    A    G        0      0        2 
   1    chr1_8523103     HPrz    A    G        0      0        2 
   1    chr1_8523103     ZBoe    A    G        0      0        2 
   1    chr1_8523103     ZGre    A    G        0      0        2 
   1    chr1_8523103     ZHar    A    G        0      0        2 
   1    chr1_8523103   Sample    A    G        0      0        2 
   1    chr1_8527005     AAsi    A    G        0      0        2 
   1    chr1_8527005     AKia    A    G        0      0        2 
   1    chr1_8527005     AOna    A    G        0      0        2 
   1    chr1_8527005     ASom    A    G        1      2        2 
   1    chr1_8527005     HCab    A    G        0      0        2 
   1    chr1_8527005     HPrz    A    G        0      0        2 
   1    chr1_8527005     ZBoe    A    G        0      0        2 
   1    chr1_8527005     ZGre    A    G        0      0        2 
   1    chr1_8527005     ZHar    A    G        0      0        2 
   1    chr1_8527005   Sample    A    G        0      0        2 
   1    chr1_8535699     AAsi    C    A        0      0        2 
   1    chr1_8535699     AKia    C    A        0      0        2 
   1    chr1_8535699     AOna    C    A        0      0        2 
   1    chr1_8535699     ASom    C    A        0      0        2 
   1    chr1_8535699     HCab    C    A        0      0        2 
   1    chr1_8535699     HPrz    C    A        0      0        2 
   1    chr1_8535699     ZBoe    C    A        1      2        2 
   1    chr1_8535699     ZGre    C    A        1      2        2 
   1    chr1_8535699     ZHar    C    A        1      2        2 
   1    chr1_8535699   Sample    C    A        0      0        2 
   1    chr1_8536329     AAsi    T    C        0      0        2 
   1    chr1_8536329     AKia    T    C        0      0        2 
   1    chr1_8536329     AOna    T    C        0      0        2 
   1    chr1_8536329     ASom    T    C        0      0        2 
   1    chr1_8536329     HCab    T    C        0      0        2 
   1    chr1_8536329     HPrz    T    C        0      0        2 
   1    chr1_8536329     ZBoe    T    C      0.5      1        2 
   1    chr1_8536329     ZGre    T    C        0      0        2 
   1    chr1_8536329     ZHar    T    C        0      0        2 
   1    chr1_8536329   Sample    T    C        0      0        2 
   1    chr1_8536641     AAsi    G    A        0      0        2 
   1    chr1_8536641     AKia    G    A        0      0        2 
   1    chr1_8536641     AOna    G    A        0      0        2 
   1    chr1_8536641     ASom    G    A        0      0        2 
   1    chr1_8536641     HCab    G    A        1      2        2 
   1    chr1_8536641     HPrz    G    A        1      2        2 
   1    chr1_8536641     ZBoe    G    A        0      0        2 
   1    chr1_8536641     ZGre    G    A        0      0        2 
   1    chr1_8536641     ZHar    G    A        0      0        2 
   1    chr1_8536641   Sample    G    A        1      2        2 
   1    chr1_8539180     AAsi    A    C        0      0        2 
   1    chr1_8539180     AKia    A    C        0      0        2 
   1    chr1_8539180     AOna    A    C        0      0        2 
   1    chr1_8539180     ASom    A    C        0      0        2 
   1    chr1_8539180     HCab    A    C        1      2        2 
   1    chr1_8539180     HPrz    A    C        1      2        2 
   1    chr1_8539180     ZBoe    A    C        0      0        2 
   1    chr1_8539180     ZGre    A    C        0      0        2 
   1    chr1_8539180     ZHar    A    C        0      0        2 
   1    chr1_8539180   Sample    A    C        1      2        2 
   1    chr1_8547937     AAsi    A    G        0      0        2 
   1    chr1_8547937     AKia    A    G        1      2        2 
   1    chr1_8547937     AOna    A    G        1      2        2 
   1    chr1_8547937     ASom    A    G        0      0        2 
   1    chr1_8547937     HCab    A    G        0      0        2 
   1    chr1_8547937     HPrz    A    G        0      0        2 
   1    chr1_8547937     ZBoe    A    G        0      0        2 
   1    chr1_8547937     ZGre    A    G        0      0        2 
   1    chr1_8547937     ZHar    A    G        0      0        2 
   1    chr1_8547937   Sample    A    G        0      0        2 
   1    chr1_8562041     AAsi    C    T        0      0        2 
   1    chr1_8562041     AKia    C    T        0      0        2 
   1    chr1_8562041     AOna    C    T        0      0        2 
   1    chr1_8562041     ASom    C    T        0      0        2 
   1    chr1_8562041     HCab    C    T        1      2        2 
   1    chr1_8562041     HPrz    C    T        1      2        2 
   1    chr1_8562041     ZBoe    C    T        0      0        2 
   1    chr1_8562041     ZGre    C    T        0      0        2 
   1    chr1_8562041     ZHar    C    T        0      0        2 
   1    chr1_8562041   Sample    C    T        1      2        2 
   1    chr1_8568898     AAsi    A    G      0.5      1        2 
   1    chr1_8568898     AKia    A    G        0      0        2 
   1    chr1_8568898     AOna    A    G        0      0        2 
   1    chr1_8568898     ASom    A    G        0      0        2 
   1    chr1_8568898     HCab    A    G        0      0        2 
   1    chr1_8568898     HPrz    A    G        0      0        2 
   1    chr1_8568898     ZBoe    A    G        0      0        2 
   1    chr1_8568898     ZGre    A    G        0      0        2 
   1    chr1_8568898     ZHar    A    G        0      0        2 
   1    chr1_8568898   Sample    A    G        0      0        2 
   1    chr1_8578100     AAsi    T    C        0      0        2 
   1    chr1_8578100     AKia    T    C        0      0        2 
   1    chr1_8578100     AOna    T    C        0      0        2 
   1    chr1_8578100     ASom    T    C        0      0        2 
   1    chr1_8578100     HCab    T    C        1      2        2 
   1    chr1_8578100     HPrz    T    C        1      2        2 
   1    chr1_8578100     ZBoe    T    C        0      0        2 
   1    chr1_8578100     ZGre    T    C        0      0        2 
   1    chr1_8578100     ZHar    T    C        0      0        2 
   1    chr1_8578100   Sample    T    C        1      2        2 
   1    chr1_8583865     AAsi    T    C        0      0        2 
   1    chr1_8583865     AKia    T    C        0      0        2 
   1    chr1_8583865     AOna    T    C        0      0        2 
   1    chr1_8583865     ASom    T    C        0      0        2 
   1    chr1_8583865     HCab    T    C        0      0        2 
   1    chr1_8583865     HPrz    T    C        0      0        2 
   1    chr1_8583865     ZBoe    T    C      0.5      1        2 
   1    chr1_8583865     ZGre    T    C        0      0        2 
   1    chr1_8583865     ZHar    T    C        0      0        2 
   1    chr1_8583865   Sample    T    C        0      0        2 
   1    chr1_8585928     AAsi    T    C      0.5      1        2 
   1    chr1_8585928     AKia    T    C        0      0        2 
   1    chr1_8585928     AOna    T    C        0      0        2 
   1    chr1_8585928     ASom    T    C        0      0        2 
   1    chr1_8585928     HCab    T    C        0      0        2 
   1    chr1_8585928     HPrz    T    C        0      0        2 
   1    chr1_8585928     ZBoe    T    C        0      0        2 
   1    chr1_8585928     ZGre    T    C        0      0        2 
   1    chr1_8585928     ZHar    T    C        0      0        2 
   1    chr1_8585928   Sample    T    C        0      0        2 
   1    chr1_8588666     AAsi    G    A        0      0        2 
   1    chr1_8588666     AKia    G    A        0      0        2 
   1    chr1_8588666     AOna    G    A        0      0        2 
   1    chr1_8588666     ASom    G    A        0      0        2 
   1    chr1_8588666     HCab    G    A        0      0        2 
   1    chr1_8588666     HPrz    G    A        0      0        2 
   1    chr1_8588666     ZBoe    G    A        0      0        2 
   1    chr1_8588666     ZGre    G    A      0.5      1        2 
   1    chr1_8588666     ZHar    G    A        0      0        2 
   1    chr1_8588666   Sample    G    A        0      0        2 
   1    chr1_8589899     AAsi    A    G        0      0        2 
   1    chr1_8589899     AKia    A    G        0      0        2 
   1    chr1_8589899     AOna    A    G        0      0        2 
   1    chr1_8589899     ASom    A    G        0      0        2 
   1    chr1_8589899     HCab    A    G        1      2        2 
   1    chr1_8589899     HPrz    A    G        1      2        2 
   1    chr1_8589899     ZBoe    A    G        0      0        2 
   1    chr1_8589899     ZGre    A    G        0      0        2 
   1    chr1_8589899     ZHar    A    G        0      0        2 
   1    chr1_8589899   Sample    A    G        1      2        2 
   1    chr1_8591455     AAsi    T    C        1      2        2 
   1    chr1_8591455     AKia    T    C        1      2        2 
   1    chr1_8591455     AOna    T    C        0      0        2 
   1    chr1_8591455     ASom    T    C        1      2        2 
   1    chr1_8591455     HCab    T    C        0      0        2 
   1    chr1_8591455     HPrz    T    C        0      0        2 
   1    chr1_8591455     ZBoe    T    C        0      0        2 
   1    chr1_8591455     ZGre    T    C        0      0        2 
   1    chr1_8591455     ZHar    T    C        0      0        2 
   1    chr1_8591455   Sample    T    C        0      0        2 
   1    chr1_8593149     AAsi    C    T        0      0        2 
   1    chr1_8593149     AKia    C    T        0      0        2 
   1    chr1_8593149     AOna    C    T        0      0        2 
   1    chr1_8593149     ASom    C    T        0      0        2 
   1    chr1_8593149     HCab    C    T        1      2        2 
   1    chr1_8593149     HPrz    C    T        1      2        2 
   1    chr1_8593149     ZBoe    C    T        0      0        2 
   1    chr1_8593149     ZGre    C    T        0      0        2 
   1    chr1_8593149     ZHar    C    T        0      0        2 
   1    chr1_8593149   Sample    C    T        1      2        2 
   1    chr1_8593205     AAsi    G    A        0      0        2 
   1    chr1_8593205     AKia    G    A        0      0        2 
   1    chr1_8593205     AOna    G    A        0      0        2 
   1    chr1_8593205     ASom    G    A        0      0        2 
   1    chr1_8593205     HCab    G    A        0      0        2 
   1    chr1_8593205     HPrz    G    A        0      0        2 
   1    chr1_8593205     ZBoe    G    A        1      2        2 
   1    chr1_8593205     ZGre    G    A      0.5      1        2 
   1    chr1_8593205     ZHar    G    A        1      2        2 
   1    chr1_8593205   Sample    G    A        0      0        2 
   1    chr1_8594918     AAsi    A    G        0      0        2 
   1    chr1_8594918     AKia    A    G        1      2        2 
   1    chr1_8594918     AOna    A    G        0      0        2 
   1    chr1_8594918     ASom    A    G        0      0        2 
   1    chr1_8594918     HCab    A    G        0      0        2 
   1    chr1_8594918     HPrz    A    G        0      0        2 
   1    chr1_8594918     ZBoe    A    G        0      0        2 
   1    chr1_8594918     ZGre    A    G        0      0        2 
   1    chr1_8594918     ZHar    A    G        0      0        2 
   1    chr1_8594918   Sample    A    G        0      0        2 
   1    chr1_8596690     AAsi    T    C        0      0        2 
   1    chr1_8596690     AKia    T    C        0      0        2 
   1    chr1_8596690     AOna    T    C        0      0        2 
   1    chr1_8596690     ASom    T    C        0      0        2 
   1    chr1_8596690     HCab    T    C        1      2        2 
   1    chr1_8596690     HPrz    T    C        1      2        2 
   1    chr1_8596690     ZBoe    T    C        0      0        2 
   1    chr1_8596690     ZGre    T    C        0      0        2 
   1    chr1_8596690     ZHar    T    C        0      0        2 
   1    chr1_8596690   Sample    T    C        1      2        2 
   1    chr1_8601703     AAsi    T    A        0      0        2 
   1    chr1_8601703     AKia    T    A        0      0        2 
   1    chr1_8601703     AOna    T    A        0      0        2 
   1    chr1_8601703     ASom    T    A        0      0        2 
   1    chr1_8601703     HCab    T    A        0      0        2 
   1    chr1_8601703     HPrz    T    A        0      0        2 
   1    chr1_8601703     ZBoe    T    A        0      0        2 
   1    chr1_8601703     ZGre    T    A        0      0        2 
   1    chr1_8601703     ZHar    T    A        1      2        2 
   1    chr1_8601703   Sample    T    A        0      0        2 
   1    chr1_8601907     AAsi    C    T        0      0        2 
   1    chr1_8601907     AKia    C    T        0      0        2 
   1    chr1_8601907     AOna    C    T        0      0        2 
   1    chr1_8601907     ASom    C    T        0      0        2 
   1    chr1_8601907     HCab    C    T        1      2        2 
   1    chr1_8601907     HPrz    C    T        1      2        2 
   1    chr1_8601907     ZBoe    C    T        0      0        2 
   1    chr1_8601907     ZGre    C    T        0      0        2 
   1    chr1_8601907     ZHar    C    T        0      0        2 
   1    chr1_8601907   Sample    C    T        1      2        2 
   1    chr1_8603096     AAsi    A    G        0      0        2 
   1    chr1_8603096     AKia    A    G        0      0        2 
   1    chr1_8603096     AOna    A    G        0      0        2 
   1    chr1_8603096     ASom    A    G        0      0        2 
   1    chr1_8603096     HCab    A    G        0      0        2 
   1    chr1_8603096     HPrz    A    G        0      0        2 
   1    chr1_8603096     ZBoe    A    G        0      0        2 
   1    chr1_8603096     ZGre    A    G      0.5      1        2 
   1    chr1_8603096     ZHar    A    G        0      0        2 
   1    chr1_8603096   Sample    A    G        0      0        2 
   1    chr1_8604286     AAsi    G    A        0      0        2 
   1    chr1_8604286     AKia    G    A        0      0        2 
   1    chr1_8604286     AOna    G    A        0      0        2 
   1    chr1_8604286     ASom    G    A        0      0        2 
   1    chr1_8604286     HCab    G    A        0      0        2 
   1    chr1_8604286     HPrz    G    A        0      0        2 
   1    chr1_8604286     ZBoe    G    A        0      0        2 
   1    chr1_8604286     ZGre    G    A      0.5      1        2 
   1    chr1_8604286     ZHar    G    A        0      0        2 
   1    chr1_8604286   Sample    G    A        0      0        2 
   1    chr1_8605660     AAsi    T    A        0      0        2 
   1    chr1_8605660     AKia    T    A        0      0        2 
   1    chr1_8605660     AOna    T    A        0      0        2 
   1    chr1_8605660     ASom    T    A        0      0        2 
   1    chr1_8605660     HCab    T    A        0      0        2 
   1    chr1_8605660     HPrz    T    A        0      0        2 
   1    chr1_8605660     ZBoe    T    A      0.5      1        2 
   1    chr1_8605660     ZGre    T    A        0      0        2 
   1    chr1_8605660     ZHar    T    A        0      0        2 
   1    chr1_8605660   Sample    T    A        0      0        2 
   1    chr1_8611424     AAsi    T    C        0      0        2 
   1    chr1_8611424     AKia    T    C        0      0        2 
   1    chr1_8611424     AOna    T    C        0      0        2 
   1    chr1_8611424     ASom    T    C        0      0        2 
   1    chr1_8611424     HCab    T    C        0      0        2 
   1    chr1_8611424     HPrz    T    C        0      0        2 
   1    chr1_8611424     ZBoe    T    C        0      0        2 
   1    chr1_8611424     ZGre    T    C      0.5      1        2 
   1    chr1_8611424     ZHar    T    C        0      0        2 
   1    chr1_8611424   Sample    T    C        0      0        2 
   1    chr1_8614372     AAsi    C    A        0      0        2 
   1    chr1_8614372     AKia    C    A        0      0        2 
   1    chr1_8614372     AOna    C    A        0      0        2 
   1    chr1_8614372     ASom    C    A        0      0        2 
   1    chr1_8614372     HCab    C    A        0      0        2 
   1    chr1_8614372     HPrz    C    A        0      0        2 
   1    chr1_8614372     ZBoe    C    A        0      0        2 
   1    chr1_8614372     ZGre    C    A        0      0        2 
   1    chr1_8614372     ZHar    C    A        1      2        2 
   1    chr1_8614372   Sample    C    A        0      0        2 
   1    chr1_8617047     AAsi    T    C        0      0        2 
   1    chr1_8617047     AKia    T    C        0      0        2 
   1    chr1_8617047     AOna    T    C        0      0        2 
   1    chr1_8617047     ASom    T    C        0      0        2 
   1    chr1_8617047     HCab    T    C        0      0        2 
   1    chr1_8617047     HPrz    T    C        0      0        2 
   1    chr1_8617047     ZBoe    T    C        1      2        2 
   1    chr1_8617047     ZGre    T    C        0      0        2 
   1    chr1_8617047     ZHar    T    C        0      0        2 
   1    chr1_8617047   Sample    T    C        0      0        2 
   1    chr1_8619166     AAsi    A    G        1      2        2 
   1    chr1_8619166     AKia    A    G        0      0        2 
   1    chr1_8619166     AOna    A    G        0      0        2 
   1    chr1_8619166     ASom    A    G        1      2        2 
   1    chr1_8619166     HCab    A    G        0      0        2 
   1    chr1_8619166     HPrz    A    G        0      0        2 
   1    chr1_8619166     ZBoe    A    G        0      0        2 
   1    chr1_8619166     ZGre    A    G        0      0        2 
   1    chr1_8619166     ZHar    A    G        0      0        2 
   1    chr1_8619166   Sample    A    G        0      0        2 
   1    chr1_8619217     AAsi    T    G        0      0        2 
   1    chr1_8619217     AKia    T    G        0      0        2 
   1    chr1_8619217     AOna    T    G        0      0        2 
   1    chr1_8619217     ASom    T    G        0      0        2 
   1    chr1_8619217     HCab    T    G        0      0        2 
   1    chr1_8619217     HPrz    T    G        0      0        2 
   1    chr1_8619217     ZBoe    T    G        0      0        2 
   1    chr1_8619217     ZGre    T    G        0      0        2 
   1    chr1_8619217     ZHar    T    G        1      2        2 
   1    chr1_8619217   Sample    T    G        0      0        2 
   1    chr1_8621493     AAsi    T    C        0      0        2 
   1    chr1_8621493     AKia    T    C        0      0        2 
   1    chr1_8621493     AOna    T    C        0      0        2 
   1    chr1_8621493     ASom    T    C        0      0        2 
   1    chr1_8621493     HCab    T    C        1      2        2 
   1    chr1_8621493     HPrz    T    C        1      2        2 
   1    chr1_8621493     ZBoe    T    C        0      0        2 
   1    chr1_8621493     ZGre    T    C        0      0        2 
   1    chr1_8621493     ZHar    T    C        0      0        2 
   1    chr1_8621493   Sample    T    C        1      2        2 
   1    chr1_8625208     AAsi    A    T        0      0        2 
   1    chr1_8625208     AKia    A    T        0      0        2 
   1    chr1_8625208     AOna    A    T        0      0        2 
   1    chr1_8625208     ASom    A    T        0      0        2 
   1    chr1_8625208     HCab    A    T        1      2        2 
   1    chr1_8625208     HPrz    A    T        1      2        2 
   1    chr1_8625208     ZBoe    A    T        0      0        2 
   1    chr1_8625208     ZGre    A    T        0      0        2 
   1    chr1_8625208     ZHar    A    T        0      0        2 
   1    chr1_8625208   Sample    A    T        1      2        2 
   1    chr1_8627557     AAsi    T    G        0      0        2 
   1    chr1_8627557     AKia    T    G        0      0        2 
   1    chr1_8627557     AOna    T    G        0      0        2 
   1    chr1_8627557     ASom    T    G        0      0        2 
   1    chr1_8627557     HCab    T    G        1      2        2 
   1    chr1_8627557     HPrz    T    G        1      2        2 
   1    chr1_8627557     ZBoe    T    G        0      0        2 
   1    chr1_8627557     ZGre    T    G        0      0        2 
   1    chr1_8627557     ZHar    T    G        0      0        2 
   1    chr1_8627557   Sample    T    G        1      2        2 
   1    chr1_8638636     AAsi    A    G        0      0        2 
   1    chr1_8638636     AKia    A    G        0      0        2 
   1    chr1_8638636     AOna    A    G        0      0        2 
   1    chr1_8638636     ASom    A    G        0      0        2 
   1    chr1_8638636     HCab    A    G        1      2        2 
   1    chr1_8638636     HPrz    A    G        1      2        2 
   1    chr1_8638636     ZBoe    A    G        0      0        2 
   1    chr1_8638636     ZGre    A    G        0      0        2 
   1    chr1_8638636     ZHar    A    G        0      0        2 
   1    chr1_8638636   Sample    A    G        1      2        2 
   1    chr1_8642747     AAsi    G    C        1      2        2 
   1    chr1_8642747     AKia    G    C        1      2        2 
   1    chr1_8642747     AOna    G    C        1      2        2 
   1    chr1_8642747     ASom    G    C        1      2        2 
   1    chr1_8642747     HCab    G    C        0      0        2 
   1    chr1_8642747     HPrz    G    C        0      0        2 
   1    chr1_8642747     ZBoe    G    C      0.5      1        2 
   1    chr1_8642747     ZGre    G    C        0      0        2 
   1    chr1_8642747     ZHar    G    C        0      0        2 
   1    chr1_8642747   Sample    G    C        0      0        2 
   1    chr1_8647351     AAsi    T    C        0      0        2 
   1    chr1_8647351     AKia    T    C        1      2        2 
   1    chr1_8647351     AOna    T    C        0      0        2 
   1    chr1_8647351     ASom    T    C        0      0        2 
   1    chr1_8647351     HCab    T    C        0      0        2 
   1    chr1_8647351     HPrz    T    C        0      0        2 
   1    chr1_8647351     ZBoe    T    C        0      0        2 
   1    chr1_8647351     ZGre    T    C        0      0        2 
   1    chr1_8647351     ZHar    T    C        0      0        2 
   1    chr1_8647351   Sample    T    C        0      0        2 
   1    chr1_8650898     AAsi    A    G        0      0        2 
   1    chr1_8650898     AKia    A    G        0      0        2 
   1    chr1_8650898     AOna    A    G        0      0        2 
   1    chr1_8650898     ASom    A    G        0      0        2 
   1    chr1_8650898     HCab    A    G      0.5      1        2 
   1    chr1_8650898     HPrz    A    G      0.5      1        2 
   1    chr1_8650898     ZBoe    A    G        0      0        2 
   1    chr1_8650898     ZGre    A    G        0      0        2 
   1    chr1_8650898     ZHar    A    G        0      0        2 
   1    chr1_8650898   Sample    A    G        1      2        2 
   1    chr1_8652746     AAsi    T    C        0      0        2 
   1    chr1_8652746     AKia    T    C        0      0        2 
   1    chr1_8652746     AOna    T    C        0      0        2 
   1    chr1_8652746     ASom    T    C        0      0        2 
   1    chr1_8652746     HCab    T    C        1      2        2 
   1    chr1_8652746     HPrz    T    C        1      2        2 
   1    chr1_8652746     ZBoe    T    C        0      0        2 
   1    chr1_8652746     ZGre    T    C        0      0        2 
   1    chr1_8652746     ZHar    T    C        0      0        2 
   1    chr1_8652746   Sample    T    C        1      2        2 
   1    chr1_8653271     AAsi    T    C        0      0        2 
   1    chr1_8653271     AKia    T    C        0      0        2 
   1    chr1_8653271     AOna    T    C        0      0        2 
   1    chr1_8653271     ASom    T    C        0      0        2 
   1    chr1_8653271     HCab    T    C        0      0        2 
   1    chr1_8653271     HPrz    T    C        0      0        2 
   1    chr1_8653271     ZBoe    T    C      0.5      1        2 
   1    chr1_8653271     ZGre    T    C        0      0        2 
   1    chr1_8653271     ZHar    T    C        0      0        2 
   1    chr1_8653271   Sample    T    C        0      0        2 
   1    chr1_8655007     AAsi    C    G        0      0        2 
   1    chr1_8655007     AKia    C    G        0      0        2 
   1    chr1_8655007     AOna    C    G        0      0        2 
   1    chr1_8655007     ASom    C    G        0      0        2 
   1    chr1_8655007     HCab    C    G        0      0        2 
   1    chr1_8655007     HPrz    C    G        0      0        2 
   1    chr1_8655007     ZBoe    C    G        0      0        2 
   1    chr1_8655007     ZGre    C    G        0      0        2 
   1    chr1_8655007     ZHar    C    G        1      2        2 
   1    chr1_8655007   Sample    C    G        0      0        2 
   1    chr1_8661440     AAsi    A    T        0      0        2 
   1    chr1_8661440     AKia    A    T        0      0        2 
   1    chr1_8661440     AOna    A    T        0      0        2 
   1    chr1_8661440     ASom    A    T        0      0        2 
   1    chr1_8661440     HCab    A    T        1      2        2 
   1    chr1_8661440     HPrz    A    T        1      2        2 
   1    chr1_8661440     ZBoe    A    T        0      0        2 
   1    chr1_8661440     ZGre    A    T        0      0        2 
   1    chr1_8661440     ZHar    A    T        0      0        2 
   1    chr1_8661440   Sample    A    T        1      2        2 
   1    chr1_8661513     AAsi    C    G        0      0        2 
   1    chr1_8661513     AKia    C    G        1      2        2 
   1    chr1_8661513     AOna    C    G        0      0        2 
   1    chr1_8661513     ASom    C    G        0      0        2 
   1    chr1_8661513     HCab    C    G        0      0        2 
   1    chr1_8661513     HPrz    C    G        0      0        2 
   1    chr1_8661513     ZBoe    C    G        0      0        2 
   1    chr1_8661513     ZGre    C    G        0      0        2 
   1    chr1_8661513     ZHar    C    G        0      0        2 
   1    chr1_8661513   Sample    C    G        0      0        2 
   1    chr1_8662771     AAsi    T    C        0      0        2 
   1    chr1_8662771     AKia    T    C        0      0        2 
   1    chr1_8662771     AOna    T    C        0      0        2 
   1    chr1_8662771     ASom    T    C        0      0        2 
   1    chr1_8662771     HCab    T    C        0      0        2 
   1    chr1_8662771     HPrz    T    C        0      0        2 
   1    chr1_8662771     ZBoe    T    C        0      0        2 
   1    chr1_8662771     ZGre    T    C        1      2        2 
   1    chr1_8662771     ZHar    T    C        0      0        2 
   1    chr1_8662771   Sample    T    C        0      0        2 
   1    chr1_8664615     AAsi    G    A        0      0        2 
   1    chr1_8664615     AKia    G    A        0      0        2 
   1    chr1_8664615     AOna    G    A      0.5      1        2 
   1    chr1_8664615     ASom    G    A        0      0        2 
   1    chr1_8664615     HCab    G    A        0      0        2 
   1    chr1_8664615     HPrz    G    A        0      0        2 
   1    chr1_8664615     ZBoe    G    A        0      0        2 
   1    chr1_8664615     ZGre    G    A        0      0        2 
   1    chr1_8664615     ZHar    G    A        0      0        2 
   1    chr1_8664615   Sample    G    A        0      0        2 
   1    chr1_8666095     AAsi    G    A        0      0        2 
   1    chr1_8666095     AKia    G    A        0      0        2 
   1    chr1_8666095     AOna    G    A        0      0        2 
   1    chr1_8666095     ASom    G    A        0      0        2 
   1    chr1_8666095     HCab    G    A      0.5      1        2 
   1    chr1_8666095     HPrz    G    A        1      2        2 
   1    chr1_8666095     ZBoe    G    A        0      0        2 
   1    chr1_8666095     ZGre    G    A        0      0        2 
   1    chr1_8666095     ZHar    G    A        0      0        2 
   1    chr1_8666095   Sample    G    A        1      2        2 
   1    chr1_8671475     AAsi    T    G        0      0        2 
   1    chr1_8671475     AKia    T    G        1      2        2 
   1    chr1_8671475     AOna    T    G        0      0        2 
   1    chr1_8671475     ASom    T    G        0      0        2 
   1    chr1_8671475     HCab    T    G        0      0        2 
   1    chr1_8671475     HPrz    T    G        0      0        2 
   1    chr1_8671475     ZBoe    T    G        0      0        2 
   1    chr1_8671475     ZGre    T    G        0      0        2 
   1    chr1_8671475     ZHar    T    G        0      0        2 
   1    chr1_8671475   Sample    T    G        0      0        2 
   1    chr1_8672272     AAsi    T    C        0      0        2 
   1    chr1_8672272     AKia    T    C        0      0        2 
   1    chr1_8672272     AOna    T    C        0      0        2 
   1    chr1_8672272     ASom    T    C        0      0        2 
   1    chr1_8672272     HCab    T    C        0      0        2 
   1    chr1_8672272     HPrz    T    C        0      0        2 
   1    chr1_8672272     ZBoe    T    C        0      0        2 
   1    chr1_8672272     ZGre    T    C        0      0        2 
   1    chr1_8672272     ZHar    T    C        1      2        2 
   1    chr1_8672272   Sample    T    C        0      0        2 
   1    chr1_8674013     AAsi    G    A        0      0        2 
   1    chr1_8674013     AKia    G    A        0      0        2 
   1    chr1_8674013     AOna    G    A        0      0        2 
   1    chr1_8674013     ASom    G    A        0      0        2 
   1    chr1_8674013     HCab    G    A        1      2        2 
   1    chr1_8674013     HPrz    G    A        1      2        2 
   1    chr1_8674013     ZBoe    G    A        0      0        2 
   1    chr1_8674013     ZGre    G    A        0      0        2 
   1    chr1_8674013     ZHar    G    A        0      0        2 
   1    chr1_8674013   Sample    G    A        1      2        2 
   1    chr1_8674020     AAsi    C    A        0      0        2 
   1    chr1_8674020     AKia    C    A        0      0        2 
   1    chr1_8674020     AOna    C    A        0      0        2 
   1    chr1_8674020     ASom    C    A        0      0        2 
   1    chr1_8674020     HCab    C    A        1      2        2 
   1    chr1_8674020     HPrz    C    A        1      2        2 
   1    chr1_8674020     ZBoe    C    A        0      0        2 
   1    chr1_8674020     ZGre    C    A        0      0        2 
   1    chr1_8674020     ZHar    C    A        0      0        2 
   1    chr1_8674020   Sample    C    A        1      2        2 
   1    chr1_8679836     AAsi    A    G        0      0        2 
   1    chr1_8679836     AKia    A    G        0      0        2 
   1    chr1_8679836     AOna    A    G        0      0        2 
   1    chr1_8679836     ASom    A    G        0      0        2 
   1    chr1_8679836     HCab    A    G        0      0        2 
   1    chr1_8679836     HPrz    A    G      0.5      1        2 
   1    chr1_8679836     ZBoe    A    G        0      0        2 
   1    chr1_8679836     ZGre    A    G        0      0        2 
   1    chr1_8679836     ZHar    A    G        0      0        2 
   1    chr1_8679836   Sample    A    G        0      0        2 
   1    chr1_8683358     AAsi    T    C      0.5      1        2 
   1    chr1_8683358     AKia    T    C        0      0        2 
   1    chr1_8683358     AOna    T    C        0      0        2 
   1    chr1_8683358     ASom    T    C        0      0        2 
   1    chr1_8683358     HCab    T    C        0      0        2 
   1    chr1_8683358     HPrz    T    C        0      0        2 
   1    chr1_8683358     ZBoe    T    C        0      0        2 
   1    chr1_8683358     ZGre    T    C        0      0        2 
   1    chr1_8683358     ZHar    T    C        0      0        2 
   1    chr1_8683358   Sample    T    C        0      0        2 
   1    chr1_8683792     AAsi    C    G        0      0        2 
   1    chr1_8683792     AKia    C    G        0      0        2 
   1    chr1_8683792     AOna    C    G        0      0        2 
   1    chr1_8683792     ASom    C    G        0      0        2 
   1    chr1_8683792     HCab    C    G        0      0        2 
   1    chr1_8683792     HPrz    C    G        0      0        2 
   1    chr1_8683792     ZBoe    C    G      0.5      1        2 
   1    chr1_8683792     ZGre    C    G        0      0        2 
   1    chr1_8683792     ZHar    C    G        0      0        2 
   1    chr1_8683792   Sample    C    G        0      0        2 
   1    chr1_8688775     AAsi    A    G        0      0        2 
   1    chr1_8688775     AKia    A    G        0      0        2 
   1    chr1_8688775     AOna    A    G        0      0        2 
   1    chr1_8688775     ASom    A    G        0      0        2 
   1    chr1_8688775     HCab    A    G        0      0        2 
   1    chr1_8688775     HPrz    A    G        0      0        2 
   1    chr1_8688775     ZBoe    A    G        0      0        2 
   1    chr1_8688775     ZGre    A    G        0      0        2 
   1    chr1_8688775     ZHar    A    G        1      2        2 
   1    chr1_8688775   Sample    A    G        0      0        2 
   1    chr1_8691120     AAsi    A    G        1      2        2 
   1    chr1_8691120     AKia    A    G      0.5      1        2 
   1    chr1_8691120     AOna    A    G        0      0        2 
   1    chr1_8691120     ASom    A    G        1      2        2 
   1    chr1_8691120     HCab    A    G        0      0        2 
   1    chr1_8691120     HPrz    A    G        0      0        2 
   1    chr1_8691120     ZBoe    A    G        0      0        2 
   1    chr1_8691120     ZGre    A    G        0      0        2 
   1    chr1_8691120     ZHar    A    G        0      0        2 
   1    chr1_8691120   Sample    A    G        0      0        2 
   1    chr1_8696802     AAsi    T    A        0      0        2 
   1    chr1_8696802     AKia    T    A        0      0        2 
   1    chr1_8696802     AOna    T    A        0      0        2 
   1    chr1_8696802     ASom    T    A        0      0        2 
   1    chr1_8696802     HCab    T    A        0      0        2 
   1    chr1_8696802     HPrz    T    A        0      0        2 
   1    chr1_8696802     ZBoe    T    A        0      0        2 
   1    chr1_8696802     ZGre    T    A        0      0        2 
   1    chr1_8696802     ZHar    T    A        1      2        2 
   1    chr1_8696802   Sample    T    A        0      0        2 
   1    chr1_8696966     AAsi    C    T        0      0        2 
   1    chr1_8696966     AKia    C    T        0      0        2 
   1    chr1_8696966     AOna    C    T        0      0        2 
   1    chr1_8696966     ASom    C    T        0      0        2 
   1    chr1_8696966     HCab    C    T        1      2        2 
   1    chr1_8696966     HPrz    C    T        1      2        2 
   1    chr1_8696966     ZBoe    C    T        0      0        2 
   1    chr1_8696966     ZGre    C    T        0      0        2 
   1    chr1_8696966     ZHar    C    T        0      0        2 
   1    chr1_8696966   Sample    C    T        1      2        2 
   1    chr1_8699743     AAsi    T    C        0      0        2 
   1    chr1_8699743     AKia    T    C        0      0        2 
   1    chr1_8699743     AOna    T    C        0      0        2 
   1    chr1_8699743     ASom    T    C        0      0        2 
   1    chr1_8699743     HCab    T    C        0      0        2 
   1    chr1_8699743     HPrz    T    C        0      0        2 
   1    chr1_8699743     ZBoe    T    C      0.5      1        2 
   1    chr1_8699743     ZGre    T    C        0      0        2 
   1    chr1_8699743     ZHar    T    C        0      0        2 
   1    chr1_8699743   Sample    T    C        0      0        2 
   1    chr1_8703633     AAsi    A    G        0      0        2 
   1    chr1_8703633     AKia    A    G        0      0        2 
   1    chr1_8703633     AOna    A    G        0      0        2 
   1    chr1_8703633     ASom    A    G        0      0        2 
   1    chr1_8703633     HCab    A    G        1      2        2 
   1    chr1_8703633     HPrz    A    G        1      2        2 
   1    chr1_8703633     ZBoe    A    G        0      0        2 
   1    chr1_8703633     ZGre    A    G        0      0        2 
   1    chr1_8703633     ZHar    A    G        0      0        2 
   1    chr1_8703633   Sample    A    G        1      2        2 
   1    chr1_8705975     AAsi    C    G        0      0        2 
   1    chr1_8705975     AKia    C    G        0      0        2 
   1    chr1_8705975     AOna    C    G        0      0        2 
   1    chr1_8705975     ASom    C    G        0      0        2 
   1    chr1_8705975     HCab    C    G        1      2        2 
   1    chr1_8705975     HPrz    C    G        1      2        2 
   1    chr1_8705975     ZBoe    C    G        0      0        2 
   1    chr1_8705975     ZGre    C    G        0      0        2 
   1    chr1_8705975     ZHar    C    G        0      0        2 
   1    chr1_8705975   Sample    C    G        1      2        2 
   1    chr1_8708980     AAsi    G    A        0      0        2 
   1    chr1_8708980     AKia    G    A        0      0        2 
   1    chr1_8708980     AOna    G    A        0      0        2 
   1    chr1_8708980     ASom    G    A        0      0        2 
   1    chr1_8708980     HCab    G    A        1      2        2 
   1    chr1_8708980     HPrz    G    A        1      2        2 
   1    chr1_8708980     ZBoe    G    A        0      0        2 
   1    chr1_8708980     ZGre    G    A        0      0        2 
   1    chr1_8708980     ZHar    G    A        0      0        2 
   1    chr1_8708980   Sample    G    A        1      2        2 
   1    chr1_8709036     AAsi    G    A        0      0        2 
   1    chr1_8709036     AKia    G    A        0      0        2 
   1    chr1_8709036     AOna    G    A        0      0        2 
   1    chr1_8709036     ASom    G    A        0      0        2 
   1    chr1_8709036     HCab    G    A        1      2        2 
   1    chr1_8709036     HPrz    G    A        1      2        2 
   1    chr1_8709036     ZBoe    G    A        0      0        2 
   1    chr1_8709036     ZGre    G    A        0      0        2 
   1    chr1_8709036     ZHar    G    A        0      0        2 
   1    chr1_8709036   Sample    G    A        1      2        2 
   1    chr1_8709949     AAsi    T    G        0      0        2 
   1    chr1_8709949     AKia    T    G        0      0        2 
   1    chr1_8709949     AOna    T    G      0.5      1        2 
   1    chr1_8709949     ASom    T    G        0      0        2 
   1    chr1_8709949     HCab    T    G        0      0        2 
   1    chr1_8709949     HPrz    T    G        0      0        2 
   1    chr1_8709949     ZBoe    T    G        0      0        2 
   1    chr1_8709949     ZGre    T    G        0      0        2 
   1    chr1_8709949     ZHar    T    G        0      0        2 
   1    chr1_8709949   Sample    T    G        0      0        2 
   1    chr1_8713015     AAsi    C    A        0      0        2 
   1    chr1_8713015     AKia    C    A      0.5      1        2 
   1    chr1_8713015     AOna    C    A        0      0        2 
   1    chr1_8713015     ASom    C    A        0      0        2 
   1    chr1_8713015     HCab    C    A        0      0        2 
   1    chr1_8713015     HPrz    C    A        0      0        2 
   1    chr1_8713015     ZBoe    C    A        0      0        2 
   1    chr1_8713015     ZGre    C    A        0      0        2 
   1    chr1_8713015     ZHar    C    A        0      0        2 
   1    chr1_8713015   Sample    C    A        0      0        2 
   1    chr1_8713232     AAsi    T    C        0      0        2 
   1    chr1_8713232     AKia    T    C        0      0        2 
   1    chr1_8713232     AOna    T    C        0      0        2 
   1    chr1_8713232     ASom    T    C        0      0        2 
   1    chr1_8713232     HCab    T    C        0      0        2 
   1    chr1_8713232     HPrz    T    C        0      0        2 
   1    chr1_8713232     ZBoe    T    C      0.5      1        2 
   1    chr1_8713232     ZGre    T    C        0      0        2 
   1    chr1_8713232     ZHar    T    C        0      0        2 
   1    chr1_8713232   Sample    T    C        0      0        2 
   1    chr1_8715243     AAsi    T    C        0      0        2 
   1    chr1_8715243     AKia    T    C        0      0        2 
   1    chr1_8715243     AOna    T    C        0      0        2 
   1    chr1_8715243     ASom    T    C        0      0        2 
   1    chr1_8715243     HCab    T    C        0      0        2 
   1    chr1_8715243     HPrz    T    C      0.5      1        2 
   1    chr1_8715243     ZBoe    T    C        0      0        2 
   1    chr1_8715243     ZGre    T    C        0      0        2 
   1    chr1_8715243     ZHar    T    C        0      0        2 
   1    chr1_8715243   Sample    T    C        0      0        2 
   1    chr1_8720224     AAsi    T    C        0      0        2 
   1    chr1_8720224     AKia    T    C        0      0        2 
   1    chr1_8720224     AOna    T    C        0      0        2 
   1    chr1_8720224     ASom    T    C        0      0        2 
   1    chr1_8720224     HCab    T    C        1      2        2 
   1    chr1_8720224     HPrz    T    C        1      2        2 
   1    chr1_8720224     ZBoe    T    C        0      0        2 
   1    chr1_8720224     ZGre    T    C        0      0        2 
   1    chr1_8720224     ZHar    T    C        0      0        2 
   1    chr1_8720224   Sample    T    C        1      2        2 
   1    chr1_8720563     AAsi    T    C        0      0        2 
   1    chr1_8720563     AKia    T    C        0      0        2 
   1    chr1_8720563     AOna    T    C        0      0        2 
   1    chr1_8720563     ASom    T    C        0      0        2 
   1    chr1_8720563     HCab    T    C        1      2        2 
   1    chr1_8720563     HPrz    T    C        1      2        2 
   1    chr1_8720563     ZBoe    T    C        0      0        2 
   1    chr1_8720563     ZGre    T    C        0      0        2 
   1    chr1_8720563     ZHar    T    C        0      0        2 
   1    chr1_8720563   Sample    T    C        1      2        2 
   1    chr1_8721014     AAsi    T    C        0      0        2 
   1    chr1_8721014     AKia    T    C        0      0        2 
   1    chr1_8721014     AOna    T    C        0      0        2 
   1    chr1_8721014     ASom    T    C        0      0        2 
   1    chr1_8721014     HCab    T    C        0      0        2 
   1    chr1_8721014     HPrz    T    C        0      0        2 
   1    chr1_8721014     ZBoe    T    C      0.5      1        2 
   1    chr1_8721014     ZGre    T    C        0      0        2 
   1    chr1_8721014     ZHar    T    C        0      0        2 
   1    chr1_8721014   Sample    T    C        1      2        2 
   1    chr1_8721909     AAsi    T    C        0      0        2 
   1    chr1_8721909     AKia    T    C        0      0        2 
   1    chr1_8721909     AOna    T    C      0.5      1        2 
   1    chr1_8721909     ASom    T    C        0      0        2 
   1    chr1_8721909     HCab    T    C        0      0        2 
   1    chr1_8721909     HPrz    T    C        0      0        2 
   1    chr1_8721909     ZBoe    T    C        0      0        2 
   1    chr1_8721909     ZGre    T    C        0      0        2 
   1    chr1_8721909     ZHar    T    C        0      0        2 
   1    chr1_8721909   Sample    T    C        0      0        2 
   1    chr1_8722959     AAsi    A    G        0      0        2 
   1    chr1_8722959     AKia    A    G        0      0        2 
   1    chr1_8722959     AOna    A    G        0      0        2 
   1    chr1_8722959     ASom    A    G        0      0        2 
   1    chr1_8722959     HCab    A    G        0      0        2 
   1    chr1_8722959     HPrz    A    G        0      0        2 
   1    chr1_8722959     ZBoe    A    G        1      2        2 
   1    chr1_8722959     ZGre    A    G        0      0        2 
   1    chr1_8722959     ZHar    A    G        0      0        2 
   1    chr1_8722959   Sample    A    G        0      0        2 
   1    chr1_8727345     AAsi    A    G        0      0        2 
   1    chr1_8727345     AKia    A    G        0      0        2 
   1    chr1_8727345     AOna    A    G        0      0        2 
   1    chr1_8727345     ASom    A    G        0      0        2 
   1    chr1_8727345     HCab    A    G        0      0        2 
   1    chr1_8727345     HPrz    A    G        0      0        2 
   1    chr1_8727345     ZBoe    A    G        0      0        2 
   1    chr1_8727345     ZGre    A    G      0.5      1        2 
   1    chr1_8727345     ZHar    A    G        0      0        2 
   1    chr1_8727345   Sample    A    G        0      0        2 
   1    chr1_8738539     AAsi    C    T        0      0        2 
   1    chr1_8738539     AKia    C    T      0.5      1        2 
   1    chr1_8738539     AOna    C    T        0      0        2 
   1    chr1_8738539     ASom    C    T        0      0        2 
   1    chr1_8738539     HCab    C    T        0      0        2 
   1    chr1_8738539     HPrz    C    T        0      0        2 
   1    chr1_8738539     ZBoe    C    T        0      0        2 
   1    chr1_8738539     ZGre    C    T        0      0        2 
   1    chr1_8738539     ZHar    C    T        0      0        2 
   1    chr1_8738539   Sample    C    T        0      0        2 
   1    chr1_8739241     AAsi    G    A        0      0        2 
   1    chr1_8739241     AKia    G    A        0      0        2 
   1    chr1_8739241     AOna    G    A        0      0        2 
   1    chr1_8739241     ASom    G    A        0      0        2 
   1    chr1_8739241     HCab    G    A        1      2        2 
   1    chr1_8739241     HPrz    G    A        1      2        2 
   1    chr1_8739241     ZBoe    G    A        0      0        2 
   1    chr1_8739241     ZGre    G    A        0      0        2 
   1    chr1_8739241     ZHar    G    A        0      0        2 
   1    chr1_8739241   Sample    G    A        1      2        2 
   1    chr1_8740602     AAsi    T    C        0      0        2 
   1    chr1_8740602     AKia    T    C        0      0        2 
   1    chr1_8740602     AOna    T    C        1      2        2 
   1    chr1_8740602     ASom    T    C        0      0        2 
   1    chr1_8740602     HCab    T    C        0      0        2 
   1    chr1_8740602     HPrz    T    C        0      0        2 
   1    chr1_8740602     ZBoe    T    C        0      0        2 
   1    chr1_8740602     ZGre    T    C        0      0        2 
   1    chr1_8740602     ZHar    T    C        0      0        2 
   1    chr1_8740602   Sample    T    C        0      0        2 
   1    chr1_8742444     AAsi    A    C        0      0        2 
   1    chr1_8742444     AKia    A    C        1      2        2 
   1    chr1_8742444     AOna    A    C        0      0        2 
   1    chr1_8742444     ASom    A    C        0      0        2 
   1    chr1_8742444     HCab    A    C        0      0        2 
   1    chr1_8742444     HPrz    A    C        0      0        2 
   1    chr1_8742444     ZBoe    A    C        0      0        2 
   1    chr1_8742444     ZGre    A    C        0      0        2 
   1    chr1_8742444     ZHar    A    C        0      0        2 
   1    chr1_8742444   Sample    A    C        0      0        2 
   1    chr1_8742821     AAsi    G    C        0      0        2 
   1    chr1_8742821     AKia    G    C        0      0        2 
   1    chr1_8742821     AOna    G    C        0      0        2 
   1    chr1_8742821     ASom    G    C        0      0        2 
   1    chr1_8742821     HCab    G    C        1      2        2 
   1    chr1_8742821     HPrz    G    C        1      2        2 
   1    chr1_8742821     ZBoe    G    C        0      0        2 
   1    chr1_8742821     ZGre    G    C        0      0        2 
   1    chr1_8742821     ZHar    G    C        0      0        2 
   1    chr1_8742821   Sample    G    C        1      2        2 
   1    chr1_8743670     AAsi    G    A        0      0        2 
   1    chr1_8743670     AKia    G    A        0      0        2 
   1    chr1_8743670     AOna    G    A        0      0        2 
   1    chr1_8743670     ASom    G    A        0      0        2 
   1    chr1_8743670     HCab    G    A        1      2        2 
   1    chr1_8743670     HPrz    G    A        1      2        2 
   1    chr1_8743670     ZBoe    G    A        0      0        2 
   1    chr1_8743670     ZGre    G    A        0      0        2 
   1    chr1_8743670     ZHar    G    A        0      0        2 
   1    chr1_8743670   Sample    G    A        1      2        2 
   1    chr1_8743694     AAsi    T    C        0      0        2 
   1    chr1_8743694     AKia    T    C        0      0        2 
   1    chr1_8743694     AOna    T    C        0      0        2 
   1    chr1_8743694     ASom    T    C        0      0        2 
   1    chr1_8743694     HCab    T    C        0      0        2 
   1    chr1_8743694     HPrz    T    C        0      0        2 
   1    chr1_8743694     ZBoe    T    C        0      0        2 
   1    chr1_8743694     ZGre    T    C        0      0        2 
   1    chr1_8743694     ZHar    T    C        1      2        2 
   1    chr1_8743694   Sample    T    C        0      0        2 
   1    chr1_8746404     AAsi    G    A        0      0        2 
   1    chr1_8746404     AKia    G    A        0      0        2 
   1    chr1_8746404     AOna    G    A        0      0        2 
   1    chr1_8746404     ASom    G    A        0      0        2 
   1    chr1_8746404     HCab    G    A        1      2        2 
   1    chr1_8746404     HPrz    G    A        1      2        2 
   1    chr1_8746404     ZBoe    G    A        0      0        2 
   1    chr1_8746404     ZGre    G    A        0      0        2 
   1    chr1_8746404     ZHar    G    A        0      0        2 
   1    chr1_8746404   Sample    G    A        1      2        2 
   1    chr1_8748898     AAsi    G    T        0      0        2 
   1    chr1_8748898     AKia    G    T        0      0        2 
   1    chr1_8748898     AOna    G    T        0      0        2 
   1    chr1_8748898     ASom    G    T        0      0        2 
   1    chr1_8748898     HCab    G    T        0      0        2 
   1    chr1_8748898     HPrz    G    T        0      0        2 
   1    chr1_8748898     ZBoe    G    T        0      0        2 
   1    chr1_8748898     ZGre    G    T      0.5      1        2 
   1    chr1_8748898     ZHar    G    T        0      0        2 
   1    chr1_8748898   Sample    G    T        0      0        2 
   1    chr1_8749299     AAsi    A    G        0      0        2 
   1    chr1_8749299     AKia    A    G        0      0        2 
   1    chr1_8749299     AOna    A    G        0      0        2 
   1    chr1_8749299     ASom    A    G        0      0        2 
   1    chr1_8749299     HCab    A    G        0      0        2 
   1    chr1_8749299     HPrz    A    G        0      0        2 
   1    chr1_8749299     ZBoe    A    G      0.5      1        2 
   1    chr1_8749299     ZGre    A    G        0      0        2 
   1    chr1_8749299     ZHar    A    G        0      0        2 
   1    chr1_8749299   Sample    A    G        0      0        2 
   1    chr1_8749709     AAsi    C    G        0      0        2 
   1    chr1_8749709     AKia    C    G        0      0        2 
   1    chr1_8749709     AOna    C    G        0      0        2 
   1    chr1_8749709     ASom    C    G        0      0        2 
   1    chr1_8749709     HCab    C    G        1      2        2 
   1    chr1_8749709     HPrz    C    G        1      2        2 
   1    chr1_8749709     ZBoe    C    G        0      0        2 
   1    chr1_8749709     ZGre    C    G        0      0        2 
   1    chr1_8749709     ZHar    C    G        0      0        2 
   1    chr1_8749709   Sample    C    G        1      2        2 
   1    chr1_8750228     AAsi    G    A        0      0        2 
   1    chr1_8750228     AKia    G    A        0      0        2 
   1    chr1_8750228     AOna    G    A        0      0        2 
   1    chr1_8750228     ASom    G    A        0      0        2 
   1    chr1_8750228     HCab    G    A      0.5      1        2 
   1    chr1_8750228     HPrz    G    A        0      0        2 
   1    chr1_8750228     ZBoe    G    A        0      0        2 
   1    chr1_8750228     ZGre    G    A        0      0        2 
   1    chr1_8750228     ZHar    G    A        0      0        2 
   1    chr1_8750228   Sample    G    A        0      0        2 
   1    chr1_8750436     AAsi    A    C        0      0        2 
   1    chr1_8750436     AKia    A    C        1      2        2 
   1    chr1_8750436     AOna    A    C      0.5      1        2 
   1    chr1_8750436     ASom    A    C        0      0        2 
   1    chr1_8750436     HCab    A    C        0      0        2 
   1    chr1_8750436     HPrz    A    C        0      0        2 
   1    chr1_8750436     ZBoe    A    C        0      0        2 
   1    chr1_8750436     ZGre    A    C        0      0        2 
   1    chr1_8750436     ZHar    A    C        0      0        2 
   1    chr1_8750436   Sample    A    C        0      0        2 
   1    chr1_8757244     AAsi    G    A        0      0        2 
   1    chr1_8757244     AKia    G    A        0      0        2 
   1    chr1_8757244     AOna    G    A        0      0        2 
   1    chr1_8757244     ASom    G    A        0      0        2 
   1    chr1_8757244     HCab    G    A        1      2        2 
   1    chr1_8757244     HPrz    G    A        1      2        2 
   1    chr1_8757244     ZBoe    G    A        0      0        2 
   1    chr1_8757244     ZGre    G    A        0      0        2 
   1    chr1_8757244     ZHar    G    A        0      0        2 
   1    chr1_8757244   Sample    G    A        1      2        2 
   1    chr1_8758956     AAsi    G    T        0      0        2 
   1    chr1_8758956     AKia    G    T        0      0        2 
   1    chr1_8758956     AOna    G    T        0      0        2 
   1    chr1_8758956     ASom    G    T        0      0        2 
   1    chr1_8758956     HCab    G    T        0      0        2 
   1    chr1_8758956     HPrz    G    T        0      0        2 
   1    chr1_8758956     ZBoe    G    T      0.5      1        2 
   1    chr1_8758956     ZGre    G    T        0      0        2 
   1    chr1_8758956     ZHar    G    T        0      0        2 
   1    chr1_8758956   Sample    G    T        0      0        2 
   1    chr1_8761808     AAsi    G    A        0      0        2 
   1    chr1_8761808     AKia    G    A        0      0        2 
   1    chr1_8761808     AOna    G    A        0      0        2 
   1    chr1_8761808     ASom    G    A        0      0        2 
   1    chr1_8761808     HCab    G    A        0      0        2 
   1    chr1_8761808     HPrz    G    A        0      0        2 
   1    chr1_8761808     ZBoe    G    A      0.5      1        2 
   1    chr1_8761808     ZGre    G    A        1      2        2 
   1    chr1_8761808     ZHar    G    A        1      2        2 
   1    chr1_8761808   Sample    G    A        0      0        2 
   1    chr1_8764083     AAsi    T    C      0.5      1        2 
   1    chr1_8764083     AKia    T    C        0      0        2 
   1    chr1_8764083     AOna    T    C        0      0        2 
   1    chr1_8764083     ASom    T    C        0      0        2 
   1    chr1_8764083     HCab    T    C      0.5      1        2 
   1    chr1_8764083     HPrz    T    C      0.5      1        2 
   1    chr1_8764083     ZBoe    T    C        0      0        2 
   1    chr1_8764083     ZGre    T    C        0      0        2 
   1    chr1_8764083     ZHar    T    C        0      0        2 
   1    chr1_8764083   Sample    T    C        1      2        2 
   1    chr1_8767438     AAsi    T    C        1      2        2 
   1    chr1_8767438     AKia    T    C        0      0        2 
   1    chr1_8767438     AOna    T    C        0      0        2 
   1    chr1_8767438     ASom    T    C        1      2        2 
   1    chr1_8767438     HCab    T    C        0      0        2 
   1    chr1_8767438     HPrz    T    C        0      0        2 
   1    chr1_8767438     ZBoe    T    C        0      0        2 
   1    chr1_8767438     ZGre    T    C        0      0        2 
   1    chr1_8767438     ZHar    T    C        0      0        2 
   1    chr1_8767438   Sample    T    C        0      0        2 
   1    chr1_8771205     AAsi    T    C        0      0        2 
   1    chr1_8771205     AKia    T    C        0      0        2 
   1    chr1_8771205     AOna    T    C        0      0        2 
   1    chr1_8771205     ASom    T    C        0      0        2 
   1    chr1_8771205     HCab    T    C      0.5      1        2 
   1    chr1_8771205     HPrz    T    C        0      0        2 
   1    chr1_8771205     ZBoe    T    C        0      0        2 
   1    chr1_8771205     ZGre    T    C        0      0        2 
   1    chr1_8771205     ZHar    T    C        0      0        2 
   1    chr1_8771205   Sample    T    C        0      0        2 
   1    chr1_8773996     AAsi    T    G        0      0        2 
   1    chr1_8773996     AKia    T    G        1      2        2 
   1    chr1_8773996     AOna    T    G        0      0        2 
   1    chr1_8773996     ASom    T    G        0      0        2 
   1    chr1_8773996     HCab    T    G        0      0        2 
   1    chr1_8773996     HPrz    T    G        0      0        2 
   1    chr1_8773996     ZBoe    T    G        0      0        2 
   1    chr1_8773996     ZGre    T    G        0      0        2 
   1    chr1_8773996     ZHar    T    G        0      0        2 
   1    chr1_8773996   Sample    T    G        0      0        2 
   1    chr1_8778658     AAsi    T    G        0      0        2 
   1    chr1_8778658     AKia    T    G        0      0        2 
   1    chr1_8778658     AOna    T    G        0      0        2 
   1    chr1_8778658     ASom    T    G        0      0        2 
   1    chr1_8778658     HCab    T    G        0      0        2 
   1    chr1_8778658     HPrz    T    G        0      0        2 
   1    chr1_8778658     ZBoe    T    G        0      0        2 
   1    chr1_8778658     ZGre    T    G      0.5      1        2 
   1    chr1_8778658     ZHar    T    G        0      0        2 
   1    chr1_8778658   Sample    T    G        0      0        2 
   1    chr1_8781329     AAsi    T    C        0      0        2 
   1    chr1_8781329     AKia    T    C        0      0        2 
   1    chr1_8781329     AOna    T    C        0      0        2 
   1    chr1_8781329     ASom    T    C        0      0        2 
   1    chr1_8781329     HCab    T    C        0      0        2 
   1    chr1_8781329     HPrz    T    C        0      0        2 
   1    chr1_8781329     ZBoe    T    C        0      0        2 
   1    chr1_8781329     ZGre    T    C        0      0        2 
   1    chr1_8781329     ZHar    T    C      0.5      1        2 
   1    chr1_8781329   Sample    T    C        0      0        2 
   1    chr1_8783094     AAsi    T    C        0      0        2 
   1    chr1_8783094     AKia    T    C        0      0        2 
   1    chr1_8783094     AOna    T    C        0      0        2 
   1    chr1_8783094     ASom    T    C        0      0        2 
   1    chr1_8783094     HCab    T    C        0      0        2 
   1    chr1_8783094     HPrz    T    C        0      0        2 
   1    chr1_8783094     ZBoe    T    C      0.5      1        2 
   1    chr1_8783094     ZGre    T    C        0      0        2 
   1    chr1_8783094     ZHar    T    C        0      0        2 
   1    chr1_8783094   Sample    T    C        0      0        2 
   1    chr1_8787405     AAsi    T    G        0      0        2 
   1    chr1_8787405     AKia    T    G        0      0        2 
   1    chr1_8787405     AOna    T    G        0      0        2 
   1    chr1_8787405     ASom    T    G        0      0        2 
   1    chr1_8787405     HCab    T    G        1      2        2 
   1    chr1_8787405     HPrz    T    G        1      2        2 
   1    chr1_8787405     ZBoe    T    G        0      0        2 
   1    chr1_8787405     ZGre    T    G        0      0        2 
   1    chr1_8787405     ZHar    T    G        0      0        2 
   1    chr1_8787405   Sample    T    G        1      2        2 
   1    chr1_8795602     AAsi    A    G        0      0        2 
   1    chr1_8795602     AKia    A    G        0      0        2 
   1    chr1_8795602     AOna    A    G        0      0        2 
   1    chr1_8795602     ASom    A    G        0      0        2 
   1    chr1_8795602     HCab    A    G        0      0        2 
   1    chr1_8795602     HPrz    A    G        0      0        2 
   1    chr1_8795602     ZBoe    A    G        0      0        2 
   1    chr1_8795602     ZGre    A    G      0.5      1        2 
   1    chr1_8795602     ZHar    A    G        0      0        2 
   1    chr1_8795602   Sample    A    G        0      0        2 
   1    chr1_8810360     AAsi    G    A        1      2        2 
   1    chr1_8810360     AKia    G    A        0      0        2 
   1    chr1_8810360     AOna    G    A        0      0        2 
   1    chr1_8810360     ASom    G    A        1      2        2 
   1    chr1_8810360     HCab    G    A        0      0        2 
   1    chr1_8810360     HPrz    G    A        0      0        2 
   1    chr1_8810360     ZBoe    G    A        0      0        2 
   1    chr1_8810360     ZGre    G    A        0      0        2 
   1    chr1_8810360     ZHar    G    A        0      0        2 
   1    chr1_8810360   Sample    G    A        0      0        2 
   1    chr1_8811130     AAsi    T    C        0      0        2 
   1    chr1_8811130     AKia    T    C      0.5      1        2 
   1    chr1_8811130     AOna    T    C        0      0        2 
   1    chr1_8811130     ASom    T    C        0      0        2 
   1    chr1_8811130     HCab    T    C        0      0        2 
   1    chr1_8811130     HPrz    T    C        0      0        2 
   1    chr1_8811130     ZBoe    T    C        0      0        2 
   1    chr1_8811130     ZGre    T    C        0      0        2 
   1    chr1_8811130     ZHar    T    C        0      0        2 
   1    chr1_8811130   Sample    T    C        0      0        2 
   1    chr1_8813992     AAsi    C    T        0      0        2 
   1    chr1_8813992     AKia    C    T        0      0        2 
   1    chr1_8813992     AOna    C    T        0      0        2 
   1    chr1_8813992     ASom    C    T        0      0        2 
   1    chr1_8813992     HCab    C    T        1      2        2 
   1    chr1_8813992     HPrz    C    T        1      2        2 
   1    chr1_8813992     ZBoe    C    T        0      0        2 
   1    chr1_8813992     ZGre    C    T        0      0        2 
   1    chr1_8813992     ZHar    C    T        0      0        2 
   1    chr1_8813992   Sample    C    T        1      2        2 
   1    chr1_8814861     AAsi    T    C        0      0        2 
   1    chr1_8814861     AKia    T    C        0      0        2 
   1    chr1_8814861     AOna    T    C        0      0        2 
   1    chr1_8814861     ASom    T    C        0      0        2 
   1    chr1_8814861     HCab    T    C        1      2        2 
   1    chr1_8814861     HPrz    T    C        1      2        2 
   1    chr1_8814861     ZBoe    T    C        0      0        2 
   1    chr1_8814861     ZGre    T    C        0      0        2 
   1    chr1_8814861     ZHar    T    C        0      0        2 
   1    chr1_8814861   Sample    T    C        1      2        2 
   1    chr1_8818453     AAsi    T    A        0      0        2 
   1    chr1_8818453     AKia    T    A        0      0        2 
   1    chr1_8818453     AOna    T    A        0      0        2 
   1    chr1_8818453     ASom    T    A        0      0        2 
   1    chr1_8818453     HCab    T    A        0      0        2 
   1    chr1_8818453     HPrz    T    A        0      0        2 
   1    chr1_8818453     ZBoe    T    A      0.5      1        2 
   1    chr1_8818453     ZGre    T    A        0      0        2 
   1    chr1_8818453     ZHar    T    A        0      0        2 
   1    chr1_8818453   Sample    T    A        0      0        2 
   1    chr1_8820314     AAsi    C    T        0      0        2 
   1    chr1_8820314     AKia    C    T        0      0        2 
   1    chr1_8820314     AOna    C    T        0      0        2 
   1    chr1_8820314     ASom    C    T        0      0        2 
   1    chr1_8820314     HCab    C    T        1      2        2 
   1    chr1_8820314     HPrz    C    T        1      2        2 
   1    chr1_8820314     ZBoe    C    T        0      0        2 
   1    chr1_8820314     ZGre    C    T        0      0        2 
   1    chr1_8820314     ZHar    C    T        0      0        2 
   1    chr1_8820314   Sample    C    T        1      2        2 
   1    chr1_8826705     AAsi    G    A        0      0        2 
   1    chr1_8826705     AKia    G    A        0      0        2 
   1    chr1_8826705     AOna    G    A        0      0        2 
   1    chr1_8826705     ASom    G    A        0      0        2 
   1    chr1_8826705     HCab    G    A        0      0        2 
   1    chr1_8826705     HPrz    G    A      0.5      1        2 
   1    chr1_8826705     ZBoe    G    A        0      0        2 
   1    chr1_8826705     ZGre    G    A        0      0        2 
   1    chr1_8826705     ZHar    G    A        0      0        2 
   1    chr1_8826705   Sample    G    A        0      0        2 
   1    chr1_8826892     AAsi    T    C        0      0        2 
   1    chr1_8826892     AKia    T    C        0      0        2 
   1    chr1_8826892     AOna    T    C        0      0        2 
   1    chr1_8826892     ASom    T    C        0      0        2 
   1    chr1_8826892     HCab    T    C      0.5      1        2 
   1    chr1_8826892     HPrz    T    C        0      0        2 
   1    chr1_8826892     ZBoe    T    C        0      0        2 
   1    chr1_8826892     ZGre    T    C        0      0        2 
   1    chr1_8826892     ZHar    T    C        0      0        2 
   1    chr1_8826892   Sample    T    C        0      0        2 
   1    chr1_8827425     AAsi    T    C        0      0        2 
   1    chr1_8827425     AKia    T    C        0      0        2 
   1    chr1_8827425     AOna    T    C        0      0        2 
   1    chr1_8827425     ASom    T    C        0      0        2 
   1    chr1_8827425     HCab    T    C        0      0        2 
   1    chr1_8827425     HPrz    T    C        0      0        2 
   1    chr1_8827425     ZBoe    T    C        0      0        2 
   1    chr1_8827425     ZGre    T    C        0      0        2 
   1    chr1_8827425     ZHar    T    C      0.5      1        2 
   1    chr1_8827425   Sample    T    C        0      0        2 
   1    chr1_8829170     AAsi    T    C        0      0        2 
   1    chr1_8829170     AKia    T    C        0      0        2 
   1    chr1_8829170     AOna    T    C      0.5      1        2 
   1    chr1_8829170     ASom    T    C        0      0        2 
   1    chr1_8829170     HCab    T    C        0      0        2 
   1    chr1_8829170     HPrz    T    C        0      0        2 
   1    chr1_8829170     ZBoe    T    C        0      0        2 
   1    chr1_8829170     ZGre    T    C        0      0        2 
   1    chr1_8829170     ZHar    T    C        0      0        2 
   1    chr1_8829170   Sample    T    C        0      0        2 
   1    chr1_8830664     AAsi    A    G        0      0        2 
   1    chr1_8830664     AKia    A    G        0      0        2 
   1    chr1_8830664     AOna    A    G        0      0        2 
   1    chr1_8830664     ASom    A    G        0      0        2 
   1    chr1_8830664     HCab    A    G        1      2        2 
   1    chr1_8830664     HPrz    A    G        1      2        2 
   1    chr1_8830664     ZBoe    A    G        0      0        2 
   1    chr1_8830664     ZGre    A    G        0      0        2 
   1    chr1_8830664     ZHar    A    G        0      0        2 
   1    chr1_8830664   Sample    A    G        1      2        2 
   1    chr1_8830801     AAsi    C    T        0      0        2 
   1    chr1_8830801     AKia    C    T        1      2        2 
   1    chr1_8830801     AOna    C    T      0.5      1        2 
   1    chr1_8830801     ASom    C    T        0      0        2 
   1    chr1_8830801     HCab    C    T        0      0        2 
   1    chr1_8830801     HPrz    C    T        0      0        2 
   1    chr1_8830801     ZBoe    C    T        0      0        2 
   1    chr1_8830801     ZGre    C    T        0      0        2 
   1    chr1_8830801     ZHar    C    T        0      0        2 
   1    chr1_8830801   Sample    C    T        0      0        2 
   1    chr1_8832432     AAsi    C    T        0      0        2 
   1    chr1_8832432     AKia    C    T        1      2        2 
   1    chr1_8832432     AOna    C    T      0.5      1        2 
   1    chr1_8832432     ASom    C    T        0      0        2 
   1    chr1_8832432     HCab    C    T        0      0        2 
   1    chr1_8832432     HPrz    C    T        0      0        2 
   1    chr1_8832432     ZBoe    C    T        0      0        2 
   1    chr1_8832432     ZGre    C    T        0      0        2 
   1    chr1_8832432     ZHar    C    T        0      0        2 
   1    chr1_8832432   Sample    C    T        0      0        2 
   1    chr1_8833016     AAsi    G    A        0      0        2 
   1    chr1_8833016     AKia    G    A        0      0        2 
   1    chr1_8833016     AOna    G    A        0      0        2 
   1    chr1_8833016     ASom    G    A        0      0        2 
   1    chr1_8833016     HCab    G    A        1      2        2 
   1    chr1_8833016     HPrz    G    A        1      2        2 
   1    chr1_8833016     ZBoe    G    A        0      0        2 
   1    chr1_8833016     ZGre    G    A        0      0        2 
   1    chr1_8833016     ZHar    G    A        0      0        2 
   1    chr1_8833016   Sample    G    A        1      2        2 
   1    chr1_8833291     AAsi    G    C        0      0        2 
   1    chr1_8833291     AKia    G    C        1      2        2 
   1    chr1_8833291     AOna    G    C        0      0        2 
   1    chr1_8833291     ASom    G    C        0      0        2 
   1    chr1_8833291     HCab    G    C        0      0        2 
   1    chr1_8833291     HPrz    G    C        0      0        2 
   1    chr1_8833291     ZBoe    G    C        0      0        2 
   1    chr1_8833291     ZGre    G    C        0      0        2 
   1    chr1_8833291     ZHar    G    C        0      0        2 
   1    chr1_8833291   Sample    G    C        0      0        2 
   1    chr1_8839408     AAsi    C    T        0      0        2 
   1    chr1_8839408     AKia    C    T        0      0        2 
   1    chr1_8839408     AOna    C    T        0      0        2 
   1    chr1_8839408     ASom    C    T        1      2        2 
   1    chr1_8839408     HCab    C    T        0      0        2 
   1    chr1_8839408     HPrz    C    T        0      0        2 
   1    chr1_8839408     ZBoe    C    T        0      0        2 
   1    chr1_8839408     ZGre    C    T        0      0        2 
   1    chr1_8839408     ZHar    C    T        0      0        2 
   1    chr1_8839408   Sample    C    T        0      0        2 
   1    chr1_8840790     AAsi    A    G        0      0        2 
   1    chr1_8840790     AKia    A    G        0      0        2 
   1    chr1_8840790     AOna    A    G        0      0        2 
   1    chr1_8840790     ASom    A    G        1      2        2 
   1    chr1_8840790     HCab    A    G        0      0        2 
   1    chr1_8840790     HPrz    A    G        0      0        2 
   1    chr1_8840790     ZBoe    A    G        0      0        2 
   1    chr1_8840790     ZGre    A    G        0      0        2 
   1    chr1_8840790     ZHar    A    G        0      0        2 
   1    chr1_8840790   Sample    A    G        0      0        2 
   1    chr1_8845642     AAsi    G    A        1      2        2 
   1    chr1_8845642     AKia    G    A        0      0        2 
   1    chr1_8845642     AOna    G    A        0      0        2 
   1    chr1_8845642     ASom    G    A        1      2        2 
   1    chr1_8845642     HCab    G    A        0      0        2 
   1    chr1_8845642     HPrz    G    A        0      0        2 
   1    chr1_8845642     ZBoe    G    A        0      0        2 
   1    chr1_8845642     ZGre    G    A        0      0        2 
   1    chr1_8845642     ZHar    G    A        0      0        2 
   1    chr1_8845642   Sample    G    A        0      0        2 
   1    chr1_8848867     AAsi    T    C        0      0        2 
   1    chr1_8848867     AKia    T    C        0      0        2 
   1    chr1_8848867     AOna    T    C        0      0        2 
   1    chr1_8848867     ASom    T    C        0      0        2 
   1    chr1_8848867     HCab    T    C        1      2        2 
   1    chr1_8848867     HPrz    T    C        1      2        2 
   1    chr1_8848867     ZBoe    T    C        0      0        2 
   1    chr1_8848867     ZGre    T    C        0      0        2 
   1    chr1_8848867     ZHar    T    C        0      0        2 
   1    chr1_8848867   Sample    T    C        1      2        2 
   1    chr1_8857735     AAsi    T    C        0      0        2 
   1    chr1_8857735     AKia    T    C        1      2        2 
   1    chr1_8857735     AOna    T    C        0      0        2 
   1    chr1_8857735     ASom    T    C        0      0        2 
   1    chr1_8857735     HCab    T    C        0      0        2 
   1    chr1_8857735     HPrz    T    C        0      0        2 
   1    chr1_8857735     ZBoe    T    C        0      0        2 
   1    chr1_8857735     ZGre    T    C        0      0        2 
   1    chr1_8857735     ZHar    T    C        0      0        2 
   1    chr1_8857735   Sample    T    C        0      0        2 
   1    chr1_8858689     AAsi    G    T        0      0        2 
   1    chr1_8858689     AKia    G    T        0      0        2 
   1    chr1_8858689     AOna    G    T        0      0        2 
   1    chr1_8858689     ASom    G    T        0      0        2 
   1    chr1_8858689     HCab    G    T        1      2        2 
   1    chr1_8858689     HPrz    G    T        1      2        2 
   1    chr1_8858689     ZBoe    G    T        0      0        2 
   1    chr1_8858689     ZGre    G    T        0      0        2 
   1    chr1_8858689     ZHar    G    T        0      0        2 
   1    chr1_8858689   Sample    G    T        1      2        2 
   1    chr1_8866228     AAsi    G    A        0      0        2 
   1    chr1_8866228     AKia    G    A        0      0        2 
   1    chr1_8866228     AOna    G    A        0      0        2 
   1    chr1_8866228     ASom    G    A        0      0        2 
   1    chr1_8866228     HCab    G    A        1      2        2 
   1    chr1_8866228     HPrz    G    A        1      2        2 
   1    chr1_8866228     ZBoe    G    A        0      0        2 
   1    chr1_8866228     ZGre    G    A        0      0        2 
   1    chr1_8866228     ZHar    G    A        0      0        2 
   1    chr1_8866228   Sample    G    A        0      0        2 
   1    chr1_8868988     AAsi    A    T        0      0        2 
   1    chr1_8868988     AKia    A    T        0      0        2 
   1    chr1_8868988     AOna    A    T        0      0        2 
   1    chr1_8868988     ASom    A    T        0      0        2 
   1    chr1_8868988     HCab    A    T        0      0        2 
   1    chr1_8868988     HPrz    A    T        0      0        2 
   1    chr1_8868988     ZBoe    A    T        0      0        2 
   1    chr1_8868988     ZGre    A    T        0      0        2 
   1    chr1_8868988     ZHar    A    T        1      2        2 
   1    chr1_8868988   Sample    A    T        0      0        2 
   1    chr1_8877686     AAsi    T    C        0      0        2 
   1    chr1_8877686     AKia    T    C        0      0        2 
   1    chr1_8877686     AOna    T    C        0      0        2 
   1    chr1_8877686     ASom    T    C        0      0        2 
   1    chr1_8877686     HCab    T    C        0      0        2 
   1    chr1_8877686     HPrz    T    C        0      0        2 
   1    chr1_8877686     ZBoe    T    C        0      0        2 
   1    chr1_8877686     ZGre    T    C      0.5      1        2 
   1    chr1_8877686     ZHar    T    C        0      0        2 
   1    chr1_8877686   Sample    T    C        0      0        2 
   1    chr1_8878376     AAsi    A    G        0      0        2 
   1    chr1_8878376     AKia    A    G        0      0        2 
   1    chr1_8878376     AOna    A    G        0      0        2 
   1    chr1_8878376     ASom    A    G        0      0        2 
   1    chr1_8878376     HCab    A    G        1      2        2 
   1    chr1_8878376     HPrz    A    G        1      2        2 
   1    chr1_8878376     ZBoe    A    G        0      0        2 
   1    chr1_8878376     ZGre    A    G        0      0        2 
   1    chr1_8878376     ZHar    A    G        0      0        2 
   1    chr1_8878376   Sample    A    G        1      2        2 
   1    chr1_8879013     AAsi    A    G        0      0        2 
   1    chr1_8879013     AKia    A    G        0      0        2 
   1    chr1_8879013     AOna    A    G        0      0        2 
   1    chr1_8879013     ASom    A    G        0      0        2 
   1    chr1_8879013     HCab    A    G        0      0        2 
   1    chr1_8879013     HPrz    A    G        0      0        2 
   1    chr1_8879013     ZBoe    A    G        0      0        2 
   1    chr1_8879013     ZGre    A    G      0.5      1        2 
   1    chr1_8879013     ZHar    A    G        0      0        2 
   1    chr1_8879013   Sample    A    G        0      0        2 
   1    chr1_8879290     AAsi    T    C        0      0        2 
   1    chr1_8879290     AKia    T    C        0      0        2 
   1    chr1_8879290     AOna    T    C        0      0        2 
   1    chr1_8879290     ASom    T    C        0      0        2 
   1    chr1_8879290     HCab    T    C        0      0        2 
   1    chr1_8879290     HPrz    T    C        0      0        2 
   1    chr1_8879290     ZBoe    T    C        0      0        2 
   1    chr1_8879290     ZGre    T    C        0      0        2 
   1    chr1_8879290     ZHar    T    C        1      2        2 
   1    chr1_8879290   Sample    T    C        0      0        2 
   1    chr1_8880839     AAsi    A    G      0.5      1        2 
   1    chr1_8880839     AKia    A    G        0      0        2 
   1    chr1_8880839     AOna    A    G        0      0        2 
   1    chr1_8880839     ASom    A    G        0      0        2 
   1    chr1_8880839     HCab    A    G        0      0        2 
   1    chr1_8880839     HPrz    A    G        0      0        2 
   1    chr1_8880839     ZBoe    A    G        0      0        2 
   1    chr1_8880839     ZGre    A    G        0      0        2 
   1    chr1_8880839     ZHar    A    G        0      0        2 
   1    chr1_8880839   Sample    A    G        0      0        2 
   1    chr1_8882214     AAsi    G    A        0      0        2 
   1    chr1_8882214     AKia    G    A        0      0        2 
   1    chr1_8882214     AOna    G    A        0      0        2 
   1    chr1_8882214     ASom    G    A        0      0        2 
   1    chr1_8882214     HCab    G    A        1      2        2 
   1    chr1_8882214     HPrz    G    A        1      2        2 
   1    chr1_8882214     ZBoe    G    A        0      0        2 
   1    chr1_8882214     ZGre    G    A        0      0        2 
   1    chr1_8882214     ZHar    G    A        0      0        2 
   1    chr1_8882214   Sample    G    A        1      2        2 
   1    chr1_8885265     AAsi    G    A        0      0        2 
   1    chr1_8885265     AKia    G    A        1      2        2 
   1    chr1_8885265     AOna    G    A      0.5      1        2 
   1    chr1_8885265     ASom    G    A        0      0        2 
   1    chr1_8885265     HCab    G    A        0      0        2 
   1    chr1_8885265     HPrz    G    A        0      0        2 
   1    chr1_8885265     ZBoe    G    A        0      0        2 
   1    chr1_8885265     ZGre    G    A        0      0        2 
   1    chr1_8885265     ZHar    G    A        0      0        2 
   1    chr1_8885265   Sample    G    A        0      0        2 
   1    chr1_8885941     AAsi    T    G        0      0        2 
   1    chr1_8885941     AKia    T    G        0      0        2 
   1    chr1_8885941     AOna    T    G        0      0        2 
   1    chr1_8885941     ASom    T    G        0      0        2 
   1    chr1_8885941     HCab    T    G        1      2        2 
   1    chr1_8885941     HPrz    T    G        1      2        2 
   1    chr1_8885941     ZBoe    T    G        0      0        2 
   1    chr1_8885941     ZGre    T    G        0      0        2 
   1    chr1_8885941     ZHar    T    G        0      0        2 
   1    chr1_8885941   Sample    T    G        1      2        2 
   1    chr1_8888739     AAsi    A    T        0      0        2 
   1    chr1_8888739     AKia    A    T        0      0        2 
   1    chr1_8888739     AOna    A    T        1      2        2 
   1    chr1_8888739     ASom    A    T        0      0        2 
   1    chr1_8888739     HCab    A    T        0      0        2 
   1    chr1_8888739     HPrz    A    T        0      0        2 
   1    chr1_8888739     ZBoe    A    T        0      0        2 
   1    chr1_8888739     ZGre    A    T        0      0        2 
   1    chr1_8888739     ZHar    A    T        0      0        2 
   1    chr1_8888739   Sample    A    T        0      0        2 
   1    chr1_8891584     AAsi    A    C        0      0        2 
   1    chr1_8891584     AKia    A    C        0      0        2 
   1    chr1_8891584     AOna    A    C        0      0        2 
   1    chr1_8891584     ASom    A    C        0      0        2 
   1    chr1_8891584     HCab    A    C        0      0        2 
   1    chr1_8891584     HPrz    A    C        0      0        2 
   1    chr1_8891584     ZBoe    A    C        0      0        2 
   1    chr1_8891584     ZGre    A    C      0.5      1        2 
   1    chr1_8891584     ZHar    A    C        0      0        2 
   1    chr1_8891584   Sample    A    C        0      0        2 
   1    chr1_8900759     AAsi    G    C        0      0        2 
   1    chr1_8900759     AKia    G    C        0      0        2 
   1    chr1_8900759     AOna    G    C        0      0        2 
   1    chr1_8900759     ASom    G    C        0      0        2 
   1    chr1_8900759     HCab    G    C        1      2        2 
   1    chr1_8900759     HPrz    G    C        1      2        2 
   1    chr1_8900759     ZBoe    G    C        0      0        2 
   1    chr1_8900759     ZGre    G    C        0      0        2 
   1    chr1_8900759     ZHar    G    C        0      0        2 
   1    chr1_8900759   Sample    G    C        1      2        2 
   1    chr1_8905570     AAsi    T    C        0      0        2 
   1    chr1_8905570     AKia    T    C        0      0        2 
   1    chr1_8905570     AOna    T    C        0      0        2 
   1    chr1_8905570     ASom    T    C        0      0        2 
   1    chr1_8905570     HCab    T    C        0      0        2 
   1    chr1_8905570     HPrz    T    C        0      0        2 
   1    chr1_8905570     ZBoe    T    C        0      0        2 
   1    chr1_8905570     ZGre    T    C        1      2        2 
   1    chr1_8905570     ZHar    T    C        0      0        2 
   1    chr1_8905570   Sample    T    C        0      0        2 
   1    chr1_8908915     AAsi    C    T        0      0        2 
   1    chr1_8908915     AKia    C    T        0      0        2 
   1    chr1_8908915     AOna    C    T        0      0        2 
   1    chr1_8908915     ASom    C    T        0      0        2 
   1    chr1_8908915     HCab    C    T        0      0        2 
   1    chr1_8908915     HPrz    C    T        0      0        2 
   1    chr1_8908915     ZBoe    C    T        1      2        2 
   1    chr1_8908915     ZGre    C    T        0      0        2 
   1    chr1_8908915     ZHar    C    T        0      0        2 
   1    chr1_8908915   Sample    C    T        0      0        2 
   1    chr1_8917688     AAsi    T    C        1      2        2 
   1    chr1_8917688     AKia    T    C        1      2        2 
   1    chr1_8917688     AOna    T    C        1      2        2 
   1    chr1_8917688     ASom    T    C        1      2        2 
   1    chr1_8917688     HCab    T    C        0      0        2 
   1    chr1_8917688     HPrz    T    C        0      0        2 
   1    chr1_8917688     ZBoe    T    C      0.5      1        2 
   1    chr1_8917688     ZGre    T    C        0      0        2 
   1    chr1_8917688     ZHar    T    C        0      0        2 
   1    chr1_8917688   Sample    T    C        0      0        2 
   1    chr1_8919614     AAsi    C    T        1      2        2 
   1    chr1_8919614     AKia    C    T        1      2        2 
   1    chr1_8919614     AOna    C    T        1      2        2 
   1    chr1_8919614     ASom    C    T        1      2        2 
   1    chr1_8919614     HCab    C    T        0      0        2 
   1    chr1_8919614     HPrz    C    T        0      0        2 
   1    chr1_8919614     ZBoe    C    T        0      0        2 
   1    chr1_8919614     ZGre    C    T        0      0        2 
   1    chr1_8919614     ZHar    C    T        0      0        2 
   1    chr1_8919614   Sample    C    T        0      0        2 
   1    chr1_8921951     AAsi    T    C        0      0        2 
   1    chr1_8921951     AKia    T    C        0      0        2 
   1    chr1_8921951     AOna    T    C        0      0        2 
   1    chr1_8921951     ASom    T    C        0      0        2 
   1    chr1_8921951     HCab    T    C        0      0        2 
   1    chr1_8921951     HPrz    T    C        0      0        2 
   1    chr1_8921951     ZBoe    T    C        0      0        2 
   1    chr1_8921951     ZGre    T    C        1      2        2 
   1    chr1_8921951     ZHar    T    C        0      0        2 
   1    chr1_8921951   Sample    T    C        0      0        2 
   1    chr1_8922501     AAsi    C    G        1      2        2 
   1    chr1_8922501     AKia    C    G        0      0        2 
   1    chr1_8922501     AOna    C    G        0      0        2 
   1    chr1_8922501     ASom    C    G        0      0        2 
   1    chr1_8922501     HCab    C    G        0      0        2 
   1    chr1_8922501     HPrz    C    G        0      0        2 
   1    chr1_8922501     ZBoe    C    G        0      0        2 
   1    chr1_8922501     ZGre    C    G        0      0        2 
   1    chr1_8922501     ZHar    C    G        0      0        2 
   1    chr1_8922501   Sample    C    G        0      0        2 
   1    chr1_8929713     AAsi    T    C        0      0        2 
   1    chr1_8929713     AKia    T    C        1      2        2 
   1    chr1_8929713     AOna    T    C        0      0        2 
   1    chr1_8929713     ASom    T    C        0      0        2 
   1    chr1_8929713     HCab    T    C        0      0        2 
   1    chr1_8929713     HPrz    T    C        0      0        2 
   1    chr1_8929713     ZBoe    T    C        0      0        2 
   1    chr1_8929713     ZGre    T    C        0      0        2 
   1    chr1_8929713     ZHar    T    C        0      0        2 
   1    chr1_8929713   Sample    T    C        0      0        2 
   1    chr1_8930048     AAsi    C    A        1      2        2 
   1    chr1_8930048     AKia    C    A        1      2        2 
   1    chr1_8930048     AOna    C    A        1      2        2 
   1    chr1_8930048     ASom    C    A        1      2        2 
   1    chr1_8930048     HCab    C    A        0      0        2 
   1    chr1_8930048     HPrz    C    A        0      0        2 
   1    chr1_8930048     ZBoe    C    A        0      0        2 
   1    chr1_8930048     ZGre    C    A        0      0        2 
   1    chr1_8930048     ZHar    C    A        0      0        2 
   1    chr1_8930048   Sample    C    A        0      0        2 
   1    chr1_8930238     AAsi    T    G        1      2        2 
   1    chr1_8930238     AKia    T    G        0      0        2 
   1    chr1_8930238     AOna    T    G        0      0        2 
   1    chr1_8930238     ASom    T    G        0      0        2 
   1    chr1_8930238     HCab    T    G        0      0        2 
   1    chr1_8930238     HPrz    T    G        0      0        2 
   1    chr1_8930238     ZBoe    T    G        0      0        2 
   1    chr1_8930238     ZGre    T    G        0      0        2 
   1    chr1_8930238     ZHar    T    G        0      0        2 
   1    chr1_8930238   Sample    T    G        0      0        2 
   1    chr1_8934502     AAsi    A    G        0      0        2 
   1    chr1_8934502     AKia    A    G        1      2        2 
   1    chr1_8934502     AOna    A    G        0      0        2 
   1    chr1_8934502     ASom    A    G        0      0        2 
   1    chr1_8934502     HCab    A    G        0      0        2 
   1    chr1_8934502     HPrz    A    G        0      0        2 
   1    chr1_8934502     ZBoe    A    G        0      0        2 
   1    chr1_8934502     ZGre    A    G        0      0        2 
   1    chr1_8934502     ZHar    A    G        0      0        2 
   1    chr1_8934502   Sample    A    G        0      0        2 
   1    chr1_8935163     AAsi    A    G        0      0        2 
   1    chr1_8935163     AKia    A    G      0.5      1        2 
   1    chr1_8935163     AOna    A    G        0      0        2 
   1    chr1_8935163     ASom    A    G        0      0        2 
   1    chr1_8935163     HCab    A    G        0      0        2 
   1    chr1_8935163     HPrz    A    G        0      0        2 
   1    chr1_8935163     ZBoe    A    G        0      0        2 
   1    chr1_8935163     ZGre    A    G        0      0        2 
   1    chr1_8935163     ZHar    A    G        0      0        2 
   1    chr1_8935163   Sample    A    G        0      0        2 
   1    chr1_8945853     AAsi    C    T        0      0        2 
   1    chr1_8945853     AKia    C    T        0      0        2 
   1    chr1_8945853     AOna    C    T        0      0        2 
   1    chr1_8945853     ASom    C    T        0      0        2 
   1    chr1_8945853     HCab    C    T        0      0        2 
   1    chr1_8945853     HPrz    C    T        0      0        2 
   1    chr1_8945853     ZBoe    C    T        0      0        2 
   1    chr1_8945853     ZGre    C    T        0      0        2 
   1    chr1_8945853     ZHar    C    T        1      2        2 
   1    chr1_8945853   Sample    C    T        0      0        2 
   1    chr1_8953736     AAsi    T    C        0      0        2 
   1    chr1_8953736     AKia    T    C        0      0        2 
   1    chr1_8953736     AOna    T    C        0      0        2 
   1    chr1_8953736     ASom    T    C        0      0        2 
   1    chr1_8953736     HCab    T    C        0      0        2 
   1    chr1_8953736     HPrz    T    C        0      0        2 
   1    chr1_8953736     ZBoe    T    C        0      0        2 
   1    chr1_8953736     ZGre    T    C      0.5      1        2 
   1    chr1_8953736     ZHar    T    C        0      0        2 
   1    chr1_8953736   Sample    T    C        0      0        2 
   1    chr1_8954432     AAsi    A    G        0      0        2 
   1    chr1_8954432     AKia    A    G        0      0        2 
   1    chr1_8954432     AOna    A    G        0      0        2 
   1    chr1_8954432     ASom    A    G        0      0        2 
   1    chr1_8954432     HCab    A    G        0      0        2 
   1    chr1_8954432     HPrz    A    G        0      0        2 
   1    chr1_8954432     ZBoe    A    G        0      0        2 
   1    chr1_8954432     ZGre    A    G      0.5      1        2 
   1    chr1_8954432     ZHar    A    G        0      0        2 
   1    chr1_8954432   Sample    A    G        0      0        2 
   1    chr1_8957504     AAsi    A    T        0      0        2 
   1    chr1_8957504     AKia    A    T        0      0        2 
   1    chr1_8957504     AOna    A    T        0      0        2 
   1    chr1_8957504     ASom    A    T        0      0        2 
   1    chr1_8957504     HCab    A    T        1      2        2 
   1    chr1_8957504     HPrz    A    T        1      2        2 
   1    chr1_8957504     ZBoe    A    T        0      0        2 
   1    chr1_8957504     ZGre    A    T        0      0        2 
   1    chr1_8957504     ZHar    A    T        0      0        2 
   1    chr1_8957504   Sample    A    T        1      2        2 
   1    chr1_8958946     AAsi    T    A        0      0        2 
   1    chr1_8958946     AKia    T    A        0      0        2 
   1    chr1_8958946     AOna    T    A        0      0        2 
   1    chr1_8958946     ASom    T    A        0      0        2 
   1    chr1_8958946     HCab    T    A        0      0        2 
   1    chr1_8958946     HPrz    T    A        0      0        2 
   1    chr1_8958946     ZBoe    T    A      0.5      1        2 
   1    chr1_8958946     ZGre    T    A        0      0        2 
   1    chr1_8958946     ZHar    T    A        0      0        2 
   1    chr1_8958946   Sample    T    A        0      0        2 
   1    chr1_8965150     AAsi    A    C        0      0        2 
   1    chr1_8965150     AKia    A    C        0      0        2 
   1    chr1_8965150     AOna    A    C        0      0        2 
   1    chr1_8965150     ASom    A    C        0      0        2 
   1    chr1_8965150     HCab    A    C        1      2        2 
   1    chr1_8965150     HPrz    A    C        1      2        2 
   1    chr1_8965150     ZBoe    A    C        0      0        2 
   1    chr1_8965150     ZGre    A    C        0      0        2 
   1    chr1_8965150     ZHar    A    C        0      0        2 
   1    chr1_8965150   Sample    A    C        1      2        2 
   1    chr1_8965854     AAsi    A    G        0      0        2 
   1    chr1_8965854     AKia    A    G        0      0        2 
   1    chr1_8965854     AOna    A    G        0      0        2 
   1    chr1_8965854     ASom    A    G        0      0        2 
   1    chr1_8965854     HCab    A    G        0      0        2 
   1    chr1_8965854     HPrz    A    G        0      0        2 
   1    chr1_8965854     ZBoe    A    G      0.5      1        2 
   1    chr1_8965854     ZGre    A    G        0      0        2 
   1    chr1_8965854     ZHar    A    G        0      0        2 
   1    chr1_8965854   Sample    A    G        0      0        2 
   1    chr1_8969646     AAsi    A    G        0      0        2 
   1    chr1_8969646     AKia    A    G        0      0        2 
   1    chr1_8969646     AOna    A    G        0      0        2 
   1    chr1_8969646     ASom    A    G        0      0        2 
   1    chr1_8969646     HCab    A    G        1      2        2 
   1    chr1_8969646     HPrz    A    G        1      2        2 
   1    chr1_8969646     ZBoe    A    G        0      0        2 
   1    chr1_8969646     ZGre    A    G        0      0        2 
   1    chr1_8969646     ZHar    A    G        0      0        2 
   1    chr1_8969646   Sample    A    G        1      2        2 
   1    chr1_8972403     AAsi    T    C        0      0        2 
   1    chr1_8972403     AKia    T    C        0      0        2 
   1    chr1_8972403     AOna    T    C        0      0        2 
   1    chr1_8972403     ASom    T    C        0      0        2 
   1    chr1_8972403     HCab    T    C        1      2        2 
   1    chr1_8972403     HPrz    T    C        1      2        2 
   1    chr1_8972403     ZBoe    T    C        0      0        2 
   1    chr1_8972403     ZGre    T    C        0      0        2 
   1    chr1_8972403     ZHar    T    C        0      0        2 
   1    chr1_8972403   Sample    T    C        1      2        2 
   1    chr1_8974198     AAsi    G    A        0      0        2 
   1    chr1_8974198     AKia    G    A        0      0        2 
   1    chr1_8974198     AOna    G    A        0      0        2 
   1    chr1_8974198     ASom    G    A        0      0        2 
   1    chr1_8974198     HCab    G    A        0      0        2 
   1    chr1_8974198     HPrz    G    A        0      0        2 
   1    chr1_8974198     ZBoe    G    A      0.5      1        2 
   1    chr1_8974198     ZGre    G    A        0      0        2 
   1    chr1_8974198     ZHar    G    A        0      0        2 
   1    chr1_8974198   Sample    G    A        0      0        2 
   1    chr1_8975030     AAsi    T    C        0      0        2 
   1    chr1_8975030     AKia    T    C        1      2        2 
   1    chr1_8975030     AOna    T    C      0.5      1        2 
   1    chr1_8975030     ASom    T    C        0      0        2 
   1    chr1_8975030     HCab    T    C        0      0        2 
   1    chr1_8975030     HPrz    T    C        0      0        2 
   1    chr1_8975030     ZBoe    T    C        0      0        2 
   1    chr1_8975030     ZGre    T    C        0      0        2 
   1    chr1_8975030     ZHar    T    C        0      0        2 
   1    chr1_8975030   Sample    T    C        0      0        2 
   1    chr1_8982227     AAsi    A    G        0      0        2 
   1    chr1_8982227     AKia    A    G        0      0        2 
   1    chr1_8982227     AOna    A    G        0      0        2 
   1    chr1_8982227     ASom    A    G        0      0        2 
   1    chr1_8982227     HCab    A    G        0      0        2 
   1    chr1_8982227     HPrz    A    G        0      0        2 
   1    chr1_8982227     ZBoe    A    G        0      0        2 
   1    chr1_8982227     ZGre    A    G      0.5      1        2 
   1    chr1_8982227     ZHar    A    G        0      0        2 
   1    chr1_8982227   Sample    A    G        0      0        2 
   1    chr1_8983233     AAsi    A    G        0      0        2 
   1    chr1_8983233     AKia    A    G        0      0        2 
   1    chr1_8983233     AOna    A    G        0      0        2 
   1    chr1_8983233     ASom    A    G        0      0        2 
   1    chr1_8983233     HCab    A    G        1      2        2 
   1    chr1_8983233     HPrz    A    G        1      2        2 
   1    chr1_8983233     ZBoe    A    G        0      0        2 
   1    chr1_8983233     ZGre    A    G        0      0        2 
   1    chr1_8983233     ZHar    A    G        0      0        2 
   1    chr1_8983233   Sample    A    G        1      2        2 
   1    chr1_8984064     AAsi    T    C        0      0        2 
   1    chr1_8984064     AKia    T    C        0      0        2 
   1    chr1_8984064     AOna    T    C        0      0        2 
   1    chr1_8984064     ASom    T    C        1      2        2 
   1    chr1_8984064     HCab    T    C        0      0        2 
   1    chr1_8984064     HPrz    T    C        0      0        2 
   1    chr1_8984064     ZBoe    T    C        0      0        2 
   1    chr1_8984064     ZGre    T    C        0      0        2 
   1    chr1_8984064     ZHar    T    C        0      0        2 
   1    chr1_8984064   Sample    T    C        0      0        2 
   1    chr1_8989541     AAsi    A    G        0      0        2 
   1    chr1_8989541     AKia    A    G        0      0        2 
   1    chr1_8989541     AOna    A    G        0      0        2 
   1    chr1_8989541     ASom    A    G        0      0        2 
   1    chr1_8989541     HCab    A    G        1      2        2 
   1    chr1_8989541     HPrz    A    G        0      0        2 
   1    chr1_8989541     ZBoe    A    G        0      0        2 
   1    chr1_8989541     ZGre    A    G        0      0        2 
   1    chr1_8989541     ZHar    A    G        0      0        2 
   1    chr1_8989541   Sample    A    G        0      0        2 
   1    chr1_8992116     AAsi    T    G        0      0        2 
   1    chr1_8992116     AKia    T    G        0      0        2 
   1    chr1_8992116     AOna    T    G        0      0        2 
   1    chr1_8992116     ASom    T    G        0      0        2 
   1    chr1_8992116     HCab    T    G        0      0        2 
   1    chr1_8992116     HPrz    T    G        0      0        2 
   1    chr1_8992116     ZBoe    T    G      0.5      1        2 
   1    chr1_8992116     ZGre    T    G        0      0        2 
   1    chr1_8992116     ZHar    T    G        0      0        2 
   1    chr1_8992116   Sample    T    G        0      0        2 
   1    chr1_8992162     AAsi    G    A        0      0        2 
   1    chr1_8992162     AKia    G    A        0      0        2 
   1    chr1_8992162     AOna    G    A        0      0        2 
   1    chr1_8992162     ASom    G    A        0      0        2 
   1    chr1_8992162     HCab    G    A        0      0        2 
   1    chr1_8992162     HPrz    G    A        0      0        2 
   1    chr1_8992162     ZBoe    G    A        0      0        2 
   1    chr1_8992162     ZGre    G    A      0.5      1        2 
   1    chr1_8992162     ZHar    G    A        0      0        2 
   1    chr1_8992162   Sample    G    A        0      0        2 
   1    chr1_8992877     AAsi    A    G        1      2        2 
   1    chr1_8992877     AKia    A    G        1      2        2 
   1    chr1_8992877     AOna    A    G        1      2        2 
   1    chr1_8992877     ASom    A    G        1      2        2 
   1    chr1_8992877     HCab    A    G        0      0        2 
   1    chr1_8992877     HPrz    A    G        0      0        2 
   1    chr1_8992877     ZBoe    A    G        0      0        2 
   1    chr1_8992877     ZGre    A    G        0      0        2 
   1    chr1_8992877     ZHar    A    G        0      0        2 
   1    chr1_8992877   Sample    A    G        0      0        2 
   1    chr1_8993014     AAsi    A    G        0      0        2 
   1    chr1_8993014     AKia    A    G        0      0        2 
   1    chr1_8993014     AOna    A    G        0      0        2 
   1    chr1_8993014     ASom    A    G        0      0        2 
   1    chr1_8993014     HCab    A    G        1      2        2 
   1    chr1_8993014     HPrz    A    G        1      2        2 
   1    chr1_8993014     ZBoe    A    G        0      0        2 
   1    chr1_8993014     ZGre    A    G        1      2        2 
   1    chr1_8993014     ZHar    A    G        0      0        2 
   1    chr1_8993014   Sample    A    G        1      2        2 
   1    chr1_8997220     AAsi    G    A        0      0        2 
   1    chr1_8997220     AKia    G    A        0      0        2 
   1    chr1_8997220     AOna    G    A        0      0        2 
   1    chr1_8997220     ASom    G    A        0      0        2 
   1    chr1_8997220     HCab    G    A        0      0        2 
   1    chr1_8997220     HPrz    G    A        0      0        2 
   1    chr1_8997220     ZBoe    G    A        1      2        2 
   1    chr1_8997220     ZGre    G    A        1      2        2 
   1    chr1_8997220     ZHar    G    A        1      2        2 
   1    chr1_8997220   Sample    G    A        0      0        2 
   1    chr1_9001062     AAsi    G    A        0      0        2 
   1    chr1_9001062     AKia    G    A        0      0        2 
   1    chr1_9001062     AOna    G    A        0      0        2 
   1    chr1_9001062     ASom    G    A        0      0        2 
   1    chr1_9001062     HCab    G    A        1      2        2 
   1    chr1_9001062     HPrz    G    A        1      2        2 
   1    chr1_9001062     ZBoe    G    A        0      0        2 
   1    chr1_9001062     ZGre    G    A        0      0        2 
   1    chr1_9001062     ZHar    G    A        0      0        2 
   1    chr1_9001062   Sample    G    A        1      2        2 
   1    chr1_9001098     AAsi    T    G        0      0        2 
   1    chr1_9001098     AKia    T    G        0      0        2 
   1    chr1_9001098     AOna    T    G        0      0        2 
   1    chr1_9001098     ASom    T    G        0      0        2 
   1    chr1_9001098     HCab    T    G        1      2        2 
   1    chr1_9001098     HPrz    T    G        1      2        2 
   1    chr1_9001098     ZBoe    T    G        0      0        2 
   1    chr1_9001098     ZGre    T    G        0      0        2 
   1    chr1_9001098     ZHar    T    G        0      0        2 
   1    chr1_9001098   Sample    T    G        1      2        2 
   1    chr1_9011666     AAsi    C    T        0      0        2 
   1    chr1_9011666     AKia    C    T        0      0        2 
   1    chr1_9011666     AOna    C    T        0      0        2 
   1    chr1_9011666     ASom    C    T        0      0        2 
   1    chr1_9011666     HCab    C    T        1      2        2 
   1    chr1_9011666     HPrz    C    T        1      2        2 
   1    chr1_9011666     ZBoe    C    T        0      0        2 
   1    chr1_9011666     ZGre    C    T        0      0        2 
   1    chr1_9011666     ZHar    C    T        0      0        2 
   1    chr1_9011666   Sample    C    T        1      2        2 
   1    chr1_9013665     AAsi    T    G        0      0        2 
   1    chr1_9013665     AKia    T    G        0      0        2 
   1    chr1_9013665     AOna    T    G        0      0        2 
   1    chr1_9013665     ASom    T    G        0      0        2 
   1    chr1_9013665     HCab    T    G        0      0        2 
   1    chr1_9013665     HPrz    T    G        0      0        2 
   1    chr1_9013665     ZBoe    T    G        0      0        2 
   1    chr1_9013665     ZGre    T    G        1      2        2 
   1    chr1_9013665     ZHar    T    G        0      0        2 
   1    chr1_9013665   Sample    T    G        0      0        2 
   1    chr1_9018513     AAsi    C    T        0      0        2 
   1    chr1_9018513     AKia    C    T        0      0        2 
   1    chr1_9018513     AOna    C    T        0      0        2 
   1    chr1_9018513     ASom    C    T        0      0        2 
   1    chr1_9018513     HCab    C    T        0      0        2 
   1    chr1_9018513     HPrz    C    T        0      0        2 
   1    chr1_9018513     ZBoe    C    T        0      0        2 
   1    chr1_9018513     ZGre    C    T        0      0        2 
   1    chr1_9018513     ZHar    C    T      0.5      1        2 
   1    chr1_9018513   Sample    C    T        0      0        2 
   1    chr1_9019991     AAsi    A    G        0      0        2 
   1    chr1_9019991     AKia    A    G        0      0        2 
   1    chr1_9019991     AOna    A    G      0.5      1        2 
   1    chr1_9019991     ASom    A    G        0      0        2 
   1    chr1_9019991     HCab    A    G        0      0        2 
   1    chr1_9019991     HPrz    A    G        0      0        2 
   1    chr1_9019991     ZBoe    A    G        0      0        2 
   1    chr1_9019991     ZGre    A    G        0      0        2 
   1    chr1_9019991     ZHar    A    G        0      0        2 
   1    chr1_9019991   Sample    A    G        0      0        2 
   1    chr1_9035960     AAsi    C    T        0      0        2 
   1    chr1_9035960     AKia    C    T        0      0        2 
   1    chr1_9035960     AOna    C    T        0      0        2 
   1    chr1_9035960     ASom    C    T        0      0        2 
   1    chr1_9035960     HCab    C    T        1      2        2 
   1    chr1_9035960     HPrz    C    T        1      2        2 
   1    chr1_9035960     ZBoe    C    T        0      0        2 
   1    chr1_9035960     ZGre    C    T        0      0        2 
   1    chr1_9035960     ZHar    C    T        0      0        2 
   1    chr1_9035960   Sample    C    T        1      2        2 
   1    chr1_9044069     AAsi    A    G        1      2        2 
   1    chr1_9044069     AKia    A    G        0      0        2 
   1    chr1_9044069     AOna    A    G        0      0        2 
   1    chr1_9044069     ASom    A    G        1      2        2 
   1    chr1_9044069     HCab    A    G        0      0        2 
   1    chr1_9044069     HPrz    A    G        0      0        2 
   1    chr1_9044069     ZBoe    A    G        0      0        2 
   1    chr1_9044069     ZGre    A    G        0      0        2 
   1    chr1_9044069     ZHar    A    G        0      0        2 
   1    chr1_9044069   Sample    A    G        0      0        2 
   1    chr1_9044563     AAsi    A    G        0      0        2 
   1    chr1_9044563     AKia    A    G        0      0        2 
   1    chr1_9044563     AOna    A    G        0      0        2 
   1    chr1_9044563     ASom    A    G        1      2        2 
   1    chr1_9044563     HCab    A    G        0      0        2 
   1    chr1_9044563     HPrz    A    G        0      0        2 
   1    chr1_9044563     ZBoe    A    G        0      0        2 
   1    chr1_9044563     ZGre    A    G        0      0        2 
   1    chr1_9044563     ZHar    A    G        0      0        2 
   1    chr1_9044563   Sample    A    G        0      0        2 
   1    chr1_9045498     AAsi    A    G        0      0        2 
   1    chr1_9045498     AKia    A    G        0      0        2 
   1    chr1_9045498     AOna    A    G        0      0        2 
   1    chr1_9045498     ASom    A    G        0      0        2 
   1    chr1_9045498     HCab    A    G        0      0        2 
   1    chr1_9045498     HPrz    A    G        0      0        2 
   1    chr1_9045498     ZBoe    A    G        0      0        2 
   1    chr1_9045498     ZGre    A    G        0      0        2 
   1    chr1_9045498     ZHar    A    G      0.5      1        2 
   1    chr1_9045498   Sample    A    G        0      0        2 
   1    chr1_9046291     AAsi    T    C        0      0        2 
   1    chr1_9046291     AKia    T    C        0      0        2 
   1    chr1_9046291     AOna    T    C      0.5      1        2 
   1    chr1_9046291     ASom    T    C        0      0        2 
   1    chr1_9046291     HCab    T    C        0      0        2 
   1    chr1_9046291     HPrz    T    C        0      0        2 
   1    chr1_9046291     ZBoe    T    C        0      0        2 
   1    chr1_9046291     ZGre    T    C        0      0        2 
   1    chr1_9046291     ZHar    T    C        0      0        2 
   1    chr1_9046291   Sample    T    C        0      0        2 
   1    chr1_9048994     AAsi    A    G        0      0        2 
   1    chr1_9048994     AKia    A    G        1      2        2 
   1    chr1_9048994     AOna    A    G        0      0        2 
   1    chr1_9048994     ASom    A    G        0      0        2 
   1    chr1_9048994     HCab    A    G        0      0        2 
   1    chr1_9048994     HPrz    A    G        0      0        2 
   1    chr1_9048994     ZBoe    A    G        0      0        2 
   1    chr1_9048994     ZGre    A    G        0      0        2 
   1    chr1_9048994     ZHar    A    G        0      0        2 
   1    chr1_9048994   Sample    A    G        0      0        2 
   1    chr1_9051673     AAsi    G    A        0      0        2 
   1    chr1_9051673     AKia    G    A        0      0        2 
   1    chr1_9051673     AOna    G    A        0      0        2 
   1    chr1_9051673     ASom    G    A        0      0        2 
   1    chr1_9051673     HCab    G    A        1      2        2 
   1    chr1_9051673     HPrz    G    A        1      2        2 
   1    chr1_9051673     ZBoe    G    A        0      0        2 
   1    chr1_9051673     ZGre    G    A        0      0        2 
   1    chr1_9051673     ZHar    G    A        0      0        2 
   1    chr1_9051673   Sample    G    A        1      2        2 
   1    chr1_9056570     AAsi    G    T        0      0        2 
   1    chr1_9056570     AKia    G    T        0      0        2 
   1    chr1_9056570     AOna    G    T      0.5      1        2 
   1    chr1_9056570     ASom    G    T        0      0        2 
   1    chr1_9056570     HCab    G    T        0      0        2 
   1    chr1_9056570     HPrz    G    T        0      0        2 
   1    chr1_9056570     ZBoe    G    T        0      0        2 
   1    chr1_9056570     ZGre    G    T        0      0        2 
   1    chr1_9056570     ZHar    G    T        0      0        2 
   1    chr1_9056570   Sample    G    T        0      0        2 
   1    chr1_9061306     AAsi    G    A        1      2        2 
   1    chr1_9061306     AKia    G    A        0      0        2 
   1    chr1_9061306     AOna    G    A        0      0        2 
   1    chr1_9061306     ASom    G    A        1      2        2 
   1    chr1_9061306     HCab    G    A        0      0        2 
   1    chr1_9061306     HPrz    G    A        0      0        2 
   1    chr1_9061306     ZBoe    G    A        0      0        2 
   1    chr1_9061306     ZGre    G    A        0      0        2 
   1    chr1_9061306     ZHar    G    A        0      0        2 
   1    chr1_9061306   Sample    G    A        0      0        2 
   1    chr1_9068617     AAsi    T    C        0      0        2 
   1    chr1_9068617     AKia    T    C        0      0        2 
   1    chr1_9068617     AOna    T    C        0      0        2 
   1    chr1_9068617     ASom    T    C        0      0        2 
   1    chr1_9068617     HCab    T    C        0      0        2 
   1    chr1_9068617     HPrz    T    C        0      0        2 
   1    chr1_9068617     ZBoe    T    C        0      0        2 
   1    chr1_9068617     ZGre    T    C        0      0        2 
   1    chr1_9068617     ZHar    T    C      0.5      1        2 
   1    chr1_9068617   Sample    T    C        0      0        2 
   1    chr1_9069191     AAsi    C    T      0.5      1        2 
   1    chr1_9069191     AKia    C    T        0      0        2 
   1    chr1_9069191     AOna    C    T        0      0        2 
   1    chr1_9069191     ASom    C    T        0      0        2 
   1    chr1_9069191     HCab    C    T        0      0        2 
   1    chr1_9069191     HPrz    C    T        0      0        2 
   1    chr1_9069191     ZBoe    C    T        0      0        2 
   1    chr1_9069191     ZGre    C    T        0      0        2 
   1    chr1_9069191     ZHar    C    T        0      0        2 
   1    chr1_9069191   Sample    C    T        0      0        2 
   1    chr1_9071405     AAsi    T    C        0      0        2 
   1    chr1_9071405     AKia    T    C        0      0        2 
   1    chr1_9071405     AOna    T    C      0.5      1        2 
   1    chr1_9071405     ASom    T    C        0      0        2 
   1    chr1_9071405     HCab    T    C        0      0        2 
   1    chr1_9071405     HPrz    T    C        0      0        2 
   1    chr1_9071405     ZBoe    T    C        0      0        2 
   1    chr1_9071405     ZGre    T    C        0      0        2 
   1    chr1_9071405     ZHar    T    C        0      0        2 
   1    chr1_9071405   Sample    T    C        0      0        2 
   1    chr1_9078226     AAsi    G    A        0      0        2 
   1    chr1_9078226     AKia    G    A        0      0        2 
   1    chr1_9078226     AOna    G    A        0      0        2 
   1    chr1_9078226     ASom    G    A        0      0        2 
   1    chr1_9078226     HCab    G    A        1      2        2 
   1    chr1_9078226     HPrz    G    A        1      2        2 
   1    chr1_9078226     ZBoe    G    A        0      0        2 
   1    chr1_9078226     ZGre    G    A        0      0        2 
   1    chr1_9078226     ZHar    G    A        0      0        2 
   1    chr1_9078226   Sample    G    A        1      2        2 
   1    chr1_9079237     AAsi    T    C        0      0        2 
   1    chr1_9079237     AKia    T    C        0      0        2 
   1    chr1_9079237     AOna    T    C        0      0        2 
   1    chr1_9079237     ASom    T    C        0      0        2 
   1    chr1_9079237     HCab    T    C        1      2        2 
   1    chr1_9079237     HPrz    T    C        1      2        2 
   1    chr1_9079237     ZBoe    T    C        0      0        2 
   1    chr1_9079237     ZGre    T    C        0      0        2 
   1    chr1_9079237     ZHar    T    C        0      0        2 
   1    chr1_9079237   Sample    T    C        1      2        2 
   1    chr1_9080771     AAsi    G    A        0      0        2 
   1    chr1_9080771     AKia    G    A        0      0        2 
   1    chr1_9080771     AOna    G    A      0.5      1        2 
   1    chr1_9080771     ASom    G    A        0      0        2 
   1    chr1_9080771     HCab    G    A        0      0        2 
   1    chr1_9080771     HPrz    G    A        0      0        2 
   1    chr1_9080771     ZBoe    G    A        0      0        2 
   1    chr1_9080771     ZGre    G    A        0      0        2 
   1    chr1_9080771     ZHar    G    A        0      0        2 
   1    chr1_9080771   Sample    G    A        0      0        2 
   1    chr1_9082968     AAsi    T    C        0      0        2 
   1    chr1_9082968     AKia    T    C        0      0        2 
   1    chr1_9082968     AOna    T    C        0      0        2 
   1    chr1_9082968     ASom    T    C        0      0        2 
   1    chr1_9082968     HCab    T    C        0      0        2 
   1    chr1_9082968     HPrz    T    C        0      0        2 
   1    chr1_9082968     ZBoe    T    C      0.5      1        2 
   1    chr1_9082968     ZGre    T    C        0      0        2 
   1    chr1_9082968     ZHar    T    C        0      0        2 
   1    chr1_9082968   Sample    T    C        0      0        2 
   1    chr1_9102003     AAsi    C    A        0      0        2 
   1    chr1_9102003     AKia    C    A        0      0        2 
   1    chr1_9102003     AOna    C    A        0      0        2 
   1    chr1_9102003     ASom    C    A        0      0        2 
   1    chr1_9102003     HCab    C    A        0      0        2 
   1    chr1_9102003     HPrz    C    A        0      0        2 
   1    chr1_9102003     ZBoe    C    A        1      2        2 
   1    chr1_9102003     ZGre    C    A        0      0        2 
   1    chr1_9102003     ZHar    C    A        0      0        2 
   1    chr1_9102003   Sample    C    A        0      0        2 
   1    chr1_9108560     AAsi    A    T        0      0        2 
   1    chr1_9108560     AKia    A    T        0      0        2 
   1    chr1_9108560     AOna    A    T        0      0        2 
   1    chr1_9108560     ASom    A    T        0      0        2 
   1    chr1_9108560     HCab    A    T        0      0        2 
   1    chr1_9108560     HPrz    A    T        0      0        2 
   1    chr1_9108560     ZBoe    A    T        1      2        2 
   1    chr1_9108560     ZGre    A    T        0      0        2 
   1    chr1_9108560     ZHar    A    T        0      0        2 
   1    chr1_9108560   Sample    A    T        0      0        2 
   1    chr1_9108798     AAsi    G    T        0      0        2 
   1    chr1_9108798     AKia    G    T        0      0        2 
   1    chr1_9108798     AOna    G    T        0      0        2 
   1    chr1_9108798     ASom    G    T        0      0        2 
   1    chr1_9108798     HCab    G    T        1      2        2 
   1    chr1_9108798     HPrz    G    T        1      2        2 
   1    chr1_9108798     ZBoe    G    T        0      0        2 
   1    chr1_9108798     ZGre    G    T        0      0        2 
   1    chr1_9108798     ZHar    G    T        0      0        2 
   1    chr1_9108798   Sample    G    T        1      2        2 
   1    chr1_9109148     AAsi    T    C        0      0        2 
   1    chr1_9109148     AKia    T    C      0.5      1        2 
   1    chr1_9109148     AOna    T    C        0      0        2 
   1    chr1_9109148     ASom    T    C        0      0        2 
   1    chr1_9109148     HCab    T    C        0      0        2 
   1    chr1_9109148     HPrz    T    C        0      0        2 
   1    chr1_9109148     ZBoe    T    C        0      0        2 
   1    chr1_9109148     ZGre    T    C        0      0        2 
   1    chr1_9109148     ZHar    T    C        0      0        2 
   1    chr1_9109148   Sample    T    C        0      0        2 
   1    chr1_9110056     AAsi    T    C        0      0        2 
   1    chr1_9110056     AKia    T    C        0      0        2 
   1    chr1_9110056     AOna    T    C        0      0        2 
   1    chr1_9110056     ASom    T    C        0      0        2 
   1    chr1_9110056     HCab    T    C        1      2        2 
   1    chr1_9110056     HPrz    T    C        1      2        2 
   1    chr1_9110056     ZBoe    T    C        0      0        2 
   1    chr1_9110056     ZGre    T    C        0      0        2 
   1    chr1_9110056     ZHar    T    C        0      0        2 
   1    chr1_9110056   Sample    T    C        1      2        2 
   1    chr1_9110564     AAsi    A    G        0      0        2 
   1    chr1_9110564     AKia    A    G        0      0        2 
   1    chr1_9110564     AOna    A    G      0.5      1        2 
   1    chr1_9110564     ASom    A    G        0      0        2 
   1    chr1_9110564     HCab    A    G        0      0        2 
   1    chr1_9110564     HPrz    A    G        0      0        2 
   1    chr1_9110564     ZBoe    A    G        0      0        2 
   1    chr1_9110564     ZGre    A    G        0      0        2 
   1    chr1_9110564     ZHar    A    G        0      0        2 
   1    chr1_9110564   Sample    A    G        0      0        2 
   1    chr1_9114674     AAsi    C    T        0      0        2 
   1    chr1_9114674     AKia    C    T        0      0        2 
   1    chr1_9114674     AOna    C    T        0      0        2 
   1    chr1_9114674     ASom    C    T        0      0        2 
   1    chr1_9114674     HCab    C    T        1      2        2 
   1    chr1_9114674     HPrz    C    T        1      2        2 
   1    chr1_9114674     ZBoe    C    T        0      0        2 
   1    chr1_9114674     ZGre    C    T        0      0        2 
   1    chr1_9114674     ZHar    C    T        0      0        2 
   1    chr1_9114674   Sample    C    T        1      2        2 
   1    chr1_9115021     AAsi    T    C        0      0        2 
   1    chr1_9115021     AKia    T    C        0      0        2 
   1    chr1_9115021     AOna    T    C        0      0        2 
   1    chr1_9115021     ASom    T    C        0      0        2 
   1    chr1_9115021     HCab    T    C        1      2        2 
   1    chr1_9115021     HPrz    T    C        1      2        2 
   1    chr1_9115021     ZBoe    T    C        0      0        2 
   1    chr1_9115021     ZGre    T    C        0      0        2 
   1    chr1_9115021     ZHar    T    C        0      0        2 
   1    chr1_9115021   Sample    T    C        1      2        2 
   1    chr1_9118304     AAsi    T    C        1      2        2 
   1    chr1_9118304     AKia    T    C        0      0        2 
   1    chr1_9118304     AOna    T    C        0      0        2 
   1    chr1_9118304     ASom    T    C        0      0        2 
   1    chr1_9118304     HCab    T    C        0      0        2 
   1    chr1_9118304     HPrz    T    C        0      0        2 
   1    chr1_9118304     ZBoe    T    C        0      0        2 
   1    chr1_9118304     ZGre    T    C        0      0        2 
   1    chr1_9118304     ZHar    T    C        0      0        2 
   1    chr1_9118304   Sample    T    C        0      0        2 
   1    chr1_9119807     AAsi    C    T        0      0        2 
   1    chr1_9119807     AKia    C    T      0.5      1        2 
   1    chr1_9119807     AOna    C    T        0      0        2 
   1    chr1_9119807     ASom    C    T        0      0        2 
   1    chr1_9119807     HCab    C    T        1      2        2 
   1    chr1_9119807     HPrz    C    T        1      2        2 
   1    chr1_9119807     ZBoe    C    T        0      0        2 
   1    chr1_9119807     ZGre    C    T        0      0        2 
   1    chr1_9119807     ZHar    C    T        0      0        2 
   1    chr1_9119807   Sample    C    T        1      2        2 
   1    chr1_9120157     AAsi    T    C        0      0        2 
   1    chr1_9120157     AKia    T    C        0      0        2 
   1    chr1_9120157     AOna    T    C        0      0        2 
   1    chr1_9120157     ASom    T    C        0      0        2 
   1    chr1_9120157     HCab    T    C        1      2        2 
   1    chr1_9120157     HPrz    T    C        1      2        2 
   1    chr1_9120157     ZBoe    T    C        0      0        2 
   1    chr1_9120157     ZGre    T    C        0      0        2 
   1    chr1_9120157     ZHar    T    C        0      0        2 
   1    chr1_9120157   Sample    T    C        1      2        2 
   1    chr1_9128162     AAsi    A    C        0      0        2 
   1    chr1_9128162     AKia    A    C        0      0        2 
   1    chr1_9128162     AOna    A    C      0.5      1        2 
   1    chr1_9128162     ASom    A    C        0      0        2 
   1    chr1_9128162     HCab    A    C        0      0        2 
   1    chr1_9128162     HPrz    A    C        0      0        2 
   1    chr1_9128162     ZBoe    A    C        0      0        2 
   1    chr1_9128162     ZGre    A    C        0      0        2 
   1    chr1_9128162     ZHar    A    C        0      0        2 
   1    chr1_9128162   Sample    A    C        0      0        2 
   1    chr1_9134199     AAsi    T    A        1      2        2 
   1    chr1_9134199     AKia    T    A        0      0        2 
   1    chr1_9134199     AOna    T    A        0      0        2 
   1    chr1_9134199     ASom    T    A        1      2        2 
   1    chr1_9134199     HCab    T    A        0      0        2 
   1    chr1_9134199     HPrz    T    A        0      0        2 
   1    chr1_9134199     ZBoe    T    A        0      0        2 
   1    chr1_9134199     ZGre    T    A        0      0        2 
   1    chr1_9134199     ZHar    T    A        0      0        2 
   1    chr1_9134199   Sample    T    A        0      0        2 
   1    chr1_9135020     AAsi    T    C        0      0        2 
   1    chr1_9135020     AKia    T    C        0      0        2 
   1    chr1_9135020     AOna    T    C        0      0        2 
   1    chr1_9135020     ASom    T    C        0      0        2 
   1    chr1_9135020     HCab    T    C        0      0        2 
   1    chr1_9135020     HPrz    T    C        0      0        2 
   1    chr1_9135020     ZBoe    T    C        0      0        2 
   1    chr1_9135020     ZGre    T    C        1      2        2 
   1    chr1_9135020     ZHar    T    C        0      0        2 
   1    chr1_9135020   Sample    T    C        0      0        2 
   1    chr1_9136463     AAsi    T    C        0      0        2 
   1    chr1_9136463     AKia    T    C        0      0        2 
   1    chr1_9136463     AOna    T    C        0      0        2 
   1    chr1_9136463     ASom    T    C        0      0        2 
   1    chr1_9136463     HCab    T    C        1      2        2 
   1    chr1_9136463     HPrz    T    C        1      2        2 
   1    chr1_9136463     ZBoe    T    C        0      0        2 
   1    chr1_9136463     ZGre    T    C        0      0        2 
   1    chr1_9136463     ZHar    T    C        0      0        2 
   1    chr1_9136463   Sample    T    C        1      2        2 
   1    chr1_9139739     AAsi    T    C        0      0        2 
   1    chr1_9139739     AKia    T    C        0      0        2 
   1    chr1_9139739     AOna    T    C        0      0        2 
   1    chr1_9139739     ASom    T    C        0      0        2 
   1    chr1_9139739     HCab    T    C        0      0        2 
   1    chr1_9139739     HPrz    T    C        0      0        2 
   1    chr1_9139739     ZBoe    T    C        0      0        2 
   1    chr1_9139739     ZGre    T    C      0.5      1        2 
   1    chr1_9139739     ZHar    T    C        0      0        2 
   1    chr1_9139739   Sample    T    C        0      0        2 
   1    chr1_9139896     AAsi    C    T        0      0        2 
   1    chr1_9139896     AKia    C    T        0      0        2 
   1    chr1_9139896     AOna    C    T        0      0        2 
   1    chr1_9139896     ASom    C    T        0      0        2 
   1    chr1_9139896     HCab    C    T        1      2        2 
   1    chr1_9139896     HPrz    C    T        1      2        2 
   1    chr1_9139896     ZBoe    C    T        0      0        2 
   1    chr1_9139896     ZGre    C    T        0      0        2 
   1    chr1_9139896     ZHar    C    T        0      0        2 
   1    chr1_9139896   Sample    C    T        1      2        2 
   1    chr1_9139952     AAsi    C    T        0      0        2 
   1    chr1_9139952     AKia    C    T        1      2        2 
   1    chr1_9139952     AOna    C    T      0.5      1        2 
   1    chr1_9139952     ASom    C    T        0      0        2 
   1    chr1_9139952     HCab    C    T        0      0        2 
   1    chr1_9139952     HPrz    C    T        0      0        2 
   1    chr1_9139952     ZBoe    C    T        0      0        2 
   1    chr1_9139952     ZGre    C    T        0      0        2 
   1    chr1_9139952     ZHar    C    T        0      0        2 
   1    chr1_9139952   Sample    C    T        0      0        2 
   1    chr1_9142019     AAsi    G    A        0      0        2 
   1    chr1_9142019     AKia    G    A        0      0        2 
   1    chr1_9142019     AOna    G    A        0      0        2 
   1    chr1_9142019     ASom    G    A        0      0        2 
   1    chr1_9142019     HCab    G    A        1      2        2 
   1    chr1_9142019     HPrz    G    A        1      2        2 
   1    chr1_9142019     ZBoe    G    A        0      0        2 
   1    chr1_9142019     ZGre    G    A        0      0        2 
   1    chr1_9142019     ZHar    G    A        0      0        2 
   1    chr1_9142019   Sample    G    A        1      2        2 
   1    chr1_9142657     AAsi    A    G        0      0        2 
   1    chr1_9142657     AKia    A    G        0      0        2 
   1    chr1_9142657     AOna    A    G      0.5      1        2 
   1    chr1_9142657     ASom    A    G        0      0        2 
   1    chr1_9142657     HCab    A    G        0      0        2 
   1    chr1_9142657     HPrz    A    G        0      0        2 
   1    chr1_9142657     ZBoe    A    G        0      0        2 
   1    chr1_9142657     ZGre    A    G        0      0        2 
   1    chr1_9142657     ZHar    A    G        0      0        2 
   1    chr1_9142657   Sample    A    G        0      0        2 
   1    chr1_9144315     AAsi    C    A        0      0        2 
   1    chr1_9144315     AKia    C    A        0      0        2 
   1    chr1_9144315     AOna    C    A        0      0        2 
   1    chr1_9144315     ASom    C    A        0      0        2 
   1    chr1_9144315     HCab    C    A        1      2        2 
   1    chr1_9144315     HPrz    C    A        1      2        2 
   1    chr1_9144315     ZBoe    C    A        0      0        2 
   1    chr1_9144315     ZGre    C    A        0      0        2 
   1    chr1_9144315     ZHar    C    A        0      0        2 
   1    chr1_9144315   Sample    C    A        1      2        2 
   1    chr1_9146623     AAsi    A    C        0      0        2 
   1    chr1_9146623     AKia    A    C        0      0        2 
   1    chr1_9146623     AOna    A    C        0      0        2 
   1    chr1_9146623     ASom    A    C        0      0        2 
   1    chr1_9146623     HCab    A    C        0      0        2 
   1    chr1_9146623     HPrz    A    C        0      0        2 
   1    chr1_9146623     ZBoe    A    C      0.5      1        2 
   1    chr1_9146623     ZGre    A    C        0      0        2 
   1    chr1_9146623     ZHar    A    C        0      0        2 
   1    chr1_9146623   Sample    A    C        0      0        2 
   1    chr1_9151346     AAsi    T    C        0      0        2 
   1    chr1_9151346     AKia    T    C        0      0        2 
   1    chr1_9151346     AOna    T    C        0      0        2 
   1    chr1_9151346     ASom    T    C        0      0        2 
   1    chr1_9151346     HCab    T    C        0      0        2 
   1    chr1_9151346     HPrz    T    C        0      0        2 
   1    chr1_9151346     ZBoe    T    C      0.5      1        2 
   1    chr1_9151346     ZGre    T    C        0      0        2 
   1    chr1_9151346     ZHar    T    C        0      0        2 
   1    chr1_9151346   Sample    T    C        0      0        2 
   1    chr1_9153239     AAsi    G    A        1      2        2 
   1    chr1_9153239     AKia    G    A        0      0        2 
   1    chr1_9153239     AOna    G    A        0      0        2 
   1    chr1_9153239     ASom    G    A        0      0        2 
   1    chr1_9153239     HCab    G    A        0      0        2 
   1    chr1_9153239     HPrz    G    A        0      0        2 
   1    chr1_9153239     ZBoe    G    A        0      0        2 
   1    chr1_9153239     ZGre    G    A        0      0        2 
   1    chr1_9153239     ZHar    G    A        0      0        2 
   1    chr1_9153239   Sample    G    A        0      0        2 
   1    chr1_9156323     AAsi    A    G        0      0        2 
   1    chr1_9156323     AKia    A    G        0      0        2 
   1    chr1_9156323     AOna    A    G        0      0        2 
   1    chr1_9156323     ASom    A    G        0      0        2 
   1    chr1_9156323     HCab    A    G        0      0        2 
   1    chr1_9156323     HPrz    A    G        0      0        2 
   1    chr1_9156323     ZBoe    A    G        0      0        2 
   1    chr1_9156323     ZGre    A    G      0.5      1        2 
   1    chr1_9156323     ZHar    A    G        0      0        2 
   1    chr1_9156323   Sample    A    G        0      0        2 
   1    chr1_9157620     AAsi    T    C        0      0        2 
   1    chr1_9157620     AKia    T    C        1      2        2 
   1    chr1_9157620     AOna    T    C        0      0        2 
   1    chr1_9157620     ASom    T    C        0      0        2 
   1    chr1_9157620     HCab    T    C        0      0        2 
   1    chr1_9157620     HPrz    T    C        0      0        2 
   1    chr1_9157620     ZBoe    T    C        0      0        2 
   1    chr1_9157620     ZGre    T    C        0      0        2 
   1    chr1_9157620     ZHar    T    C        0      0        2 
   1    chr1_9157620   Sample    T    C        0      0        2 
   1    chr1_9165988     AAsi    T    C        0      0        2 
   1    chr1_9165988     AKia    T    C      0.5      1        2 
   1    chr1_9165988     AOna    T    C        1      2        2 
   1    chr1_9165988     ASom    T    C        0      0        2 
   1    chr1_9165988     HCab    T    C        0      0        2 
   1    chr1_9165988     HPrz    T    C        0      0        2 
   1    chr1_9165988     ZBoe    T    C        0      0        2 
   1    chr1_9165988     ZGre    T    C        0      0        2 
   1    chr1_9165988     ZHar    T    C        0      0        2 
   1    chr1_9165988   Sample    T    C        0      0        2 
   1    chr1_9177892     AAsi    G    C        0      0        2 
   1    chr1_9177892     AKia    G    C        0      0        2 
   1    chr1_9177892     AOna    G    C        0      0        2 
   1    chr1_9177892     ASom    G    C        0      0        2 
   1    chr1_9177892     HCab    G    C        0      0        2 
   1    chr1_9177892     HPrz    G    C        0      0        2 
   1    chr1_9177892     ZBoe    G    C        0      0        2 
   1    chr1_9177892     ZGre    G    C        1      2        2 
   1    chr1_9177892     ZHar    G    C        0      0        2 
   1    chr1_9177892   Sample    G    C        0      0        2 
   1    chr1_9183919     AAsi    T    C        0      0        2 
   1    chr1_9183919     AKia    T    C        0      0        2 
   1    chr1_9183919     AOna    T    C        0      0        2 
   1    chr1_9183919     ASom    T    C        0      0        2 
   1    chr1_9183919     HCab    T    C        0      0        2 
   1    chr1_9183919     HPrz    T    C        0      0        2 
   1    chr1_9183919     ZBoe    T    C        0      0        2 
   1    chr1_9183919     ZGre    T    C        0      0        2 
   1    chr1_9183919     ZHar    T    C        1      2        2 
   1    chr1_9183919   Sample    T    C        0      0        2 
   1    chr1_9184457     AAsi    G    A        1      2        2 
   1    chr1_9184457     AKia    G    A        0      0        2 
   1    chr1_9184457     AOna    G    A        0      0        2 
   1    chr1_9184457     ASom    G    A        1      2        2 
   1    chr1_9184457     HCab    G    A        0      0        2 
   1    chr1_9184457     HPrz    G    A        0      0        2 
   1    chr1_9184457     ZBoe    G    A        0      0        2 
   1    chr1_9184457     ZGre    G    A        0      0        2 
   1    chr1_9184457     ZHar    G    A        0      0        2 
   1    chr1_9184457   Sample    G    A        0      0        2 
   1    chr1_9190991     AAsi    A    G        0      0        2 
   1    chr1_9190991     AKia    A    G      0.5      1        2 
   1    chr1_9190991     AOna    A    G        0      0        2 
   1    chr1_9190991     ASom    A    G        0      0        2 
   1    chr1_9190991     HCab    A    G        0      0        2 
   1    chr1_9190991     HPrz    A    G        0      0        2 
   1    chr1_9190991     ZBoe    A    G        0      0        2 
   1    chr1_9190991     ZGre    A    G        0      0        2 
   1    chr1_9190991     ZHar    A    G        0      0        2 
   1    chr1_9190991   Sample    A    G        0      0        2 
   1    chr1_9197239     AAsi    T    C        0      0        2 
   1    chr1_9197239     AKia    T    C        0      0        2 
   1    chr1_9197239     AOna    T    C        0      0        2 
   1    chr1_9197239     ASom    T    C        0      0        2 
   1    chr1_9197239     HCab    T    C        0      0        2 
   1    chr1_9197239     HPrz    T    C        0      0        2 
   1    chr1_9197239     ZBoe    T    C        0      0        2 
   1    chr1_9197239     ZGre    T    C        1      2        2 
   1    chr1_9197239     ZHar    T    C        0      0        2 
   1    chr1_9197239   Sample    T    C        0      0        2 
   1    chr1_9197967     AAsi    G    A        0      0        2 
   1    chr1_9197967     AKia    G    A        0      0        2 
   1    chr1_9197967     AOna    G    A        0      0        2 
   1    chr1_9197967     ASom    G    A        0      0        2 
   1    chr1_9197967     HCab    G    A        1      2        2 
   1    chr1_9197967     HPrz    G    A        1      2        2 
   1    chr1_9197967     ZBoe    G    A        0      0        2 
   1    chr1_9197967     ZGre    G    A        0      0        2 
   1    chr1_9197967     ZHar    G    A        0      0        2 
   1    chr1_9197967   Sample    G    A        1      2        2 
   1    chr1_9199874     AAsi    C    T        0      0        2 
   1    chr1_9199874     AKia    C    T        0      0        2 
   1    chr1_9199874     AOna    C    T        0      0        2 
   1    chr1_9199874     ASom    C    T        0      0        2 
   1    chr1_9199874     HCab    C    T        1      2        2 
   1    chr1_9199874     HPrz    C    T        1      2        2 
   1    chr1_9199874     ZBoe    C    T        0      0        2 
   1    chr1_9199874     ZGre    C    T        0      0        2 
   1    chr1_9199874     ZHar    C    T        0      0        2 
   1    chr1_9199874   Sample    C    T        1      2        2 
   1    chr1_9202589     AAsi    C    G        0      0        2 
   1    chr1_9202589     AKia    C    G        0      0        2 
   1    chr1_9202589     AOna    C    G        0      0        2 
   1    chr1_9202589     ASom    C    G        0      0        2 
   1    chr1_9202589     HCab    C    G        0      0        2 
   1    chr1_9202589     HPrz    C    G        0      0        2 
   1    chr1_9202589     ZBoe    C    G        1      2        2 
   1    chr1_9202589     ZGre    C    G        0      0        2 
   1    chr1_9202589     ZHar    C    G        0      0        2 
   1    chr1_9202589   Sample    C    G        0      0        2 
   1    chr1_9203737     AAsi    C    G        0      0        2 
   1    chr1_9203737     AKia    C    G        1      2        2 
   1    chr1_9203737     AOna    C    G        1      2        2 
   1    chr1_9203737     ASom    C    G        0      0        2 
   1    chr1_9203737     HCab    C    G        0      0        2 
   1    chr1_9203737     HPrz    C    G        0      0        2 
   1    chr1_9203737     ZBoe    C    G        0      0        2 
   1    chr1_9203737     ZGre    C    G        0      0        2 
   1    chr1_9203737     ZHar    C    G        0      0        2 
   1    chr1_9203737   Sample    C    G        0      0        2 
   1    chr1_9204269     AAsi    A    T        0      0        2 
   1    chr1_9204269     AKia    A    T        1      2        2 
   1    chr1_9204269     AOna    A    T        0      0        2 
   1    chr1_9204269     ASom    A    T        0      0        2 
   1    chr1_9204269     HCab    A    T        0      0        2 
   1    chr1_9204269     HPrz    A    T        0      0        2 
   1    chr1_9204269     ZBoe    A    T        0      0        2 
   1    chr1_9204269     ZGre    A    T        0      0        2 
   1    chr1_9204269     ZHar    A    T        0      0        2 
   1    chr1_9204269   Sample    A    T        0      0        2 
   1    chr1_9205473     AAsi    A    G        0      0        2 
   1    chr1_9205473     AKia    A    G        0      0        2 
   1    chr1_9205473     AOna    A    G        0      0        2 
   1    chr1_9205473     ASom    A    G        0      0        2 
   1    chr1_9205473     HCab    A    G        1      2        2 
   1    chr1_9205473     HPrz    A    G        1      2        2 
   1    chr1_9205473     ZBoe    A    G        0      0        2 
   1    chr1_9205473     ZGre    A    G        0      0        2 
   1    chr1_9205473     ZHar    A    G        0      0        2 
   1    chr1_9205473   Sample    A    G        1      2        2 
   1    chr1_9221834     AAsi    C    T        0      0        2 
   1    chr1_9221834     AKia    C    T        0      0        2 
   1    chr1_9221834     AOna    C    T        0      0        2 
   1    chr1_9221834     ASom    C    T        0      0        2 
   1    chr1_9221834     HCab    C    T        1      2        2 
   1    chr1_9221834     HPrz    C    T        1      2        2 
   1    chr1_9221834     ZBoe    C    T        0      0        2 
   1    chr1_9221834     ZGre    C    T        0      0        2 
   1    chr1_9221834     ZHar    C    T        0      0        2 
   1    chr1_9221834   Sample    C    T        1      2        2 
   1    chr1_9225996     AAsi    G    T        0      0        2 
   1    chr1_9225996     AKia    G    T        0      0        2 
   1    chr1_9225996     AOna    G    T      0.5      1        2 
   1    chr1_9225996     ASom    G    T        0      0        2 
   1    chr1_9225996     HCab    G    T        0      0        2 
   1    chr1_9225996     HPrz    G    T        0      0        2 
   1    chr1_9225996     ZBoe    G    T        0      0        2 
   1    chr1_9225996     ZGre    G    T        0      0        2 
   1    chr1_9225996     ZHar    G    T        0      0        2 
   1    chr1_9225996   Sample    G    T        0      0        2 
   1    chr1_9226107     AAsi    A    G        0      0        2 
   1    chr1_9226107     AKia    A    G        0      0        2 
   1    chr1_9226107     AOna    A    G        0      0        2 
   1    chr1_9226107     ASom    A    G        0      0        2 
   1    chr1_9226107     HCab    A    G        0      0        2 
   1    chr1_9226107     HPrz    A    G        0      0        2 
   1    chr1_9226107     ZBoe    A    G        0      0        2 
   1    chr1_9226107     ZGre    A    G        0      0        2 
   1    chr1_9226107     ZHar    A    G        1      2        2 
   1    chr1_9226107   Sample    A    G        0      0        2 
   1    chr1_9227652     AAsi    G    A        0      0        2 
   1    chr1_9227652     AKia    G    A        0      0        2 
   1    chr1_9227652     AOna    G    A        0      0        2 
   1    chr1_9227652     ASom    G    A        0      0        2 
   1    chr1_9227652     HCab    G    A      0.5      1        2 
   1    chr1_9227652     HPrz    G    A        1      2        2 
   1    chr1_9227652     ZBoe    G    A        0      0        2 
   1    chr1_9227652     ZGre    G    A        0      0        2 
   1    chr1_9227652     ZHar    G    A        0      0        2 
   1    chr1_9227652   Sample    G    A        1      2        2 
   1    chr1_9229287     AAsi    C    T        0      0        2 
   1    chr1_9229287     AKia    C    T        0      0        2 
   1    chr1_9229287     AOna    C    T        0      0        2 
   1    chr1_9229287     ASom    C    T        0      0        2 
   1    chr1_9229287     HCab    C    T        1      2        2 
   1    chr1_9229287     HPrz    C    T        1      2        2 
   1    chr1_9229287     ZBoe    C    T        0      0        2 
   1    chr1_9229287     ZGre    C    T        0      0        2 
   1    chr1_9229287     ZHar    C    T        0      0        2 
   1    chr1_9229287   Sample    C    T        1      2        2 
   1    chr1_9231659     AAsi    A    G        0      0        2 
   1    chr1_9231659     AKia    A    G        0      0        2 
   1    chr1_9231659     AOna    A    G        0      0        2 
   1    chr1_9231659     ASom    A    G        0      0        2 
   1    chr1_9231659     HCab    A    G      0.5      1        2 
   1    chr1_9231659     HPrz    A    G        1      2        2 
   1    chr1_9231659     ZBoe    A    G        0      0        2 
   1    chr1_9231659     ZGre    A    G        0      0        2 
   1    chr1_9231659     ZHar    A    G        0      0        2 
   1    chr1_9231659   Sample    A    G        0      0        2 
   1    chr1_9233770     AAsi    C    T        1      2        2 
   1    chr1_9233770     AKia    C    T        0      0        2 
   1    chr1_9233770     AOna    C    T        0      0        2 
   1    chr1_9233770     ASom    C    T        0      0        2 
   1    chr1_9233770     HCab    C    T        0      0        2 
   1    chr1_9233770     HPrz    C    T        0      0        2 
   1    chr1_9233770     ZBoe    C    T        0      0        2 
   1    chr1_9233770     ZGre    C    T        0      0        2 
   1    chr1_9233770     ZHar    C    T        0      0        2 
   1    chr1_9233770   Sample    C    T        0      0        2 
   1    chr1_9236406     AAsi    G    T        0      0        2 
   1    chr1_9236406     AKia    G    T        0      0        2 
   1    chr1_9236406     AOna    G    T        0      0        2 
   1    chr1_9236406     ASom    G    T        0      0        2 
   1    chr1_9236406     HCab    G    T        1      2        2 
   1    chr1_9236406     HPrz    G    T        1      2        2 
   1    chr1_9236406     ZBoe    G    T        0      0        2 
   1    chr1_9236406     ZGre    G    T        0      0        2 
   1    chr1_9236406     ZHar    G    T        0      0        2 
   1    chr1_9236406   Sample    G    T        1      2        2 
   1    chr1_9239250     AAsi    C    T        0      0        2 
   1    chr1_9239250     AKia    C    T        0      0        2 
   1    chr1_9239250     AOna    C    T        0      0        2 
   1    chr1_9239250     ASom    C    T        0      0        2 
   1    chr1_9239250     HCab    C    T        1      2        2 
   1    chr1_9239250     HPrz    C    T        1      2        2 
   1    chr1_9239250     ZBoe    C    T        0      0        2 
   1    chr1_9239250     ZGre    C    T        0      0        2 
   1    chr1_9239250     ZHar    C    T        0      0        2 
   1    chr1_9239250   Sample    C    T        1      2        2 
   1    chr1_9244069     AAsi    G    T        0      0        2 
   1    chr1_9244069     AKia    G    T        0      0        2 
   1    chr1_9244069     AOna    G    T        0      0        2 
   1    chr1_9244069     ASom    G    T        0      0        2 
   1    chr1_9244069     HCab    G    T        0      0        2 
   1    chr1_9244069     HPrz    G    T      0.5      1        2 
   1    chr1_9244069     ZBoe    G    T        0      0        2 
   1    chr1_9244069     ZGre    G    T        0      0        2 
   1    chr1_9244069     ZHar    G    T        0      0        2 
   1    chr1_9244069   Sample    G    T        0      0        2 
   1    chr1_9247347     AAsi    T    C      0.5      1        2 
   1    chr1_9247347     AKia    T    C        0      0        2 
   1    chr1_9247347     AOna    T    C        0      0        2 
   1    chr1_9247347     ASom    T    C        0      0        2 
   1    chr1_9247347     HCab    T    C        0      0        2 
   1    chr1_9247347     HPrz    T    C        0      0        2 
   1    chr1_9247347     ZBoe    T    C        0      0        2 
   1    chr1_9247347     ZGre    T    C        0      0        2 
   1    chr1_9247347     ZHar    T    C        0      0        2 
   1    chr1_9247347   Sample    T    C        0      0        2 
   1    chr1_9248542     AAsi    C    T        0      0        2 
   1    chr1_9248542     AKia    C    T        0      0        2 
   1    chr1_9248542     AOna    C    T        0      0        2 
   1    chr1_9248542     ASom    C    T        0      0        2 
   1    chr1_9248542     HCab    C    T        1      2        2 
   1    chr1_9248542     HPrz    C    T        1      2        2 
   1    chr1_9248542     ZBoe    C    T        0      0        2 
   1    chr1_9248542     ZGre    C    T        0      0        2 
   1    chr1_9248542     ZHar    C    T        0      0        2 
   1    chr1_9248542   Sample    C    T        1      2        2 
   1    chr1_9259572     AAsi    T    A        0      0        2 
   1    chr1_9259572     AKia    T    A        0      0        2 
   1    chr1_9259572     AOna    T    A        0      0        2 
   1    chr1_9259572     ASom    T    A        0      0        2 
   1    chr1_9259572     HCab    T    A        1      2        2 
   1    chr1_9259572     HPrz    T    A        1      2        2 
   1    chr1_9259572     ZBoe    T    A        0      0        2 
   1    chr1_9259572     ZGre    T    A        0      0        2 
   1    chr1_9259572     ZHar    T    A        0      0        2 
   1    chr1_9259572   Sample    T    A        1      2        2 
   1    chr1_9261764     AAsi    T    C        0      0        2 
   1    chr1_9261764     AKia    T    C      0.5      1        2 
   1    chr1_9261764     AOna    T    C        0      0        2 
   1    chr1_9261764     ASom    T    C        0      0        2 
   1    chr1_9261764     HCab    T    C        0      0        2 
   1    chr1_9261764     HPrz    T    C        0      0        2 
   1    chr1_9261764     ZBoe    T    C        0      0        2 
   1    chr1_9261764     ZGre    T    C        0      0        2 
   1    chr1_9261764     ZHar    T    C        0      0        2 
   1    chr1_9261764   Sample    T    C        0      0        2 
   1    chr1_9262476     AAsi    T    C        0      0        2 
   1    chr1_9262476     AKia    T    C        0      0        2 
   1    chr1_9262476     AOna    T    C      0.5      1        2 
   1    chr1_9262476     ASom    T    C        0      0        2 
   1    chr1_9262476     HCab    T    C        0      0        2 
   1    chr1_9262476     HPrz    T    C        0      0        2 
   1    chr1_9262476     ZBoe    T    C      0.5      1        2 
   1    chr1_9262476     ZGre    T    C        0      0        2 
   1    chr1_9262476     ZHar    T    C        0      0        2 
   1    chr1_9262476   Sample    T    C        0      0        2 
   1    chr1_9265053     AAsi    A    G        0      0        2 
   1    chr1_9265053     AKia    A    G        0      0        2 
   1    chr1_9265053     AOna    A    G      0.5      1        2 
   1    chr1_9265053     ASom    A    G        0      0        2 
   1    chr1_9265053     HCab    A    G        0      0        2 
   1    chr1_9265053     HPrz    A    G        0      0        2 
   1    chr1_9265053     ZBoe    A    G        0      0        2 
   1    chr1_9265053     ZGre    A    G        0      0        2 
   1    chr1_9265053     ZHar    A    G        0      0        2 
   1    chr1_9265053   Sample    A    G        0      0        2 
   1    chr1_9267132     AAsi    A    C        0      0        2 
   1    chr1_9267132     AKia    A    C        0      0        2 
   1    chr1_9267132     AOna    A    C        0      0        2 
   1    chr1_9267132     ASom    A    C        0      0        2 
   1    chr1_9267132     HCab    A    C        1      2        2 
   1    chr1_9267132     HPrz    A    C        1      2        2 
   1    chr1_9267132     ZBoe    A    C        0      0        2 
   1    chr1_9267132     ZGre    A    C        0      0        2 
   1    chr1_9267132     ZHar    A    C        0      0        2 
   1    chr1_9267132   Sample    A    C        1      2        2 
   1    chr1_9269439     AAsi    T    G        0      0        2 
   1    chr1_9269439     AKia    T    G        0      0        2 
   1    chr1_9269439     AOna    T    G        0      0        2 
   1    chr1_9269439     ASom    T    G        0      0        2 
   1    chr1_9269439     HCab    T    G        1      2        2 
   1    chr1_9269439     HPrz    T    G        1      2        2 
   1    chr1_9269439     ZBoe    T    G        0      0        2 
   1    chr1_9269439     ZGre    T    G        0      0        2 
   1    chr1_9269439     ZHar    T    G        0      0        2 
   1    chr1_9269439   Sample    T    G        1      2        2 
   1    chr1_9274642     AAsi    G    C        0      0        2 
   1    chr1_9274642     AKia    G    C        0      0        2 
   1    chr1_9274642     AOna    G    C        0      0        2 
   1    chr1_9274642     ASom    G    C        1      2        2 
   1    chr1_9274642     HCab    G    C        0      0        2 
   1    chr1_9274642     HPrz    G    C        0      0        2 
   1    chr1_9274642     ZBoe    G    C        0      0        2 
   1    chr1_9274642     ZGre    G    C        0      0        2 
   1    chr1_9274642     ZHar    G    C        0      0        2 
   1    chr1_9274642   Sample    G    C        0      0        2 
   1    chr1_9275528     AAsi    G    A        0      0        2 
   1    chr1_9275528     AKia    G    A      0.5      1        2 
   1    chr1_9275528     AOna    G    A      0.5      1        2 
   1    chr1_9275528     ASom    G    A        0      0        2 
   1    chr1_9275528     HCab    G    A        0      0        2 
   1    chr1_9275528     HPrz    G    A        0      0        2 
   1    chr1_9275528     ZBoe    G    A        0      0        2 
   1    chr1_9275528     ZGre    G    A        0      0        2 
   1    chr1_9275528     ZHar    G    A        0      0        2 
   1    chr1_9275528   Sample    G    A        0      0        2 
   1    chr1_9278108     AAsi    T    C        0      0        2 
   1    chr1_9278108     AKia    T    C      0.5      1        2 
   1    chr1_9278108     AOna    T    C        0      0        2 
   1    chr1_9278108     ASom    T    C        0      0        2 
   1    chr1_9278108     HCab    T    C        0      0        2 
   1    chr1_9278108     HPrz    T    C        0      0        2 
   1    chr1_9278108     ZBoe    T    C        0      0        2 
   1    chr1_9278108     ZGre    T    C        0      0        2 
   1    chr1_9278108     ZHar    T    C        0      0        2 
   1    chr1_9278108   Sample    T    C        0      0        2 
   1    chr1_9278943     AAsi    C    T        0      0        2 
   1    chr1_9278943     AKia    C    T        0      0        2 
   1    chr1_9278943     AOna    C    T      0.5      1        2 
   1    chr1_9278943     ASom    C    T        0      0        2 
   1    chr1_9278943     HCab    C    T        0      0        2 
   1    chr1_9278943     HPrz    C    T        0      0        2 
   1    chr1_9278943     ZBoe    C    T        0      0        2 
   1    chr1_9278943     ZGre    C    T        0      0        2 
   1    chr1_9278943     ZHar    C    T        0      0        2 
   1    chr1_9278943   Sample    C    T        0      0        2 
   1    chr1_9280317     AAsi    T    C        0      0        2 
   1    chr1_9280317     AKia    T    C        0      0        2 
   1    chr1_9280317     AOna    T    C        0      0        2 
   1    chr1_9280317     ASom    T    C        0      0        2 
   1    chr1_9280317     HCab    T    C        1      2        2 
   1    chr1_9280317     HPrz    T    C        1      2        2 
   1    chr1_9280317     ZBoe    T    C        0      0        2 
   1    chr1_9280317     ZGre    T    C        0      0        2 
   1    chr1_9280317     ZHar    T    C        0      0        2 
   1    chr1_9280317   Sample    T    C        1      2        2 
   1    chr1_9281584     AAsi    C    T        0      0        2 
   1    chr1_9281584     AKia    C    T        0      0        2 
   1    chr1_9281584     AOna    C    T        0      0        2 
   1    chr1_9281584     ASom    C    T        0      0        2 
   1    chr1_9281584     HCab    C    T      0.5      1        2 
   1    chr1_9281584     HPrz    C    T        0      0        2 
   1    chr1_9281584     ZBoe    C    T        0      0        2 
   1    chr1_9281584     ZGre    C    T        0      0        2 
   1    chr1_9281584     ZHar    C    T        0      0        2 
   1    chr1_9281584   Sample    C    T        0      0        2 
   1    chr1_9281813     AAsi    A    G        0      0        2 
   1    chr1_9281813     AKia    A    G        0      0        2 
   1    chr1_9281813     AOna    A    G        0      0        2 
   1    chr1_9281813     ASom    A    G        0      0        2 
   1    chr1_9281813     HCab    A    G        0      0        2 
   1    chr1_9281813     HPrz    A    G        0      0        2 
   1    chr1_9281813     ZBoe    A    G        0      0        2 
   1    chr1_9281813     ZGre    A    G        0      0        2 
   1    chr1_9281813     ZHar    A    G      0.5      1        2 
   1    chr1_9281813   Sample    A    G        0      0        2 
   1    chr1_9283247     AAsi    T    C        0      0        2 
   1    chr1_9283247     AKia    T    C        0      0        2 
   1    chr1_9283247     AOna    T    C        0      0        2 
   1    chr1_9283247     ASom    T    C        0      0        2 
   1    chr1_9283247     HCab    T    C        1      2        2 
   1    chr1_9283247     HPrz    T    C        1      2        2 
   1    chr1_9283247     ZBoe    T    C        0      0        2 
   1    chr1_9283247     ZGre    T    C        0      0        2 
   1    chr1_9283247     ZHar    T    C        0      0        2 
   1    chr1_9283247   Sample    T    C        1      2        2 
   1    chr1_9284580     AAsi    A    G        0      0        2 
   1    chr1_9284580     AKia    A    G        0      0        2 
   1    chr1_9284580     AOna    A    G        0      0        2 
   1    chr1_9284580     ASom    A    G        0      0        2 
   1    chr1_9284580     HCab    A    G        1      2        2 
   1    chr1_9284580     HPrz    A    G        1      2        2 
   1    chr1_9284580     ZBoe    A    G        0      0        2 
   1    chr1_9284580     ZGre    A    G        0      0        2 
   1    chr1_9284580     ZHar    A    G        0      0        2 
   1    chr1_9284580   Sample    A    G        1      2        2 
   1    chr1_9285688     AAsi    A    G        0      0        2 
   1    chr1_9285688     AKia    A    G        0      0        2 
   1    chr1_9285688     AOna    A    G        0      0        2 
   1    chr1_9285688     ASom    A    G        0      0        2 
   1    chr1_9285688     HCab    A    G        1      2        2 
   1    chr1_9285688     HPrz    A    G        1      2        2 
   1    chr1_9285688     ZBoe    A    G        0      0        2 
   1    chr1_9285688     ZGre    A    G        0      0        2 
   1    chr1_9285688     ZHar    A    G        0      0        2 
   1    chr1_9285688   Sample    A    G        1      2        2 
   1    chr1_9287674     AAsi    T    C        0      0        2 
   1    chr1_9287674     AKia    T    C      0.5      1        2 
   1    chr1_9287674     AOna    T    C      0.5      1        2 
   1    chr1_9287674     ASom    T    C        0      0        2 
   1    chr1_9287674     HCab    T    C        0      0        2 
   1    chr1_9287674     HPrz    T    C        0      0        2 
   1    chr1_9287674     ZBoe    T    C        1      2        2 
   1    chr1_9287674     ZGre    T    C        1      2        2 
   1    chr1_9287674     ZHar    T    C        1      2        2 
   1    chr1_9287674   Sample    T    C        0      0        2 
   1    chr1_9294126     AAsi    A    C        0      0        2 
   1    chr1_9294126     AKia    A    C        0      0        2 
   1    chr1_9294126     AOna    A    C        0      0        2 
   1    chr1_9294126     ASom    A    C        0      0        2 
   1    chr1_9294126     HCab    A    C        1      2        2 
   1    chr1_9294126     HPrz    A    C      0.5      1        2 
   1    chr1_9294126     ZBoe    A    C        0      0        2 
   1    chr1_9294126     ZGre    A    C        0      0        2 
   1    chr1_9294126     ZHar    A    C        0      0        2 
   1    chr1_9294126   Sample    A    C        1      2        2 
   1    chr1_9296098     AAsi    A    G        0      0        2 
   1    chr1_9296098     AKia    A    G        0      0        2 
   1    chr1_9296098     AOna    A    G        0      0        2 
   1    chr1_9296098     ASom    A    G        0      0        2 
   1    chr1_9296098     HCab    A    G        0      0        2 
   1    chr1_9296098     HPrz    A    G        0      0        2 
   1    chr1_9296098     ZBoe    A    G      0.5      1        2 
   1    chr1_9296098     ZGre    A    G        0      0        2 
   1    chr1_9296098     ZHar    A    G        0      0        2 
   1    chr1_9296098   Sample    A    G        0      0        2 
   1    chr1_9301397     AAsi    G    A        0      0        2 
   1    chr1_9301397     AKia    G    A        0      0        2 
   1    chr1_9301397     AOna    G    A        0      0        2 
   1    chr1_9301397     ASom    G    A        0      0        2 
   1    chr1_9301397     HCab    G    A        1      2        2 
   1    chr1_9301397     HPrz    G    A        1      2        2 
   1    chr1_9301397     ZBoe    G    A        0      0        2 
   1    chr1_9301397     ZGre    G    A        0      0        2 
   1    chr1_9301397     ZHar    G    A        0      0        2 
   1    chr1_9301397   Sample    G    A        1      2        2 
   1    chr1_9303832     AAsi    T    C        0      0        2 
   1    chr1_9303832     AKia    T    C        1      2        2 
   1    chr1_9303832     AOna    T    C        1      2        2 
   1    chr1_9303832     ASom    T    C        0      0        2 
   1    chr1_9303832     HCab    T    C        0      0        2 
   1    chr1_9303832     HPrz    T    C        0      0        2 
   1    chr1_9303832     ZBoe    T    C        0      0        2 
   1    chr1_9303832     ZGre    T    C        0      0        2 
   1    chr1_9303832     ZHar    T    C        0      0        2 
   1    chr1_9303832   Sample    T    C        1      2        2 
   1    chr1_9304481     AAsi    G    A        0      0        2 
   1    chr1_9304481     AKia    G    A        0      0        2 
   1    chr1_9304481     AOna    G    A        0      0        2 
   1    chr1_9304481     ASom    G    A        0      0        2 
   1    chr1_9304481     HCab    G    A        1      2        2 
   1    chr1_9304481     HPrz    G    A        1      2        2 
   1    chr1_9304481     ZBoe    G    A        0      0        2 
   1    chr1_9304481     ZGre    G    A        0      0        2 
   1    chr1_9304481     ZHar    G    A        0      0        2 
   1    chr1_9304481   Sample    G    A        1      2        2 
   1    chr1_9304657     AAsi    G    T        0      0        2 
   1    chr1_9304657     AKia    G    T        0      0        2 
   1    chr1_9304657     AOna    G    T        0      0        2 
   1    chr1_9304657     ASom    G    T        0      0        2 
   1    chr1_9304657     HCab    G    T        0      0        2 
   1    chr1_9304657     HPrz    G    T        0      0        2 
   1    chr1_9304657     ZBoe    G    T      0.5      1        2 
   1    chr1_9304657     ZGre    G    T        0      0        2 
   1    chr1_9304657     ZHar    G    T        0      0        2 
   1    chr1_9304657   Sample    G    T        0      0        2 
   1    chr1_9308198     AAsi    C    T        0      0        2 
   1    chr1_9308198     AKia    C    T        0      0        2 
   1    chr1_9308198     AOna    C    T        0      0        2 
   1    chr1_9308198     ASom    C    T        0      0        2 
   1    chr1_9308198     HCab    C    T        1      2        2 
   1    chr1_9308198     HPrz    C    T        1      2        2 
   1    chr1_9308198     ZBoe    C    T        0      0        2 
   1    chr1_9308198     ZGre    C    T        0      0        2 
   1    chr1_9308198     ZHar    C    T        0      0        2 
   1    chr1_9308198   Sample    C    T        1      2        2 
   1    chr1_9310124     AAsi    G    A        0      0        2 
   1    chr1_9310124     AKia    G    A        0      0        2 
   1    chr1_9310124     AOna    G    A        0      0        2 
   1    chr1_9310124     ASom    G    A        0      0        2 
   1    chr1_9310124     HCab    G    A        0      0        2 
   1    chr1_9310124     HPrz    G    A        0      0        2 
   1    chr1_9310124     ZBoe    G    A        1      2        2 
   1    chr1_9310124     ZGre    G    A        0      0        2 
   1    chr1_9310124     ZHar    G    A        0      0        2 
   1    chr1_9310124   Sample    G    A        0      0        2 
   1    chr1_9313253     AAsi    C    A        0      0        2 
   1    chr1_9313253     AKia    C    A        0      0        2 
   1    chr1_9313253     AOna    C    A        0      0        2 
   1    chr1_9313253     ASom    C    A        0      0        2 
   1    chr1_9313253     HCab    C    A        0      0        2 
   1    chr1_9313253     HPrz    C    A        0      0        2 
   1    chr1_9313253     ZBoe    C    A        0      0        2 
   1    chr1_9313253     ZGre    C    A      0.5      1        2 
   1    chr1_9313253     ZHar    C    A        0      0        2 
   1    chr1_9313253   Sample    C    A        0      0        2 
   1    chr1_9318145     AAsi    A    G        0      0        2 
   1    chr1_9318145     AKia    A    G        0      0        2 
   1    chr1_9318145     AOna    A    G        0      0        2 
   1    chr1_9318145     ASom    A    G        0      0        2 
   1    chr1_9318145     HCab    A    G        0      0        2 
   1    chr1_9318145     HPrz    A    G        0      0        2 
   1    chr1_9318145     ZBoe    A    G        0      0        2 
   1    chr1_9318145     ZGre    A    G        0      0        2 
   1    chr1_9318145     ZHar    A    G        1      2        2 
   1    chr1_9318145   Sample    A    G        0      0        2 
   1    chr1_9325727     AAsi    C    A        0      0        2 
   1    chr1_9325727     AKia    C    A        0      0        2 
   1    chr1_9325727     AOna    C    A        0      0        2 
   1    chr1_9325727     ASom    C    A        0      0        2 
   1    chr1_9325727     HCab    C    A        1      2        2 
   1    chr1_9325727     HPrz    C    A        1      2        2 
   1    chr1_9325727     ZBoe    C    A        0      0        2 
   1    chr1_9325727     ZGre    C    A        0      0        2 
   1    chr1_9325727     ZHar    C    A        0      0        2 
   1    chr1_9325727   Sample    C    A        1      2        2 
   1    chr1_9328083     AAsi    T    C        0      0        2 
   1    chr1_9328083     AKia    T    C      0.5      1        2 
   1    chr1_9328083     AOna    T    C        0      0        2 
   1    chr1_9328083     ASom    T    C        0      0        2 
   1    chr1_9328083     HCab    T    C        0      0        2 
   1    chr1_9328083     HPrz    T    C        0      0        2 
   1    chr1_9328083     ZBoe    T    C        0      0        2 
   1    chr1_9328083     ZGre    T    C        0      0        2 
   1    chr1_9328083     ZHar    T    C        0      0        2 
   1    chr1_9328083   Sample    T    C        0      0        2 
   1    chr1_9328238     AAsi    T    C        0      0        2 
   1    chr1_9328238     AKia    T    C        0      0        2 
   1    chr1_9328238     AOna    T    C        0      0        2 
   1    chr1_9328238     ASom    T    C        0      0        2 
   1    chr1_9328238     HCab    T    C        0      0        2 
   1    chr1_9328238     HPrz    T    C        0      0        2 
   1    chr1_9328238     ZBoe    T    C        0      0        2 
   1    chr1_9328238     ZGre    T    C        0      0        2 
   1    chr1_9328238     ZHar    T    C      0.5      1        2 
   1    chr1_9328238   Sample    T    C        0      0        2 
   1    chr1_9328681     AAsi    T    C        0      0        2 
   1    chr1_9328681     AKia    T    C        0      0        2 
   1    chr1_9328681     AOna    T    C      0.5      1        2 
   1    chr1_9328681     ASom    T    C        0      0        2 
   1    chr1_9328681     HCab    T    C        0      0        2 
   1    chr1_9328681     HPrz    T    C        0      0        2 
   1    chr1_9328681     ZBoe    T    C        0      0        2 
   1    chr1_9328681     ZGre    T    C        0      0        2 
   1    chr1_9328681     ZHar    T    C        0      0        2 
   1    chr1_9328681   Sample    T    C        0      0        2 
   1    chr1_9330166     AAsi    A    T        0      0        2 
   1    chr1_9330166     AKia    A    T        0      0        2 
   1    chr1_9330166     AOna    A    T        0      0        2 
   1    chr1_9330166     ASom    A    T        0      0        2 
   1    chr1_9330166     HCab    A    T        0      0        2 
   1    chr1_9330166     HPrz    A    T        0      0        2 
   1    chr1_9330166     ZBoe    A    T        0      0        2 
   1    chr1_9330166     ZGre    A    T        0      0        2 
   1    chr1_9330166     ZHar    A    T      0.5      1        2 
   1    chr1_9330166   Sample    A    T        0      0        2 
   1    chr1_9332129     AAsi    G    A        0      0        2 
   1    chr1_9332129     AKia    G    A        0      0        2 
   1    chr1_9332129     AOna    G    A        0      0        2 
   1    chr1_9332129     ASom    G    A        0      0        2 
   1    chr1_9332129     HCab    G    A        0      0        2 
   1    chr1_9332129     HPrz    G    A        0      0        2 
   1    chr1_9332129     ZBoe    G    A        1      2        2 
   1    chr1_9332129     ZGre    G    A        1      2        2 
   1    chr1_9332129     ZHar    G    A        1      2        2 
   1    chr1_9332129   Sample    G    A        0      0        2 
   1    chr1_9332357     AAsi    C    T        0      0        2 
   1    chr1_9332357     AKia    C    T        1      2        2 
   1    chr1_9332357     AOna    C    T      0.5      1        2 
   1    chr1_9332357     ASom    C    T        0      0        2 
   1    chr1_9332357     HCab    C    T        1      2        2 
   1    chr1_9332357     HPrz    C    T        1      2        2 
   1    chr1_9332357     ZBoe    C    T        0      0        2 
   1    chr1_9332357     ZGre    C    T        0      0        2 
   1    chr1_9332357     ZHar    C    T        0      0        2 
   1    chr1_9332357   Sample    C    T        1      2        2 
   1    chr1_9336106     AAsi    A    G        0      0        2 
   1    chr1_9336106     AKia    A    G        0      0        2 
   1    chr1_9336106     AOna    A    G      0.5      1        2 
   1    chr1_9336106     ASom    A    G        0      0        2 
   1    chr1_9336106     HCab    A    G        0      0        2 
   1    chr1_9336106     HPrz    A    G        0      0        2 
   1    chr1_9336106     ZBoe    A    G        0      0        2 
   1    chr1_9336106     ZGre    A    G        0      0        2 
   1    chr1_9336106     ZHar    A    G        0      0        2 
   1    chr1_9336106   Sample    A    G        0      0        2 
   1    chr1_9347422     AAsi    A    G        0      0        2 
   1    chr1_9347422     AKia    A    G      0.5      1        2 
   1    chr1_9347422     AOna    A    G        0      0        2 
   1    chr1_9347422     ASom    A    G        0      0        2 
   1    chr1_9347422     HCab    A    G        0      0        2 
   1    chr1_9347422     HPrz    A    G        0      0        2 
   1    chr1_9347422     ZBoe    A    G        0      0        2 
   1    chr1_9347422     ZGre    A    G        0      0        2 
   1    chr1_9347422     ZHar    A    G        0      0        2 
   1    chr1_9347422   Sample    A    G        0      0        2 
   1    chr1_9347792     AAsi    C    G        0      0        2 
   1    chr1_9347792     AKia    C    G        0      0        2 
   1    chr1_9347792     AOna    C    G        0      0        2 
   1    chr1_9347792     ASom    C    G        0      0        2 
   1    chr1_9347792     HCab    C    G        0      0        2 
   1    chr1_9347792     HPrz    C    G        0      0        2 
   1    chr1_9347792     ZBoe    C    G        0      0        2 
   1    chr1_9347792     ZGre    C    G        1      2        2 
   1    chr1_9347792     ZHar    C    G        0      0        2 
   1    chr1_9347792   Sample    C    G        0      0        2 
   1    chr1_9353824     AAsi    G    A        0      0        2 
   1    chr1_9353824     AKia    G    A        0      0        2 
   1    chr1_9353824     AOna    G    A        0      0        2 
   1    chr1_9353824     ASom    G    A        0      0        2 
   1    chr1_9353824     HCab    G    A        1      2        2 
   1    chr1_9353824     HPrz    G    A        1      2        2 
   1    chr1_9353824     ZBoe    G    A        0      0        2 
   1    chr1_9353824     ZGre    G    A        0      0        2 
   1    chr1_9353824     ZHar    G    A        0      0        2 
   1    chr1_9353824   Sample    G    A        1      2        2 
   1    chr1_9355474     AAsi    T    G        0      0        2 
   1    chr1_9355474     AKia    T    G        0      0        2 
   1    chr1_9355474     AOna    T    G        0      0        2 
   1    chr1_9355474     ASom    T    G        0      0        2 
   1    chr1_9355474     HCab    T    G        0      0        2 
   1    chr1_9355474     HPrz    T    G        0      0        2 
   1    chr1_9355474     ZBoe    T    G        0      0        2 
   1    chr1_9355474     ZGre    T    G      0.5      1        2 
   1    chr1_9355474     ZHar    T    G        0      0        2 
   1    chr1_9355474   Sample    T    G        0      0        2 
   1    chr1_9356453     AAsi    G    A        0      0        2 
   1    chr1_9356453     AKia    G    A        0      0        2 
   1    chr1_9356453     AOna    G    A        0      0        2 
   1    chr1_9356453     ASom    G    A        0      0        2 
   1    chr1_9356453     HCab    G    A        0      0        2 
   1    chr1_9356453     HPrz    G    A        0      0        2 
   1    chr1_9356453     ZBoe    G    A        1      2        2 
   1    chr1_9356453     ZGre    G    A        0      0        2 
   1    chr1_9356453     ZHar    G    A        0      0        2 
   1    chr1_9356453   Sample    G    A        0      0        2 
   1    chr1_9356692     AAsi    C    T        0      0        2 
   1    chr1_9356692     AKia    C    T        0      0        2 
   1    chr1_9356692     AOna    C    T        0      0        2 
   1    chr1_9356692     ASom    C    T        0      0        2 
   1    chr1_9356692     HCab    C    T        1      2        2 
   1    chr1_9356692     HPrz    C    T        1      2        2 
   1    chr1_9356692     ZBoe    C    T        0      0        2 
   1    chr1_9356692     ZGre    C    T        0      0        2 
   1    chr1_9356692     ZHar    C    T        0      0        2 
   1    chr1_9356692   Sample    C    T        1      2        2 
   1    chr1_9359505     AAsi    A    G        0      0        2 
   1    chr1_9359505     AKia    A    G        0      0        2 
   1    chr1_9359505     AOna    A    G        0      0        2 
   1    chr1_9359505     ASom    A    G        0      0        2 
   1    chr1_9359505     HCab    A    G      0.5      1        2 
   1    chr1_9359505     HPrz    A    G        0      0        2 
   1    chr1_9359505     ZBoe    A    G        0      0        2 
   1    chr1_9359505     ZGre    A    G        0      0        2 
   1    chr1_9359505     ZHar    A    G        0      0        2 
   1    chr1_9359505   Sample    A    G        0      0        2 
   1    chr1_9360763     AAsi    T    C      0.5      1        2 
   1    chr1_9360763     AKia    T    C        0      0        2 
   1    chr1_9360763     AOna    T    C        0      0        2 
   1    chr1_9360763     ASom    T    C        0      0        2 
   1    chr1_9360763     HCab    T    C        0      0        2 
   1    chr1_9360763     HPrz    T    C        0      0        2 
   1    chr1_9360763     ZBoe    T    C        0      0        2 
   1    chr1_9360763     ZGre    T    C        0      0        2 
   1    chr1_9360763     ZHar    T    C        0      0        2 
   1    chr1_9360763   Sample    T    C        0      0        2 
   1    chr1_9367718     AAsi    G    A        0      0        2 
   1    chr1_9367718     AKia    G    A        0      0        2 
   1    chr1_9367718     AOna    G    A        0      0        2 
   1    chr1_9367718     ASom    G    A        0      0        2 
   1    chr1_9367718     HCab    G    A        0      0        2 
   1    chr1_9367718     HPrz    G    A        0      0        2 
   1    chr1_9367718     ZBoe    G    A        0      0        2 
   1    chr1_9367718     ZGre    G    A        1      2        2 
   1    chr1_9367718     ZHar    G    A        1      2        2 
   1    chr1_9367718   Sample    G    A        0      0        2 
   1    chr1_9369868     AAsi    A    G        0      0        2 
   1    chr1_9369868     AKia    A    G        0      0        2 
   1    chr1_9369868     AOna    A    G        0      0        2 
   1    chr1_9369868     ASom    A    G        0      0        2 
   1    chr1_9369868     HCab    A    G        0      0        2 
   1    chr1_9369868     HPrz    A    G      0.5      1        2 
   1    chr1_9369868     ZBoe    A    G        0      0        2 
   1    chr1_9369868     ZGre    A    G        0      0        2 
   1    chr1_9369868     ZHar    A    G        0      0        2 
   1    chr1_9369868   Sample    A    G        0      0        2 
   1    chr1_9378369     AAsi    C    T        0      0        2 
   1    chr1_9378369     AKia    C    T        0      0        2 
   1    chr1_9378369     AOna    C    T        0      0        2 
   1    chr1_9378369     ASom    C    T        0      0        2 
   1    chr1_9378369     HCab    C    T        1      2        2 
   1    chr1_9378369     HPrz    C    T        1      2        2 
   1    chr1_9378369     ZBoe    C    T        0      0        2 
   1    chr1_9378369     ZGre    C    T        0      0        2 
   1    chr1_9378369     ZHar    C    T        0      0        2 
   1    chr1_9378369   Sample    C    T        1      2        2 
   1    chr1_9380293     AAsi    T    C        0      0        2 
   1    chr1_9380293     AKia    T    C        0      0        2 
   1    chr1_9380293     AOna    T    C        0      0        2 
   1    chr1_9380293     ASom    T    C        0      0        2 
   1    chr1_9380293     HCab    T    C        0      0        2 
   1    chr1_9380293     HPrz    T    C        0      0        2 
   1    chr1_9380293     ZBoe    T    C        1      2        2 
   1    chr1_9380293     ZGre    T    C        1      2        2 
   1    chr1_9380293     ZHar    T    C        1      2        2 
   1    chr1_9380293   Sample    T    C        0      0        2 
   1    chr1_9383396     AAsi    T    C        0      0        2 
   1    chr1_9383396     AKia    T    C        0      0        2 
   1    chr1_9383396     AOna    T    C        0      0        2 
   1    chr1_9383396     ASom    T    C        0      0        2 
   1    chr1_9383396     HCab    T    C      0.5      1        2 
   1    chr1_9383396     HPrz    T    C        0      0        2 
   1    chr1_9383396     ZBoe    T    C        0      0        2 
   1    chr1_9383396     ZGre    T    C        0      0        2 
   1    chr1_9383396     ZHar    T    C        0      0        2 
   1    chr1_9383396   Sample    T    C        0      0        2 
   1    chr1_9390204     AAsi    C    T        0      0        2 
   1    chr1_9390204     AKia    C    T        0      0        2 
   1    chr1_9390204     AOna    C    T        0      0        2 
   1    chr1_9390204     ASom    C    T        0      0        2 
   1    chr1_9390204     HCab    C    T        1      2        2 
   1    chr1_9390204     HPrz    C    T        1      2        2 
   1    chr1_9390204     ZBoe    C    T        0      0        2 
   1    chr1_9390204     ZGre    C    T        0      0        2 
   1    chr1_9390204     ZHar    C    T        0      0        2 
   1    chr1_9390204   Sample    C    T        1      2        2 
   1    chr1_9394833     AAsi    A    G        0      0        2 
   1    chr1_9394833     AKia    A    G        1      2        2 
   1    chr1_9394833     AOna    A    G      0.5      1        2 
   1    chr1_9394833     ASom    A    G        0      0        2 
   1    chr1_9394833     HCab    A    G        0      0        2 
   1    chr1_9394833     HPrz    A    G        0      0        2 
   1    chr1_9394833     ZBoe    A    G        0      0        2 
   1    chr1_9394833     ZGre    A    G        0      0        2 
   1    chr1_9394833     ZHar    A    G        0      0        2 
   1    chr1_9394833   Sample    A    G        0      0        2 
   1    chr1_9395770     AAsi    T    C        0      0        2 
   1    chr1_9395770     AKia    T    C        0      0        2 
   1    chr1_9395770     AOna    T    C      0.5      1        2 
   1    chr1_9395770     ASom    T    C        0      0        2 
   1    chr1_9395770     HCab    T    C        0      0        2 
   1    chr1_9395770     HPrz    T    C        0      0        2 
   1    chr1_9395770     ZBoe    T    C        0      0        2 
   1    chr1_9395770     ZGre    T    C        0      0        2 
   1    chr1_9395770     ZHar    T    C        0      0        2 
   1    chr1_9395770   Sample    T    C        0      0        2 
   1    chr1_9397410     AAsi    A    C        1      2        2 
   1    chr1_9397410     AKia    A    C        0      0        2 
   1    chr1_9397410     AOna    A    C        0      0        2 
   1    chr1_9397410     ASom    A    C        1      2        2 
   1    chr1_9397410     HCab    A    C        0      0        2 
   1    chr1_9397410     HPrz    A    C        0      0        2 
   1    chr1_9397410     ZBoe    A    C        0      0        2 
   1    chr1_9397410     ZGre    A    C        0      0        2 
   1    chr1_9397410     ZHar    A    C        0      0        2 
   1    chr1_9397410   Sample    A    C        0      0        2 
   1    chr1_9401260     AAsi    C    T        0      0        2 
   1    chr1_9401260     AKia    C    T        0      0        2 
   1    chr1_9401260     AOna    C    T        0      0        2 
   1    chr1_9401260     ASom    C    T        0      0        2 
   1    chr1_9401260     HCab    C    T      0.5      1        2 
   1    chr1_9401260     HPrz    C    T        1      2        2 
   1    chr1_9401260     ZBoe    C    T        0      0        2 
   1    chr1_9401260     ZGre    C    T        0      0        2 
   1    chr1_9401260     ZHar    C    T        0      0        2 
   1    chr1_9401260   Sample    C    T        0      0        2 
   1    chr1_9403763     AAsi    T    C        0      0        2 
   1    chr1_9403763     AKia    T    C        0      0        2 
   1    chr1_9403763     AOna    T    C        0      0        2 
   1    chr1_9403763     ASom    T    C        0      0        2 
   1    chr1_9403763     HCab    T    C      0.5      1        2 
   1    chr1_9403763     HPrz    T    C        0      0        2 
   1    chr1_9403763     ZBoe    T    C        0      0        2 
   1    chr1_9403763     ZGre    T    C        0      0        2 
   1    chr1_9403763     ZHar    T    C        0      0        2 
   1    chr1_9403763   Sample    T    C        1      2        2 
   1    chr1_9407073     AAsi    C    G        1      2        2 
   1    chr1_9407073     AKia    C    G        0      0        2 
   1    chr1_9407073     AOna    C    G        0      0        2 
   1    chr1_9407073     ASom    C    G        1      2        2 
   1    chr1_9407073     HCab    C    G        0      0        2 
   1    chr1_9407073     HPrz    C    G        0      0        2 
   1    chr1_9407073     ZBoe    C    G        0      0        2 
   1    chr1_9407073     ZGre    C    G        0      0        2 
   1    chr1_9407073     ZHar    C    G        0      0        2 
   1    chr1_9407073   Sample    C    G        0      0        2 
   1    chr1_9411326     AAsi    T    C        0      0        2 
   1    chr1_9411326     AKia    T    C        0      0        2 
   1    chr1_9411326     AOna    T    C        0      0        2 
   1    chr1_9411326     ASom    T    C        0      0        2 
   1    chr1_9411326     HCab    T    C        1      2        2 
   1    chr1_9411326     HPrz    T    C        1      2        2 
   1    chr1_9411326     ZBoe    T    C        0      0        2 
   1    chr1_9411326     ZGre    T    C        0      0        2 
   1    chr1_9411326     ZHar    T    C        0      0        2 
   1    chr1_9411326   Sample    T    C        1      2        2 
   1    chr1_9412778     AAsi    A    G        0      0        2 
   1    chr1_9412778     AKia    A    G        0      0        2 
   1    chr1_9412778     AOna    A    G        0      0        2 
   1    chr1_9412778     ASom    A    G        0      0        2 
   1    chr1_9412778     HCab    A    G        1      2        2 
   1    chr1_9412778     HPrz    A    G        1      2        2 
   1    chr1_9412778     ZBoe    A    G        0      0        2 
   1    chr1_9412778     ZGre    A    G        0      0        2 
   1    chr1_9412778     ZHar    A    G        0      0        2 
   1    chr1_9412778   Sample    A    G        1      2        2 
   1    chr1_9413119     AAsi    G    A        0      0        2 
   1    chr1_9413119     AKia    G    A        1      2        2 
   1    chr1_9413119     AOna    G    A        1      2        2 
   1    chr1_9413119     ASom    G    A        0      0        2 
   1    chr1_9413119     HCab    G    A        0      0        2 
   1    chr1_9413119     HPrz    G    A        0      0        2 
   1    chr1_9413119     ZBoe    G    A        0      0        2 
   1    chr1_9413119     ZGre    G    A        0      0        2 
   1    chr1_9413119     ZHar    G    A        0      0        2 
   1    chr1_9413119   Sample    G    A        0      0        2 
   1    chr1_9415196     AAsi    A    G        0      0        2 
   1    chr1_9415196     AKia    A    G        0      0        2 
   1    chr1_9415196     AOna    A    G        0      0        2 
   1    chr1_9415196     ASom    A    G        0      0        2 
   1    chr1_9415196     HCab    A    G        0      0        2 
   1    chr1_9415196     HPrz    A    G        1      2        2 
   1    chr1_9415196     ZBoe    A    G        0      0        2 
   1    chr1_9415196     ZGre    A    G        0      0        2 
   1    chr1_9415196     ZHar    A    G        0      0        2 
   1    chr1_9415196   Sample    A    G        0      0        2 
   1    chr1_9415292     AAsi    T    C      0.5      1        2 
   1    chr1_9415292     AKia    T    C        0      0        2 
   1    chr1_9415292     AOna    T    C        0      0        2 
   1    chr1_9415292     ASom    T    C        0      0        2 
   1    chr1_9415292     HCab    T    C        0      0        2 
   1    chr1_9415292     HPrz    T    C        0      0        2 
   1    chr1_9415292     ZBoe    T    C        0      0        2 
   1    chr1_9415292     ZGre    T    C        0      0        2 
   1    chr1_9415292     ZHar    T    C        0      0        2 
   1    chr1_9415292   Sample    T    C        0      0        2 
   1    chr1_9416420     AAsi    G    A        0      0        2 
   1    chr1_9416420     AKia    G    A        0      0        2 
   1    chr1_9416420     AOna    G    A        0      0        2 
   1    chr1_9416420     ASom    G    A        0      0        2 
   1    chr1_9416420     HCab    G    A        0      0        2 
   1    chr1_9416420     HPrz    G    A        0      0        2 
   1    chr1_9416420     ZBoe    G    A      0.5      1        2 
   1    chr1_9416420     ZGre    G    A        0      0        2 
   1    chr1_9416420     ZHar    G    A        0      0        2 
   1    chr1_9416420   Sample    G    A        0      0        2 
   1    chr1_9418721     AAsi    C    T        0      0        2 
   1    chr1_9418721     AKia    C    T        0      0        2 
   1    chr1_9418721     AOna    C    T        0      0        2 
   1    chr1_9418721     ASom    C    T        0      0        2 
   1    chr1_9418721     HCab    C    T        1      2        2 
   1    chr1_9418721     HPrz    C    T        1      2        2 
   1    chr1_9418721     ZBoe    C    T        0      0        2 
   1    chr1_9418721     ZGre    C    T        0      0        2 
   1    chr1_9418721     ZHar    C    T        0      0        2 
   1    chr1_9418721   Sample    C    T        1      2        2 
   1    chr1_9420893     AAsi    A    G        0      0        2 
   1    chr1_9420893     AKia    A    G        0      0        2 
   1    chr1_9420893     AOna    A    G        0      0        2 
   1    chr1_9420893     ASom    A    G        0      0        2 
   1    chr1_9420893     HCab    A    G        1      2        2 
   1    chr1_9420893     HPrz    A    G        1      2        2 
   1    chr1_9420893     ZBoe    A    G        0      0        2 
   1    chr1_9420893     ZGre    A    G        0      0        2 
   1    chr1_9420893     ZHar    A    G        0      0        2 
   1    chr1_9420893   Sample    A    G        1      2        2 
   1    chr1_9427479     AAsi    T    C        0      0        2 
   1    chr1_9427479     AKia    T    C        0      0        2 
   1    chr1_9427479     AOna    T    C        0      0        2 
   1    chr1_9427479     ASom    T    C        0      0        2 
   1    chr1_9427479     HCab    T    C        0      0        2 
   1    chr1_9427479     HPrz    T    C        0      0        2 
   1    chr1_9427479     ZBoe    T    C      0.5      1        2 
   1    chr1_9427479     ZGre    T    C        0      0        2 
   1    chr1_9427479     ZHar    T    C        0      0        2 
   1    chr1_9427479   Sample    T    C        0      0        2 
   1    chr1_9428349     AAsi    G    A        0      0        2 
   1    chr1_9428349     AKia    G    A        0      0        2 
   1    chr1_9428349     AOna    G    A        0      0        2 
   1    chr1_9428349     ASom    G    A        0      0        2 
   1    chr1_9428349     HCab    G    A      0.5      1        2 
   1    chr1_9428349     HPrz    G    A        0      0        2 
   1    chr1_9428349     ZBoe    G    A        0      0        2 
   1    chr1_9428349     ZGre    G    A        0      0        2 
   1    chr1_9428349     ZHar    G    A        0      0        2 
   1    chr1_9428349   Sample    G    A        0      0        2 
   1    chr1_9428696     AAsi    T    G        0      0        2 
   1    chr1_9428696     AKia    T    G        0      0        2 
   1    chr1_9428696     AOna    T    G        0      0        2 
   1    chr1_9428696     ASom    T    G        0      0        2 
   1    chr1_9428696     HCab    T    G        1      2        2 
   1    chr1_9428696     HPrz    T    G        0      0        2 
   1    chr1_9428696     ZBoe    T    G        0      0        2 
   1    chr1_9428696     ZGre    T    G        0      0        2 
   1    chr1_9428696     ZHar    T    G        0      0        2 
   1    chr1_9428696   Sample    T    G        1      2        2 
   1    chr1_9428725     AAsi    C    G        0      0        2 
   1    chr1_9428725     AKia    C    G        0      0        2 
   1    chr1_9428725     AOna    C    G        0      0        2 
   1    chr1_9428725     ASom    C    G        0      0        2 
   1    chr1_9428725     HCab    C    G        1      2        2 
   1    chr1_9428725     HPrz    C    G        0      0        2 
   1    chr1_9428725     ZBoe    C    G        0      0        2 
   1    chr1_9428725     ZGre    C    G        0      0        2 
   1    chr1_9428725     ZHar    C    G        0      0        2 
   1    chr1_9428725   Sample    C    G        1      2        2 
   1    chr1_9431210     AAsi    T    C        0      0        2 
   1    chr1_9431210     AKia    T    C        0      0        2 
   1    chr1_9431210     AOna    T    C        0      0        2 
   1    chr1_9431210     ASom    T    C        0      0        2 
   1    chr1_9431210     HCab    T    C        0      0        2 
   1    chr1_9431210     HPrz    T    C        0      0        2 
   1    chr1_9431210     ZBoe    T    C      0.5      1        2 
   1    chr1_9431210     ZGre    T    C        0      0        2 
   1    chr1_9431210     ZHar    T    C        0      0        2 
   1    chr1_9431210   Sample    T    C        0      0        2 
   1    chr1_9435984     AAsi    G    A        0      0        2 
   1    chr1_9435984     AKia    G    A        0      0        2 
   1    chr1_9435984     AOna    G    A        0      0        2 
   1    chr1_9435984     ASom    G    A        0      0        2 
   1    chr1_9435984     HCab    G    A        1      2        2 
   1    chr1_9435984     HPrz    G    A        1      2        2 
   1    chr1_9435984     ZBoe    G    A        0      0        2 
   1    chr1_9435984     ZGre    G    A        0      0        2 
   1    chr1_9435984     ZHar    G    A        0      0        2 
   1    chr1_9435984   Sample    G    A        1      2        2 
   1    chr1_9436992     AAsi    G    A        0      0        2 
   1    chr1_9436992     AKia    G    A        0      0        2 
   1    chr1_9436992     AOna    G    A        0      0        2 
   1    chr1_9436992     ASom    G    A        0      0        2 
   1    chr1_9436992     HCab    G    A        1      2        2 
   1    chr1_9436992     HPrz    G    A        1      2        2 
   1    chr1_9436992     ZBoe    G    A        0      0        2 
   1    chr1_9436992     ZGre    G    A        0      0        2 
   1    chr1_9436992     ZHar    G    A        0      0        2 
   1    chr1_9436992   Sample    G    A        1      2        2 
   1    chr1_9444393     AAsi    A    G        0      0        2 
   1    chr1_9444393     AKia    A    G        0      0        2 
   1    chr1_9444393     AOna    A    G        0      0        2 
   1    chr1_9444393     ASom    A    G        0      0        2 
   1    chr1_9444393     HCab    A    G        0      0        2 
   1    chr1_9444393     HPrz    A    G        0      0        2 
   1    chr1_9444393     ZBoe    A    G      0.5      1        2 
   1    chr1_9444393     ZGre    A    G        0      0        2 
   1    chr1_9444393     ZHar    A    G        0      0        2 
   1    chr1_9444393   Sample    A    G        0      0        2 
   1    chr1_9446501     AAsi    C    T        0      0        2 
   1    chr1_9446501     AKia    C    T        0      0        2 
   1    chr1_9446501     AOna    C    T        0      0        2 
   1    chr1_9446501     ASom    C    T        0      0        2 
   1    chr1_9446501     HCab    C    T        1      2        2 
   1    chr1_9446501     HPrz    C    T        1      2        2 
   1    chr1_9446501     ZBoe    C    T        0      0        2 
   1    chr1_9446501     ZGre    C    T        0      0        2 
   1    chr1_9446501     ZHar    C    T        0      0        2 
   1    chr1_9446501   Sample    C    T        1      2        2 
   1    chr1_9452692     AAsi    T    C        0      0        2 
   1    chr1_9452692     AKia    T    C        0      0        2 
   1    chr1_9452692     AOna    T    C        0      0        2 
   1    chr1_9452692     ASom    T    C        0      0        2 
   1    chr1_9452692     HCab    T    C        1      2        2 
   1    chr1_9452692     HPrz    T    C        1      2        2 
   1    chr1_9452692     ZBoe    T    C        0      0        2 
   1    chr1_9452692     ZGre    T    C        0      0        2 
   1    chr1_9452692     ZHar    T    C        0      0        2 
   1    chr1_9452692   Sample    T    C        1      2        2 
   1    chr1_9454460     AAsi    C    G        0      0        2 
   1    chr1_9454460     AKia    C    G        0      0        2 
   1    chr1_9454460     AOna    C    G        0      0        2 
   1    chr1_9454460     ASom    C    G        0      0        2 
   1    chr1_9454460     HCab    C    G        0      0        2 
   1    chr1_9454460     HPrz    C    G        0      0        2 
   1    chr1_9454460     ZBoe    C    G      0.5      1        2 
   1    chr1_9454460     ZGre    C    G        0      0        2 
   1    chr1_9454460     ZHar    C    G        0      0        2 
   1    chr1_9454460   Sample    C    G        0      0        2 
   1    chr1_9455363     AAsi    G    A        0      0        2 
   1    chr1_9455363     AKia    G    A        0      0        2 
   1    chr1_9455363     AOna    G    A        0      0        2 
   1    chr1_9455363     ASom    G    A        0      0        2 
   1    chr1_9455363     HCab    G    A      0.5      1        2 
   1    chr1_9455363     HPrz    G    A        0      0        2 
   1    chr1_9455363     ZBoe    G    A        0      0        2 
   1    chr1_9455363     ZGre    G    A        0      0        2 
   1    chr1_9455363     ZHar    G    A        0      0        2 
   1    chr1_9455363   Sample    G    A        1      2        2 
   1    chr1_9458960     AAsi    T    C        0      0        2 
   1    chr1_9458960     AKia    T    C        0      0        2 
   1    chr1_9458960     AOna    T    C        0      0        2 
   1    chr1_9458960     ASom    T    C        0      0        2 
   1    chr1_9458960     HCab    T    C        1      2        2 
   1    chr1_9458960     HPrz    T    C        1      2        2 
   1    chr1_9458960     ZBoe    T    C        0      0        2 
   1    chr1_9458960     ZGre    T    C        0      0        2 
   1    chr1_9458960     ZHar    T    C        0      0        2 
   1    chr1_9458960   Sample    T    C        1      2        2 
   1    chr1_9459107     AAsi    T    C        1      2        2 
   1    chr1_9459107     AKia    T    C        0      0        2 
   1    chr1_9459107     AOna    T    C        0      0        2 
   1    chr1_9459107     ASom    T    C        1      2        2 
   1    chr1_9459107     HCab    T    C        0      0        2 
   1    chr1_9459107     HPrz    T    C        0      0        2 
   1    chr1_9459107     ZBoe    T    C        0      0        2 
   1    chr1_9459107     ZGre    T    C        0      0        2 
   1    chr1_9459107     ZHar    T    C        0      0        2 
   1    chr1_9459107   Sample    T    C        0      0        2 
   1    chr1_9466380     AAsi    T    A      0.5      1        2 
   1    chr1_9466380     AKia    T    A        0      0        2 
   1    chr1_9466380     AOna    T    A        0      0        2 
   1    chr1_9466380     ASom    T    A        0      0        2 
   1    chr1_9466380     HCab    T    A        0      0        2 
   1    chr1_9466380     HPrz    T    A        0      0        2 
   1    chr1_9466380     ZBoe    T    A        0      0        2 
   1    chr1_9466380     ZGre    T    A        0      0        2 
   1    chr1_9466380     ZHar    T    A        0      0        2 
   1    chr1_9466380   Sample    T    A        0      0        2 
   1    chr1_9467765     AAsi    G    A        0      0        2 
   1    chr1_9467765     AKia    G    A        0      0        2 
   1    chr1_9467765     AOna    G    A        0      0        2 
   1    chr1_9467765     ASom    G    A        0      0        2 
   1    chr1_9467765     HCab    G    A        1      2        2 
   1    chr1_9467765     HPrz    G    A        1      2        2 
   1    chr1_9467765     ZBoe    G    A        0      0        2 
   1    chr1_9467765     ZGre    G    A        0      0        2 
   1    chr1_9467765     ZHar    G    A        0      0        2 
   1    chr1_9467765   Sample    G    A        1      2        2 
   1    chr1_9467776     AAsi    T    C        0      0        2 
   1    chr1_9467776     AKia    T    C        0      0        2 
   1    chr1_9467776     AOna    T    C        0      0        2 
   1    chr1_9467776     ASom    T    C        0      0        2 
   1    chr1_9467776     HCab    T    C        0      0        2 
   1    chr1_9467776     HPrz    T    C        0      0        2 
   1    chr1_9467776     ZBoe    T    C      0.5      1        2 
   1    chr1_9467776     ZGre    T    C        0      0        2 
   1    chr1_9467776     ZHar    T    C        0      0        2 
   1    chr1_9467776   Sample    T    C        0      0        2 
   1    chr1_9469751     AAsi    A    G        0      0        2 
   1    chr1_9469751     AKia    A    G        0      0        2 
   1    chr1_9469751     AOna    A    G        0      0        2 
   1    chr1_9469751     ASom    A    G        0      0        2 
   1    chr1_9469751     HCab    A    G        1      2        2 
   1    chr1_9469751     HPrz    A    G        1      2        2 
   1    chr1_9469751     ZBoe    A    G        0      0        2 
   1    chr1_9469751     ZGre    A    G        0      0        2 
   1    chr1_9469751     ZHar    A    G        0      0        2 
   1    chr1_9469751   Sample    A    G        1      2        2 
   1    chr1_9470871     AAsi    G    A        0      0        2 
   1    chr1_9470871     AKia    G    A        0      0        2 
   1    chr1_9470871     AOna    G    A        0      0        2 
   1    chr1_9470871     ASom    G    A        0      0        2 
   1    chr1_9470871     HCab    G    A        1      2        2 
   1    chr1_9470871     HPrz    G    A        1      2        2 
   1    chr1_9470871     ZBoe    G    A        0      0        2 
   1    chr1_9470871     ZGre    G    A        0      0        2 
   1    chr1_9470871     ZHar    G    A        0      0        2 
   1    chr1_9470871   Sample    G    A        1      2        2 
   1    chr1_9472301     AAsi    C    T        0      0        2 
   1    chr1_9472301     AKia    C    T        0      0        2 
   1    chr1_9472301     AOna    C    T        0      0        2 
   1    chr1_9472301     ASom    C    T        0      0        2 
   1    chr1_9472301     HCab    C    T        1      2        2 
   1    chr1_9472301     HPrz    C    T      0.5      1        2 
   1    chr1_9472301     ZBoe    C    T        0      0        2 
   1    chr1_9472301     ZGre    C    T        0      0        2 
   1    chr1_9472301     ZHar    C    T        0      0        2 
   1    chr1_9472301   Sample    C    T        1      2        2 
   1    chr1_9474686     AAsi    C    T        0      0        2 
   1    chr1_9474686     AKia    C    T        0      0        2 
   1    chr1_9474686     AOna    C    T        0      0        2 
   1    chr1_9474686     ASom    C    T        0      0        2 
   1    chr1_9474686     HCab    C    T        1      2        2 
   1    chr1_9474686     HPrz    C    T        1      2        2 
   1    chr1_9474686     ZBoe    C    T        0      0        2 
   1    chr1_9474686     ZGre    C    T        0      0        2 
   1    chr1_9474686     ZHar    C    T        0      0        2 
   1    chr1_9474686   Sample    C    T        1      2        2 
   1    chr1_9476643     AAsi    G    A        0      0        2 
   1    chr1_9476643     AKia    G    A        0      0        2 
   1    chr1_9476643     AOna    G    A        0      0        2 
   1    chr1_9476643     ASom    G    A        0      0        2 
   1    chr1_9476643     HCab    G    A      0.5      1        2 
   1    chr1_9476643     HPrz    G    A      0.5      1        2 
   1    chr1_9476643     ZBoe    G    A        0      0        2 
   1    chr1_9476643     ZGre    G    A        0      0        2 
   1    chr1_9476643     ZHar    G    A        0      0        2 
   1    chr1_9476643   Sample    G    A        0      0        2 
   1    chr1_9485590     AAsi    T    C        0      0        2 
   1    chr1_9485590     AKia    T    C        0      0        2 
   1    chr1_9485590     AOna    T    C        0      0        2 
   1    chr1_9485590     ASom    T    C        0      0        2 
   1    chr1_9485590     HCab    T    C        0      0        2 
   1    chr1_9485590     HPrz    T    C        0      0        2 
   1    chr1_9485590     ZBoe    T    C      0.5      1        2 
   1    chr1_9485590     ZGre    T    C        0      0        2 
   1    chr1_9485590     ZHar    T    C        0      0        2 
   1    chr1_9485590   Sample    T    C        0      0        2 
   1    chr1_9488595     AAsi    A    G        1      2        2 
   1    chr1_9488595     AKia    A    G        0      0        2 
   1    chr1_9488595     AOna    A    G        0      0        2 
   1    chr1_9488595     ASom    A    G        1      2        2 
   1    chr1_9488595     HCab    A    G        0      0        2 
   1    chr1_9488595     HPrz    A    G        0      0        2 
   1    chr1_9488595     ZBoe    A    G        0      0        2 
   1    chr1_9488595     ZGre    A    G        0      0        2 
   1    chr1_9488595     ZHar    A    G        0      0        2 
   1    chr1_9488595   Sample    A    G        0      0        2 
   1    chr1_9496635     AAsi    A    G        0      0        2 
   1    chr1_9496635     AKia    A    G        0      0        2 
   1    chr1_9496635     AOna    A    G        0      0        2 
   1    chr1_9496635     ASom    A    G        0      0        2 
   1    chr1_9496635     HCab    A    G        1      2        2 
   1    chr1_9496635     HPrz    A    G        1      2        2 
   1    chr1_9496635     ZBoe    A    G        0      0        2 
   1    chr1_9496635     ZGre    A    G        0      0        2 
   1    chr1_9496635     ZHar    A    G        0      0        2 
   1    chr1_9496635   Sample    A    G        1      2        2 
   1    chr1_9499552     AAsi    T    C        0      0        2 
   1    chr1_9499552     AKia    T    C        0      0        2 
   1    chr1_9499552     AOna    T    C        0      0        2 
   1    chr1_9499552     ASom    T    C        0      0        2 
   1    chr1_9499552     HCab    T    C        1      2        2 
   1    chr1_9499552     HPrz    T    C        1      2        2 
   1    chr1_9499552     ZBoe    T    C        0      0        2 
   1    chr1_9499552     ZGre    T    C        0      0        2 
   1    chr1_9499552     ZHar    T    C        0      0        2 
   1    chr1_9499552   Sample    T    C        1      2        2 
   1    chr1_9499940     AAsi    T    G        0      0        2 
   1    chr1_9499940     AKia    T    G        0      0        2 
   1    chr1_9499940     AOna    T    G        1      2        2 
   1    chr1_9499940     ASom    T    G        0      0        2 
   1    chr1_9499940     HCab    T    G        0      0        2 
   1    chr1_9499940     HPrz    T    G        0      0        2 
   1    chr1_9499940     ZBoe    T    G        0      0        2 
   1    chr1_9499940     ZGre    T    G        0      0        2 
   1    chr1_9499940     ZHar    T    G        0      0        2 
   1    chr1_9499940   Sample    T    G        0      0        2 
   1    chr1_9511982     AAsi    C    T        0      0        2 
   1    chr1_9511982     AKia    C    T        0      0        2 
   1    chr1_9511982     AOna    C    T        0      0        2 
   1    chr1_9511982     ASom    C    T        0      0        2 
   1    chr1_9511982     HCab    C    T        0      0        2 
   1    chr1_9511982     HPrz    C    T        0      0        2 
   1    chr1_9511982     ZBoe    C    T        0      0        2 
   1    chr1_9511982     ZGre    C    T        1      2        2 
   1    chr1_9511982     ZHar    C    T        0      0        2 
   1    chr1_9511982   Sample    C    T        0      0        2 
   1    chr1_9512276     AAsi    C    G        0      0        2 
   1    chr1_9512276     AKia    C    G        0      0        2 
   1    chr1_9512276     AOna    C    G        0      0        2 
   1    chr1_9512276     ASom    C    G        0      0        2 
   1    chr1_9512276     HCab    C    G        0      0        2 
   1    chr1_9512276     HPrz    C    G        0      0        2 
   1    chr1_9512276     ZBoe    C    G        1      2        2 
   1    chr1_9512276     ZGre    C    G        0      0        2 
   1    chr1_9512276     ZHar    C    G        0      0        2 
   1    chr1_9512276   Sample    C    G        0      0        2 
   1    chr1_9514053     AAsi    A    G      0.5      1        2 
   1    chr1_9514053     AKia    A    G        0      0        2 
   1    chr1_9514053     AOna    A    G        0      0        2 
   1    chr1_9514053     ASom    A    G        0      0        2 
   1    chr1_9514053     HCab    A    G        0      0        2 
   1    chr1_9514053     HPrz    A    G        0      0        2 
   1    chr1_9514053     ZBoe    A    G        0      0        2 
   1    chr1_9514053     ZGre    A    G        0      0        2 
   1    chr1_9514053     ZHar    A    G        0      0        2 
   1    chr1_9514053   Sample    A    G        0      0        2 
   1    chr1_9514920     AAsi    T    C        0      0        2 
   1    chr1_9514920     AKia    T    C        1      2        2 
   1    chr1_9514920     AOna    T    C        1      2        2 
   1    chr1_9514920     ASom    T    C        0      0        2 
   1    chr1_9514920     HCab    T    C        0      0        2 
   1    chr1_9514920     HPrz    T    C        0      0        2 
   1    chr1_9514920     ZBoe    T    C        0      0        2 
   1    chr1_9514920     ZGre    T    C        0      0        2 
   1    chr1_9514920     ZHar    T    C        0      0        2 
   1    chr1_9514920   Sample    T    C        0      0        2 
   1    chr1_9518272     AAsi    T    A        0      0        2 
   1    chr1_9518272     AKia    T    A        0      0        2 
   1    chr1_9518272     AOna    T    A        0      0        2 
   1    chr1_9518272     ASom    T    A        0      0        2 
   1    chr1_9518272     HCab    T    A        0      0        2 
   1    chr1_9518272     HPrz    T    A        0      0        2 
   1    chr1_9518272     ZBoe    T    A      0.5      1        2 
   1    chr1_9518272     ZGre    T    A        0      0        2 
   1    chr1_9518272     ZHar    T    A        0      0        2 
   1    chr1_9518272   Sample    T    A        0      0        2 
   1    chr1_9519688     AAsi    T    C        0      0        2 
   1    chr1_9519688     AKia    T    C        0      0        2 
   1    chr1_9519688     AOna    T    C      0.5      1        2 
   1    chr1_9519688     ASom    T    C        0      0        2 
   1    chr1_9519688     HCab    T    C        0      0        2 
   1    chr1_9519688     HPrz    T    C        0      0        2 
   1    chr1_9519688     ZBoe    T    C        0      0        2 
   1    chr1_9519688     ZGre    T    C        0      0        2 
   1    chr1_9519688     ZHar    T    C        0      0        2 
   1    chr1_9519688   Sample    T    C        0      0        2 
   1    chr1_9522485     AAsi    G    A        0      0        2 
   1    chr1_9522485     AKia    G    A        0      0        2 
   1    chr1_9522485     AOna    G    A        0      0        2 
   1    chr1_9522485     ASom    G    A        0      0        2 
   1    chr1_9522485     HCab    G    A        1      2        2 
   1    chr1_9522485     HPrz    G    A      0.5      1        2 
   1    chr1_9522485     ZBoe    G    A        0      0        2 
   1    chr1_9522485     ZGre    G    A        0      0        2 
   1    chr1_9522485     ZHar    G    A        0      0        2 
   1    chr1_9522485   Sample    G    A        1      2        2 
   1    chr1_9536935     AAsi    C    A        0      0        2 
   1    chr1_9536935     AKia    C    A        1      2        2 
   1    chr1_9536935     AOna    C    A        0      0        2 
   1    chr1_9536935     ASom    C    A        0      0        2 
   1    chr1_9536935     HCab    C    A        0      0        2 
   1    chr1_9536935     HPrz    C    A        0      0        2 
   1    chr1_9536935     ZBoe    C    A        0      0        2 
   1    chr1_9536935     ZGre    C    A        0      0        2 
   1    chr1_9536935     ZHar    C    A        0      0        2 
   1    chr1_9536935   Sample    C    A        0      0        2 
   1    chr1_9537751     AAsi    G    A        1      2        2 
   1    chr1_9537751     AKia    G    A        0      0        2 
   1    chr1_9537751     AOna    G    A        0      0        2 
   1    chr1_9537751     ASom    G    A        1      2        2 
   1    chr1_9537751     HCab    G    A        0      0        2 
   1    chr1_9537751     HPrz    G    A        0      0        2 
   1    chr1_9537751     ZBoe    G    A        0      0        2 
   1    chr1_9537751     ZGre    G    A        0      0        2 
   1    chr1_9537751     ZHar    G    A        0      0        2 
   1    chr1_9537751   Sample    G    A        0      0        2 
   1    chr1_9556115     AAsi    C    T        0      0        2 
   1    chr1_9556115     AKia    C    T        0      0        2 
   1    chr1_9556115     AOna    C    T        0      0        2 
   1    chr1_9556115     ASom    C    T        0      0        2 
   1    chr1_9556115     HCab    C    T        1      2        2 
   1    chr1_9556115     HPrz    C    T        1      2        2 
   1    chr1_9556115     ZBoe    C    T        0      0        2 
   1    chr1_9556115     ZGre    C    T        0      0        2 
   1    chr1_9556115     ZHar    C    T        0      0        2 
   1    chr1_9556115   Sample    C    T        1      2        2 
   1    chr1_9566622     AAsi    A    G        0      0        2 
   1    chr1_9566622     AKia    A    G        0      0        2 
   1    chr1_9566622     AOna    A    G        0      0        2 
   1    chr1_9566622     ASom    A    G        0      0        2 
   1    chr1_9566622     HCab    A    G        1      2        2 
   1    chr1_9566622     HPrz    A    G        1      2        2 
   1    chr1_9566622     ZBoe    A    G        0      0        2 
   1    chr1_9566622     ZGre    A    G        0      0        2 
   1    chr1_9566622     ZHar    A    G        0      0        2 
   1    chr1_9566622   Sample    A    G        1      2        2 
   1    chr1_9571819     AAsi    T    C        0      0        2 
   1    chr1_9571819     AKia    T    C        0      0        2 
   1    chr1_9571819     AOna    T    C        0      0        2 
   1    chr1_9571819     ASom    T    C        0      0        2 
   1    chr1_9571819     HCab    T    C        0      0        2 
   1    chr1_9571819     HPrz    T    C        0      0        2 
   1    chr1_9571819     ZBoe    T    C        0      0        2 
   1    chr1_9571819     ZGre    T    C        0      0        2 
   1    chr1_9571819     ZHar    T    C        1      2        2 
   1    chr1_9571819   Sample    T    C        0      0        2 
   1    chr1_9576402     AAsi    T    C        0      0        2 
   1    chr1_9576402     AKia    T    C        0      0        2 
   1    chr1_9576402     AOna    T    C        0      0        2 
   1    chr1_9576402     ASom    T    C        0      0        2 
   1    chr1_9576402     HCab    T    C        1      2        2 
   1    chr1_9576402     HPrz    T    C        0      0        2 
   1    chr1_9576402     ZBoe    T    C        0      0        2 
   1    chr1_9576402     ZGre    T    C        0      0        2 
   1    chr1_9576402     ZHar    T    C        0      0        2 
   1    chr1_9576402   Sample    T    C        0      0        2 
   1    chr1_9579694     AAsi    G    A        0      0        2 
   1    chr1_9579694     AKia    G    A        0      0        2 
   1    chr1_9579694     AOna    G    A        0      0        2 
   1    chr1_9579694     ASom    G    A        0      0        2 
   1    chr1_9579694     HCab    G    A        1      2        2 
   1    chr1_9579694     HPrz    G    A        1      2        2 
   1    chr1_9579694     ZBoe    G    A        0      0        2 
   1    chr1_9579694     ZGre    G    A        0      0        2 
   1    chr1_9579694     ZHar    G    A        0      0        2 
   1    chr1_9579694   Sample    G    A        1      2        2 
   1    chr1_9584241     AAsi    C    G        0      0        2 
   1    chr1_9584241     AKia    C    G        0      0        2 
   1    chr1_9584241     AOna    C    G      0.5      1        2 
   1    chr1_9584241     ASom    C    G        0      0        2 
   1    chr1_9584241     HCab    C    G        0      0        2 
   1    chr1_9584241     HPrz    C    G        0      0        2 
   1    chr1_9584241     ZBoe    C    G        0      0        2 
   1    chr1_9584241     ZGre    C    G        0      0        2 
   1    chr1_9584241     ZHar    C    G        0      0        2 
   1    chr1_9584241   Sample    C    G        0      0        2 
   1    chr1_9590160     AAsi    A    G        0      0        2 
   1    chr1_9590160     AKia    A    G        0      0        2 
   1    chr1_9590160     AOna    A    G        0      0        2 
   1    chr1_9590160     ASom    A    G        0      0        2 
   1    chr1_9590160     HCab    A    G        1      2        2 
   1    chr1_9590160     HPrz    A    G        0      0        2 
   1    chr1_9590160     ZBoe    A    G        0      0        2 
   1    chr1_9590160     ZGre    A    G        0      0        2 
   1    chr1_9590160     ZHar    A    G        0      0        2 
   1    chr1_9590160   Sample    A    G        0      0        2 
   1    chr1_9593169     AAsi    A    G        0      0        2 
   1    chr1_9593169     AKia    A    G        0      0        2 
   1    chr1_9593169     AOna    A    G      0.5      1        2 
   1    chr1_9593169     ASom    A    G        0      0        2 
   1    chr1_9593169     HCab    A    G        0      0        2 
   1    chr1_9593169     HPrz    A    G        0      0        2 
   1    chr1_9593169     ZBoe    A    G        0      0        2 
   1    chr1_9593169     ZGre    A    G        0      0        2 
   1    chr1_9593169     ZHar    A    G        0      0        2 
   1    chr1_9593169   Sample    A    G        0      0        2 
   1    chr1_9595709     AAsi    C    A        0      0        2 
   1    chr1_9595709     AKia    C    A        1      2        2 
   1    chr1_9595709     AOna    C    A      0.5      1        2 
   1    chr1_9595709     ASom    C    A        0      0        2 
   1    chr1_9595709     HCab    C    A        0      0        2 
   1    chr1_9595709     HPrz    C    A        0      0        2 
   1    chr1_9595709     ZBoe    C    A        0      0        2 
   1    chr1_9595709     ZGre    C    A        0      0        2 
   1    chr1_9595709     ZHar    C    A        0      0        2 
   1    chr1_9595709   Sample    C    A        0      0        2 
   1    chr1_9601225     AAsi    G    A        0      0        2 
   1    chr1_9601225     AKia    G    A        0      0        2 
   1    chr1_9601225     AOna    G    A        0      0        2 
   1    chr1_9601225     ASom    G    A        0      0        2 
   1    chr1_9601225     HCab    G    A        0      0        2 
   1    chr1_9601225     HPrz    G    A        0      0        2 
   1    chr1_9601225     ZBoe    G    A      0.5      1        2 
   1    chr1_9601225     ZGre    G    A        0      0        2 
   1    chr1_9601225     ZHar    G    A        0      0        2 
   1    chr1_9601225   Sample    G    A        0      0        2 
   1    chr1_9611526     AAsi    C    T        0      0        2 
   1    chr1_9611526     AKia    C    T        0      0        2 
   1    chr1_9611526     AOna    C    T        0      0        2 
   1    chr1_9611526     ASom    C    T        0      0        2 
   1    chr1_9611526     HCab    C    T        1      2        2 
   1    chr1_9611526     HPrz    C    T        1      2        2 
   1    chr1_9611526     ZBoe    C    T        1      2        2 
   1    chr1_9611526     ZGre    C    T        0      0        2 
   1    chr1_9611526     ZHar    C    T        0      0        2 
   1    chr1_9611526   Sample    C    T        1      2        2 
   1    chr1_9615968     AAsi    G    A        0      0        2 
   1    chr1_9615968     AKia    G    A        0      0        2 
   1    chr1_9615968     AOna    G    A        0      0        2 
   1    chr1_9615968     ASom    G    A        0      0        2 
   1    chr1_9615968     HCab    G    A        1      2        2 
   1    chr1_9615968     HPrz    G    A        1      2        2 
   1    chr1_9615968     ZBoe    G    A        0      0        2 
   1    chr1_9615968     ZGre    G    A        0      0        2 
   1    chr1_9615968     ZHar    G    A        0      0        2 
   1    chr1_9615968   Sample    G    A        1      2        2 
   1    chr1_9616181     AAsi    T    C        0      0        2 
   1    chr1_9616181     AKia    T    C        0      0        2 
   1    chr1_9616181     AOna    T    C        0      0        2 
   1    chr1_9616181     ASom    T    C        1      2        2 
   1    chr1_9616181     HCab    T    C        0      0        2 
   1    chr1_9616181     HPrz    T    C        0      0        2 
   1    chr1_9616181     ZBoe    T    C        0      0        2 
   1    chr1_9616181     ZGre    T    C        0      0        2 
   1    chr1_9616181     ZHar    T    C        0      0        2 
   1    chr1_9616181   Sample    T    C        0      0        2 
   1    chr1_9617046     AAsi    T    C        1      2        2 
   1    chr1_9617046     AKia    T    C        1      2        2 
   1    chr1_9617046     AOna    T    C        0      0        2 
   1    chr1_9617046     ASom    T    C        1      2        2 
   1    chr1_9617046     HCab    T    C        0      0        2 
   1    chr1_9617046     HPrz    T    C        0      0        2 
   1    chr1_9617046     ZBoe    T    C        0      0        2 
   1    chr1_9617046     ZGre    T    C        0      0        2 
   1    chr1_9617046     ZHar    T    C        0      0        2 
   1    chr1_9617046   Sample    T    C        0      0        2 
   1    chr1_9621285     AAsi    G    A        0      0        2 
   1    chr1_9621285     AKia    G    A        0      0        2 
   1    chr1_9621285     AOna    G    A        0      0        2 
   1    chr1_9621285     ASom    G    A        0      0        2 
   1    chr1_9621285     HCab    G    A        0      0        2 
   1    chr1_9621285     HPrz    G    A      0.5      1        2 
   1    chr1_9621285     ZBoe    G    A        0      0        2 
   1    chr1_9621285     ZGre    G    A        0      0        2 
   1    chr1_9621285     ZHar    G    A        0      0        2 
   1    chr1_9621285   Sample    G    A        1      2        2 
   1    chr1_9621341     AAsi    C    T        0      0        2 
   1    chr1_9621341     AKia    C    T        1      2        2 
   1    chr1_9621341     AOna    C    T        0      0        2 
   1    chr1_9621341     ASom    C    T        0      0        2 
   1    chr1_9621341     HCab    C    T        0      0        2 
   1    chr1_9621341     HPrz    C    T        0      0        2 
   1    chr1_9621341     ZBoe    C    T        0      0        2 
   1    chr1_9621341     ZGre    C    T        0      0        2 
   1    chr1_9621341     ZHar    C    T        0      0        2 
   1    chr1_9621341   Sample    C    T        0      0        2 
   1    chr1_9621431     AAsi    T    C        0      0        2 
   1    chr1_9621431     AKia    T    C        0      0        2 
   1    chr1_9621431     AOna    T    C      0.5      1        2 
   1    chr1_9621431     ASom    T    C        0      0        2 
   1    chr1_9621431     HCab    T    C        0      0        2 
   1    chr1_9621431     HPrz    T    C        0      0        2 
   1    chr1_9621431     ZBoe    T    C        0      0        2 
   1    chr1_9621431     ZGre    T    C        0      0        2 
   1    chr1_9621431     ZHar    T    C        0      0        2 
   1    chr1_9621431   Sample    T    C        0      0        2 
   1    chr1_9625157     AAsi    A    G        0      0        2 
   1    chr1_9625157     AKia    A    G        0      0        2 
   1    chr1_9625157     AOna    A    G      0.5      1        2 
   1    chr1_9625157     ASom    A    G        0      0        2 
   1    chr1_9625157     HCab    A    G        0      0        2 
   1    chr1_9625157     HPrz    A    G        0      0        2 
   1    chr1_9625157     ZBoe    A    G        0      0        2 
   1    chr1_9625157     ZGre    A    G        0      0        2 
   1    chr1_9625157     ZHar    A    G        0      0        2 
   1    chr1_9625157   Sample    A    G        0      0        2 
   1    chr1_9626145     AAsi    G    T        0      0        2 
   1    chr1_9626145     AKia    G    T        0      0        2 
   1    chr1_9626145     AOna    G    T        0      0        2 
   1    chr1_9626145     ASom    G    T        0      0        2 
   1    chr1_9626145     HCab    G    T        1      2        2 
   1    chr1_9626145     HPrz    G    T        1      2        2 
   1    chr1_9626145     ZBoe    G    T        0      0        2 
   1    chr1_9626145     ZGre    G    T        0      0        2 
   1    chr1_9626145     ZHar    G    T        0      0        2 
   1    chr1_9626145   Sample    G    T        1      2        2 
   1    chr1_9627759     AAsi    G    A        0      0        2 
   1    chr1_9627759     AKia    G    A        1      2        2 
   1    chr1_9627759     AOna    G    A      0.5      1        2 
   1    chr1_9627759     ASom    G    A        0      0        2 
   1    chr1_9627759     HCab    G    A        0      0        2 
   1    chr1_9627759     HPrz    G    A        0      0        2 
   1    chr1_9627759     ZBoe    G    A        0      0        2 
   1    chr1_9627759     ZGre    G    A        0      0        2 
   1    chr1_9627759     ZHar    G    A        0      0        2 
   1    chr1_9627759   Sample    G    A        0      0        2 
   1    chr1_9630083     AAsi    T    C        0      0        2 
   1    chr1_9630083     AKia    T    C        0      0        2 
   1    chr1_9630083     AOna    T    C        0      0        2 
   1    chr1_9630083     ASom    T    C        0      0        2 
   1    chr1_9630083     HCab    T    C        0      0        2 
   1    chr1_9630083     HPrz    T    C        0      0        2 
   1    chr1_9630083     ZBoe    T    C      0.5      1        2 
   1    chr1_9630083     ZGre    T    C        0      0        2 
   1    chr1_9630083     ZHar    T    C        0      0        2 
   1    chr1_9630083   Sample    T    C        0      0        2 
   1    chr1_9632952     AAsi    A    G        0      0        2 
   1    chr1_9632952     AKia    A    G        0      0        2 
   1    chr1_9632952     AOna    A    G        0      0        2 
   1    chr1_9632952     ASom    A    G        0      0        2 
   1    chr1_9632952     HCab    A    G        0      0        2 
   1    chr1_9632952     HPrz    A    G        0      0        2 
   1    chr1_9632952     ZBoe    A    G        0      0        2 
   1    chr1_9632952     ZGre    A    G        0      0        2 
   1    chr1_9632952     ZHar    A    G        1      2        2 
   1    chr1_9632952   Sample    A    G        0      0        2 
   1    chr1_9636463     AAsi    T    C        0      0        2 
   1    chr1_9636463     AKia    T    C        1      2        2 
   1    chr1_9636463     AOna    T    C        0      0        2 
   1    chr1_9636463     ASom    T    C        0      0        2 
   1    chr1_9636463     HCab    T    C        0      0        2 
   1    chr1_9636463     HPrz    T    C        0      0        2 
   1    chr1_9636463     ZBoe    T    C        0      0        2 
   1    chr1_9636463     ZGre    T    C        0      0        2 
   1    chr1_9636463     ZHar    T    C        0      0        2 
   1    chr1_9636463   Sample    T    C        0      0        2 
   1    chr1_9636637     AAsi    T    C        0      0        2 
   1    chr1_9636637     AKia    T    C        0      0        2 
   1    chr1_9636637     AOna    T    C      0.5      1        2 
   1    chr1_9636637     ASom    T    C        0      0        2 
   1    chr1_9636637     HCab    T    C        0      0        2 
   1    chr1_9636637     HPrz    T    C        0      0        2 
   1    chr1_9636637     ZBoe    T    C        0      0        2 
   1    chr1_9636637     ZGre    T    C        0      0        2 
   1    chr1_9636637     ZHar    T    C        0      0        2 
   1    chr1_9636637   Sample    T    C        0      0        2 
   1    chr1_9638878     AAsi    A    G        0      0        2 
   1    chr1_9638878     AKia    A    G        0      0        2 
   1    chr1_9638878     AOna    A    G        0      0        2 
   1    chr1_9638878     ASom    A    G        0      0        2 
   1    chr1_9638878     HCab    A    G        1      2        2 
   1    chr1_9638878     HPrz    A    G        1      2        2 
   1    chr1_9638878     ZBoe    A    G        0      0        2 
   1    chr1_9638878     ZGre    A    G        0      0        2 
   1    chr1_9638878     ZHar    A    G        0      0        2 
   1    chr1_9638878   Sample    A    G        1      2        2 
   1    chr1_9638916     AAsi    T    G        0      0        2 
   1    chr1_9638916     AKia    T    G        0      0        2 
   1    chr1_9638916     AOna    T    G        0      0        2 
   1    chr1_9638916     ASom    T    G        0      0        2 
   1    chr1_9638916     HCab    T    G        0      0        2 
   1    chr1_9638916     HPrz    T    G        0      0        2 
   1    chr1_9638916     ZBoe    T    G        0      0        2 
   1    chr1_9638916     ZGre    T    G      0.5      1        2 
   1    chr1_9638916     ZHar    T    G        0      0        2 
   1    chr1_9638916   Sample    T    G        0      0        2 
   1    chr1_9644112     AAsi    C    T        0      0        2 
   1    chr1_9644112     AKia    C    T        0      0        2 
   1    chr1_9644112     AOna    C    T        0      0        2 
   1    chr1_9644112     ASom    C    T        0      0        2 
   1    chr1_9644112     HCab    C    T        1      2        2 
   1    chr1_9644112     HPrz    C    T        1      2        2 
   1    chr1_9644112     ZBoe    C    T        0      0        2 
   1    chr1_9644112     ZGre    C    T        0      0        2 
   1    chr1_9644112     ZHar    C    T        0      0        2 
   1    chr1_9644112   Sample    C    T        1      2        2 
   1    chr1_9644585     AAsi    T    G        0      0        2 
   1    chr1_9644585     AKia    T    G        0      0        2 
   1    chr1_9644585     AOna    T    G        0      0        2 
   1    chr1_9644585     ASom    T    G        0      0        2 
   1    chr1_9644585     HCab    T    G        1      2        2 
   1    chr1_9644585     HPrz    T    G        1      2        2 
   1    chr1_9644585     ZBoe    T    G        0      0        2 
   1    chr1_9644585     ZGre    T    G        0      0        2 
   1    chr1_9644585     ZHar    T    G        0      0        2 
   1    chr1_9644585   Sample    T    G        1      2        2 
   1    chr1_9646570     AAsi    G    T        0      0        2 
   1    chr1_9646570     AKia    G    T        0      0        2 
   1    chr1_9646570     AOna    G    T        0      0        2 
   1    chr1_9646570     ASom    G    T        0      0        2 
   1    chr1_9646570     HCab    G    T      0.5      1        2 
   1    chr1_9646570     HPrz    G    T        0      0        2 
   1    chr1_9646570     ZBoe    G    T        0      0        2 
   1    chr1_9646570     ZGre    G    T        0      0        2 
   1    chr1_9646570     ZHar    G    T        0      0        2 
   1    chr1_9646570   Sample    G    T        0      0        2 
   1    chr1_9651620     AAsi    A    G        0      0        2 
   1    chr1_9651620     AKia    A    G        0      0        2 
   1    chr1_9651620     AOna    A    G        0      0        2 
   1    chr1_9651620     ASom    A    G        0      0        2 
   1    chr1_9651620     HCab    A    G        0      0        2 
   1    chr1_9651620     HPrz    A    G        0      0        2 
   1    chr1_9651620     ZBoe    A    G        0      0        2 
   1    chr1_9651620     ZGre    A    G        0      0        2 
   1    chr1_9651620     ZHar    A    G      0.5      1        2 
   1    chr1_9651620   Sample    A    G        0      0        2 
   1    chr1_9660642     AAsi    A    C        0      0        2 
   1    chr1_9660642     AKia    A    C        0      0        2 
   1    chr1_9660642     AOna    A    C        0      0        2 
   1    chr1_9660642     ASom    A    C        0      0        2 
   1    chr1_9660642     HCab    A    C        1      2        2 
   1    chr1_9660642     HPrz    A    C        1      2        2 
   1    chr1_9660642     ZBoe    A    C        0      0        2 
   1    chr1_9660642     ZGre    A    C        0      0        2 
   1    chr1_9660642     ZHar    A    C        0      0        2 
   1    chr1_9660642   Sample    A    C        1      2        2 
   1    chr1_9661996     AAsi    A    G        0      0        2 
   1    chr1_9661996     AKia    A    G        0      0        2 
   1    chr1_9661996     AOna    A    G        0      0        2 
   1    chr1_9661996     ASom    A    G        0      0        2 
   1    chr1_9661996     HCab    A    G        1      2        2 
   1    chr1_9661996     HPrz    A    G        1      2        2 
   1    chr1_9661996     ZBoe    A    G        0      0        2 
   1    chr1_9661996     ZGre    A    G        0      0        2 
   1    chr1_9661996     ZHar    A    G        0      0        2 
   1    chr1_9661996   Sample    A    G        1      2        2 
   1    chr1_9662169     AAsi    C    T        0      0        2 
   1    chr1_9662169     AKia    C    T        0      0        2 
   1    chr1_9662169     AOna    C    T        0      0        2 
   1    chr1_9662169     ASom    C    T        0      0        2 
   1    chr1_9662169     HCab    C    T        0      0        2 
   1    chr1_9662169     HPrz    C    T        0      0        2 
   1    chr1_9662169     ZBoe    C    T        0      0        2 
   1    chr1_9662169     ZGre    C    T        0      0        2 
   1    chr1_9662169     ZHar    C    T      0.5      1        2 
   1    chr1_9662169   Sample    C    T        0      0        2 
   1    chr1_9662853     AAsi    C    T        0      0        2 
   1    chr1_9662853     AKia    C    T        0      0        2 
   1    chr1_9662853     AOna    C    T        0      0        2 
   1    chr1_9662853     ASom    C    T        0      0        2 
   1    chr1_9662853     HCab    C    T        0      0        2 
   1    chr1_9662853     HPrz    C    T        0      0        2 
   1    chr1_9662853     ZBoe    C    T      0.5      1        2 
   1    chr1_9662853     ZGre    C    T        0      0        2 
   1    chr1_9662853     ZHar    C    T        0      0        2 
   1    chr1_9662853   Sample    C    T        0      0        2 
   1    chr1_9667823     AAsi    C    T        1      2        2 
   1    chr1_9667823     AKia    C    T        0      0        2 
   1    chr1_9667823     AOna    C    T        0      0        2 
   1    chr1_9667823     ASom    C    T        1      2        2 
   1    chr1_9667823     HCab    C    T        0      0        2 
   1    chr1_9667823     HPrz    C    T        0      0        2 
   1    chr1_9667823     ZBoe    C    T        0      0        2 
   1    chr1_9667823     ZGre    C    T        0      0        2 
   1    chr1_9667823     ZHar    C    T        0      0        2 
   1    chr1_9667823   Sample    C    T        0      0        2 
   1    chr1_9671630     AAsi    C    G        0      0        2 
   1    chr1_9671630     AKia    C    G        0      0        2 
   1    chr1_9671630     AOna    C    G        0      0        2 
   1    chr1_9671630     ASom    C    G        0      0        2 
   1    chr1_9671630     HCab    C    G        0      0        2 
   1    chr1_9671630     HPrz    C    G        0      0        2 
   1    chr1_9671630     ZBoe    C    G        0      0        2 
   1    chr1_9671630     ZGre    C    G      0.5      1        2 
   1    chr1_9671630     ZHar    C    G        0      0        2 
   1    chr1_9671630   Sample    C    G        0      0        2 
   1    chr1_9675425     AAsi    C    T        0      0        2 
   1    chr1_9675425     AKia    C    T        0      0        2 
   1    chr1_9675425     AOna    C    T        0      0        2 
   1    chr1_9675425     ASom    C    T        0      0        2 
   1    chr1_9675425     HCab    C    T        1      2        2 
   1    chr1_9675425     HPrz    C    T        1      2        2 
   1    chr1_9675425     ZBoe    C    T        0      0        2 
   1    chr1_9675425     ZGre    C    T        0      0        2 
   1    chr1_9675425     ZHar    C    T        0      0        2 
   1    chr1_9675425   Sample    C    T        1      2        2 
   1    chr1_9682049     AAsi    G    A        0      0        2 
   1    chr1_9682049     AKia    G    A        0      0        2 
   1    chr1_9682049     AOna    G    A        0      0        2 
   1    chr1_9682049     ASom    G    A        0      0        2 
   1    chr1_9682049     HCab    G    A        0      0        2 
   1    chr1_9682049     HPrz    G    A        0      0        2 
   1    chr1_9682049     ZBoe    G    A        0      0        2 
   1    chr1_9682049     ZGre    G    A        0      0        2 
   1    chr1_9682049     ZHar    G    A        1      2        2 
   1    chr1_9682049   Sample    G    A        0      0        2 
   1    chr1_9698978     AAsi    T    C        0      0        2 
   1    chr1_9698978     AKia    T    C        0      0        2 
   1    chr1_9698978     AOna    T    C        0      0        2 
   1    chr1_9698978     ASom    T    C        0      0        2 
   1    chr1_9698978     HCab    T    C        1      2        2 
   1    chr1_9698978     HPrz    T    C        1      2        2 
   1    chr1_9698978     ZBoe    T    C      0.5      1        2 
   1    chr1_9698978     ZGre    T    C        0      0        2 
   1    chr1_9698978     ZHar    T    C        0      0        2 
   1    chr1_9698978   Sample    T    C        1      2        2 
   1    chr1_9699669     AAsi    C    T        0      0        2 
   1    chr1_9699669     AKia    C    T        0      0        2 
   1    chr1_9699669     AOna    C    T        0      0        2 
   1    chr1_9699669     ASom    C    T        0      0        2 
   1    chr1_9699669     HCab    C    T        1      2        2 
   1    chr1_9699669     HPrz    C    T        1      2        2 
   1    chr1_9699669     ZBoe    C    T        0      0        2 
   1    chr1_9699669     ZGre    C    T        0      0        2 
   1    chr1_9699669     ZHar    C    T        0      0        2 
   1    chr1_9699669   Sample    C    T        1      2        2 
   1    chr1_9714706     AAsi    C    T        0      0        2 
   1    chr1_9714706     AKia    C    T        0      0        2 
   1    chr1_9714706     AOna    C    T        0      0        2 
   1    chr1_9714706     ASom    C    T        0      0        2 
   1    chr1_9714706     HCab    C    T        1      2        2 
   1    chr1_9714706     HPrz    C    T        1      2        2 
   1    chr1_9714706     ZBoe    C    T        0      0        2 
   1    chr1_9714706     ZGre    C    T        0      0        2 
   1    chr1_9714706     ZHar    C    T        0      0        2 
   1    chr1_9714706   Sample    C    T        1      2        2 
   1    chr1_9714842     AAsi    T    C        0      0        2 
   1    chr1_9714842     AKia    T    C        0      0        2 
   1    chr1_9714842     AOna    T    C        0      0        2 
   1    chr1_9714842     ASom    T    C        0      0        2 
   1    chr1_9714842     HCab    T    C        0      0        2 
   1    chr1_9714842     HPrz    T    C        0      0        2 
   1    chr1_9714842     ZBoe    T    C        0      0        2 
   1    chr1_9714842     ZGre    T    C      0.5      1        2 
   1    chr1_9714842     ZHar    T    C        0      0        2 
   1    chr1_9714842   Sample    T    C        0      0        2 
   1    chr1_9715576     AAsi    G    T        1      2        2 
   1    chr1_9715576     AKia    G    T        0      0        2 
   1    chr1_9715576     AOna    G    T        0      0        2 
   1    chr1_9715576     ASom    G    T        1      2        2 
   1    chr1_9715576     HCab    G    T        0      0        2 
   1    chr1_9715576     HPrz    G    T        0      0        2 
   1    chr1_9715576     ZBoe    G    T        0      0        2 
   1    chr1_9715576     ZGre    G    T        0      0        2 
   1    chr1_9715576     ZHar    G    T        0      0        2 
   1    chr1_9715576   Sample    G    T        0      0        2 
   1    chr1_9724146     AAsi    T    C        0      0        2 
   1    chr1_9724146     AKia    T    C        0      0        2 
   1    chr1_9724146     AOna    T    C        0      0        2 
   1    chr1_9724146     ASom    T    C        0      0        2 
   1    chr1_9724146     HCab    T    C        1      2        2 
   1    chr1_9724146     HPrz    T    C        1      2        2 
   1    chr1_9724146     ZBoe    T    C        0      0        2 
   1    chr1_9724146     ZGre    T    C        0      0        2 
   1    chr1_9724146     ZHar    T    C        0      0        2 
   1    chr1_9724146   Sample    T    C        1      2        2 
   1    chr1_9726163     AAsi    A    C        1      2        2 
   1    chr1_9726163     AKia    A    C        0      0        2 
   1    chr1_9726163     AOna    A    C        0      0        2 
   1    chr1_9726163     ASom    A    C        1      2        2 
   1    chr1_9726163     HCab    A    C        0      0        2 
   1    chr1_9726163     HPrz    A    C        0      0        2 
   1    chr1_9726163     ZBoe    A    C        0      0        2 
   1    chr1_9726163     ZGre    A    C        0      0        2 
   1    chr1_9726163     ZHar    A    C        0      0        2 
   1    chr1_9726163   Sample    A    C        0      0        2 
   1    chr1_9727781     AAsi    A    G        0      0        2 
   1    chr1_9727781     AKia    A    G        0      0        2 
   1    chr1_9727781     AOna    A    G        0      0        2 
   1    chr1_9727781     ASom    A    G        0      0        2 
   1    chr1_9727781     HCab    A    G        0      0        2 
   1    chr1_9727781     HPrz    A    G        0      0        2 
   1    chr1_9727781     ZBoe    A    G        1      2        2 
   1    chr1_9727781     ZGre    A    G        1      2        2 
   1    chr1_9727781     ZHar    A    G        1      2        2 
   1    chr1_9727781   Sample    A    G        0      0        2 
   1    chr1_9729859     AAsi    T    C        0      0        2 
   1    chr1_9729859     AKia    T    C        0      0        2 
   1    chr1_9729859     AOna    T    C        0      0        2 
   1    chr1_9729859     ASom    T    C        0      0        2 
   1    chr1_9729859     HCab    T    C        0      0        2 
   1    chr1_9729859     HPrz    T    C        0      0        2 
   1    chr1_9729859     ZBoe    T    C        0      0        2 
   1    chr1_9729859     ZGre    T    C      0.5      1        2 
   1    chr1_9729859     ZHar    T    C        0      0        2 
   1    chr1_9729859   Sample    T    C        0      0        2 
   1    chr1_9730062     AAsi    A    G        0      0        2 
   1    chr1_9730062     AKia    A    G        1      2        2 
   1    chr1_9730062     AOna    A    G        0      0        2 
   1    chr1_9730062     ASom    A    G        0      0        2 
   1    chr1_9730062     HCab    A    G        0      0        2 
   1    chr1_9730062     HPrz    A    G        0      0        2 
   1    chr1_9730062     ZBoe    A    G        0      0        2 
   1    chr1_9730062     ZGre    A    G        0      0        2 
   1    chr1_9730062     ZHar    A    G        0      0        2 
   1    chr1_9730062   Sample    A    G        0      0        2 
   1    chr1_9731315     AAsi    T    G        0      0        2 
   1    chr1_9731315     AKia    T    G        0      0        2 
   1    chr1_9731315     AOna    T    G        0      0        2 
   1    chr1_9731315     ASom    T    G        0      0        2 
   1    chr1_9731315     HCab    T    G        0      0        2 
   1    chr1_9731315     HPrz    T    G        0      0        2 
   1    chr1_9731315     ZBoe    T    G        0      0        2 
   1    chr1_9731315     ZGre    T    G        1      2        2 
   1    chr1_9731315     ZHar    T    G        0      0        2 
   1    chr1_9731315   Sample    T    G        0      0        2 
   1    chr1_9731412     AAsi    A    C        0      0        2 
   1    chr1_9731412     AKia    A    C        0      0        2 
   1    chr1_9731412     AOna    A    C      0.5      1        2 
   1    chr1_9731412     ASom    A    C        0      0        2 
   1    chr1_9731412     HCab    A    C        0      0        2 
   1    chr1_9731412     HPrz    A    C        0      0        2 
   1    chr1_9731412     ZBoe    A    C        0      0        2 
   1    chr1_9731412     ZGre    A    C        0      0        2 
   1    chr1_9731412     ZHar    A    C        0      0        2 
   1    chr1_9731412   Sample    A    C        0      0        2 
   1    chr1_9733958     AAsi    G    C        0      0        2 
   1    chr1_9733958     AKia    G    C        0      0        2 
   1    chr1_9733958     AOna    G    C      0.5      1        2 
   1    chr1_9733958     ASom    G    C        0      0        2 
   1    chr1_9733958     HCab    G    C        0      0        2 
   1    chr1_9733958     HPrz    G    C        0      0        2 
   1    chr1_9733958     ZBoe    G    C        0      0        2 
   1    chr1_9733958     ZGre    G    C        0      0        2 
   1    chr1_9733958     ZHar    G    C        0      0        2 
   1    chr1_9733958   Sample    G    C        0      0        2 
   1    chr1_9735859     AAsi    T    C        0      0        2 
   1    chr1_9735859     AKia    T    C        0      0        2 
   1    chr1_9735859     AOna    T    C        0      0        2 
   1    chr1_9735859     ASom    T    C        1      2        2 
   1    chr1_9735859     HCab    T    C        0      0        2 
   1    chr1_9735859     HPrz    T    C        0      0        2 
   1    chr1_9735859     ZBoe    T    C        0      0        2 
   1    chr1_9735859     ZGre    T    C        0      0        2 
   1    chr1_9735859     ZHar    T    C        0      0        2 
   1    chr1_9735859   Sample    T    C        0      0        2 
   1    chr1_9736380     AAsi    G    C        1      2        2 
   1    chr1_9736380     AKia    G    C        0      0        2 
   1    chr1_9736380     AOna    G    C        0      0        2 
   1    chr1_9736380     ASom    G    C        1      2        2 
   1    chr1_9736380     HCab    G    C        0      0        2 
   1    chr1_9736380     HPrz    G    C        0      0        2 
   1    chr1_9736380     ZBoe    G    C        0      0        2 
   1    chr1_9736380     ZGre    G    C        0      0        2 
   1    chr1_9736380     ZHar    G    C        0      0        2 
   1    chr1_9736380   Sample    G    C        0      0        2 
   1    chr1_9743334     AAsi    C    T        1      2        2 
   1    chr1_9743334     AKia    C    T        0      0        2 
   1    chr1_9743334     AOna    C    T        0      0        2 
   1    chr1_9743334     ASom    C    T        0      0        2 
   1    chr1_9743334     HCab    C    T        0      0        2 
   1    chr1_9743334     HPrz    C    T        0      0        2 
   1    chr1_9743334     ZBoe    C    T        0      0        2 
   1    chr1_9743334     ZGre    C    T        0      0        2 
   1    chr1_9743334     ZHar    C    T        0      0        2 
   1    chr1_9743334   Sample    C    T        0      0        2 
   1    chr1_9748785     AAsi    T    C        0      0        2 
   1    chr1_9748785     AKia    T    C        0      0        2 
   1    chr1_9748785     AOna    T    C        0      0        2 
   1    chr1_9748785     ASom    T    C        0      0        2 
   1    chr1_9748785     HCab    T    C        0      0        2 
   1    chr1_9748785     HPrz    T    C        0      0        2 
   1    chr1_9748785     ZBoe    T    C        0      0        2 
   1    chr1_9748785     ZGre    T    C        0      0        2 
   1    chr1_9748785     ZHar    T    C        1      2        2 
   1    chr1_9748785   Sample    T    C        0      0        2 
   1    chr1_9751393     AAsi    A    T        0      0        2 
   1    chr1_9751393     AKia    A    T        0      0        2 
   1    chr1_9751393     AOna    A    T        0      0        2 
   1    chr1_9751393     ASom    A    T        0      0        2 
   1    chr1_9751393     HCab    A    T        1      2        2 
   1    chr1_9751393     HPrz    A    T        1      2        2 
   1    chr1_9751393     ZBoe    A    T        0      0        2 
   1    chr1_9751393     ZGre    A    T        0      0        2 
   1    chr1_9751393     ZHar    A    T        0      0        2 
   1    chr1_9751393   Sample    A    T        1      2        2 
   1    chr1_9754764     AAsi    T    C        0      0        2 
   1    chr1_9754764     AKia    T    C        0      0        2 
   1    chr1_9754764     AOna    T    C        0      0        2 
   1    chr1_9754764     ASom    T    C        0      0        2 
   1    chr1_9754764     HCab    T    C        1      2        2 
   1    chr1_9754764     HPrz    T    C      0.5      1        2 
   1    chr1_9754764     ZBoe    T    C        0      0        2 
   1    chr1_9754764     ZGre    T    C        0      0        2 
   1    chr1_9754764     ZHar    T    C        0      0        2 
   1    chr1_9754764   Sample    T    C        1      2        2 
   1    chr1_9757765     AAsi    T    C        0      0        2 
   1    chr1_9757765     AKia    T    C        0      0        2 
   1    chr1_9757765     AOna    T    C        0      0        2 
   1    chr1_9757765     ASom    T    C        0      0        2 
   1    chr1_9757765     HCab    T    C        1      2        2 
   1    chr1_9757765     HPrz    T    C        1      2        2 
   1    chr1_9757765     ZBoe    T    C        0      0        2 
   1    chr1_9757765     ZGre    T    C        0      0        2 
   1    chr1_9757765     ZHar    T    C        0      0        2 
   1    chr1_9757765   Sample    T    C        1      2        2 
   1    chr1_9760616     AAsi    G    A        0      0        2 
   1    chr1_9760616     AKia    G    A        0      0        2 
   1    chr1_9760616     AOna    G    A        0      0        2 
   1    chr1_9760616     ASom    G    A        0      0        2 
   1    chr1_9760616     HCab    G    A        1      2        2 
   1    chr1_9760616     HPrz    G    A        1      2        2 
   1    chr1_9760616     ZBoe    G    A        0      0        2 
   1    chr1_9760616     ZGre    G    A        0      0        2 
   1    chr1_9760616     ZHar    G    A        0      0        2 
   1    chr1_9760616   Sample    G    A        1      2        2 
   1    chr1_9761187     AAsi    C    T        0      0        2 
   1    chr1_9761187     AKia    C    T        0      0        2 
   1    chr1_9761187     AOna    C    T        0      0        2 
   1    chr1_9761187     ASom    C    T        0      0        2 
   1    chr1_9761187     HCab    C    T        0      0        2 
   1    chr1_9761187     HPrz    C    T        0      0        2 
   1    chr1_9761187     ZBoe    C    T        0      0        2 
   1    chr1_9761187     ZGre    C    T        0      0        2 
   1    chr1_9761187     ZHar    C    T        1      2        2 
   1    chr1_9761187   Sample    C    T        0      0        2 
   1    chr1_9769181     AAsi    A    G        0      0        2 
   1    chr1_9769181     AKia    A    G        0      0        2 
   1    chr1_9769181     AOna    A    G        0      0        2 
   1    chr1_9769181     ASom    A    G        0      0        2 
   1    chr1_9769181     HCab    A    G        0      0        2 
   1    chr1_9769181     HPrz    A    G        0      0        2 
   1    chr1_9769181     ZBoe    A    G      0.5      1        2 
   1    chr1_9769181     ZGre    A    G        0      0        2 
   1    chr1_9769181     ZHar    A    G        0      0        2 
   1    chr1_9769181   Sample    A    G        0      0        2 
   1    chr1_9772456     AAsi    T    C        0      0        2 
   1    chr1_9772456     AKia    T    C        0      0        2 
   1    chr1_9772456     AOna    T    C        0      0        2 
   1    chr1_9772456     ASom    T    C        0      0        2 
   1    chr1_9772456     HCab    T    C        1      2        2 
   1    chr1_9772456     HPrz    T    C        1      2        2 
   1    chr1_9772456     ZBoe    T    C        0      0        2 
   1    chr1_9772456     ZGre    T    C        0      0        2 
   1    chr1_9772456     ZHar    T    C        0      0        2 
   1    chr1_9772456   Sample    T    C        1      2        2 
   1    chr1_9774153     AAsi    T    C        0      0        2 
   1    chr1_9774153     AKia    T    C        1      2        2 
   1    chr1_9774153     AOna    T    C      0.5      1        2 
   1    chr1_9774153     ASom    T    C        0      0        2 
   1    chr1_9774153     HCab    T    C        0      0        2 
   1    chr1_9774153     HPrz    T    C        0      0        2 
   1    chr1_9774153     ZBoe    T    C        1      2        2 
   1    chr1_9774153     ZGre    T    C        1      2        2 
   1    chr1_9774153     ZHar    T    C        1      2        2 
   1    chr1_9774153   Sample    T    C        0      0        2 
   1    chr1_9774469     AAsi    T    C        0      0        2 
   1    chr1_9774469     AKia    T    C        1      2        2 
   1    chr1_9774469     AOna    T    C        0      0        2 
   1    chr1_9774469     ASom    T    C        0      0        2 
   1    chr1_9774469     HCab    T    C        0      0        2 
   1    chr1_9774469     HPrz    T    C        0      0        2 
   1    chr1_9774469     ZBoe    T    C        0      0        2 
   1    chr1_9774469     ZGre    T    C        0      0        2 
   1    chr1_9774469     ZHar    T    C        0      0        2 
   1    chr1_9774469   Sample    T    C        0      0        2 
   1    chr1_9777561     AAsi    C    T        1      2        2 
   1    chr1_9777561     AKia    C    T        0      0        2 
   1    chr1_9777561     AOna    C    T        0      0        2 
   1    chr1_9777561     ASom    C    T        1      2        2 
   1    chr1_9777561     HCab    C    T        0      0        2 
   1    chr1_9777561     HPrz    C    T        0      0        2 
   1    chr1_9777561     ZBoe    C    T        0      0        2 
   1    chr1_9777561     ZGre    C    T        0      0        2 
   1    chr1_9777561     ZHar    C    T        0      0        2 
   1    chr1_9777561   Sample    C    T        0      0        2 
   1    chr1_9778710     AAsi    A    G        0      0        2 
   1    chr1_9778710     AKia    A    G        0      0        2 
   1    chr1_9778710     AOna    A    G        0      0        2 
   1    chr1_9778710     ASom    A    G        0      0        2 
   1    chr1_9778710     HCab    A    G        1      2        2 
   1    chr1_9778710     HPrz    A    G        1      2        2 
   1    chr1_9778710     ZBoe    A    G        0      0        2 
   1    chr1_9778710     ZGre    A    G        0      0        2 
   1    chr1_9778710     ZHar    A    G        0      0        2 
   1    chr1_9778710   Sample    A    G        1      2        2 
   1    chr1_9781275     AAsi    G    A        0      0        2 
   1    chr1_9781275     AKia    G    A        0      0        2 
   1    chr1_9781275     AOna    G    A        0      0        2 
   1    chr1_9781275     ASom    G    A        0      0        2 
   1    chr1_9781275     HCab    G    A        1      2        2 
   1    chr1_9781275     HPrz    G    A        1      2        2 
   1    chr1_9781275     ZBoe    G    A        0      0        2 
   1    chr1_9781275     ZGre    G    A        0      0        2 
   1    chr1_9781275     ZHar    G    A        0      0        2 
   1    chr1_9781275   Sample    G    A        1      2        2 
   1    chr1_9784377     AAsi    T    C        0      0        2 
   1    chr1_9784377     AKia    T    C        0      0        2 
   1    chr1_9784377     AOna    T    C        0      0        2 
   1    chr1_9784377     ASom    T    C        0      0        2 
   1    chr1_9784377     HCab    T    C        0      0        2 
   1    chr1_9784377     HPrz    T    C        0      0        2 
   1    chr1_9784377     ZBoe    T    C        0      0        2 
   1    chr1_9784377     ZGre    T    C        1      2        2 
   1    chr1_9784377     ZHar    T    C        0      0        2 
   1    chr1_9784377   Sample    T    C        0      0        2 
   1    chr1_9793731     AAsi    C    T        0      0        2 
   1    chr1_9793731     AKia    C    T        0      0        2 
   1    chr1_9793731     AOna    C    T        0      0        2 
   1    chr1_9793731     ASom    C    T        0      0        2 
   1    chr1_9793731     HCab    C    T        1      2        2 
   1    chr1_9793731     HPrz    C    T        1      2        2 
   1    chr1_9793731     ZBoe    C    T        0      0        2 
   1    chr1_9793731     ZGre    C    T        0      0        2 
   1    chr1_9793731     ZHar    C    T        0      0        2 
   1    chr1_9793731   Sample    C    T        1      2        2 
   1    chr1_9796526     AAsi    A    G        0      0        2 
   1    chr1_9796526     AKia    A    G        0      0        2 
   1    chr1_9796526     AOna    A    G        0      0        2 
   1    chr1_9796526     ASom    A    G        0      0        2 
   1    chr1_9796526     HCab    A    G        0      0        2 
   1    chr1_9796526     HPrz    A    G        0      0        2 
   1    chr1_9796526     ZBoe    A    G        1      2        2 
   1    chr1_9796526     ZGre    A    G        0      0        2 
   1    chr1_9796526     ZHar    A    G        0      0        2 
   1    chr1_9796526   Sample    A    G        0      0        2 
   1    chr1_9802899     AAsi    C    T        1      2        2 
   1    chr1_9802899     AKia    C    T        0      0        2 
   1    chr1_9802899     AOna    C    T        0      0        2 
   1    chr1_9802899     ASom    C    T        1      2        2 
   1    chr1_9802899     HCab    C    T        0      0        2 
   1    chr1_9802899     HPrz    C    T        0      0        2 
   1    chr1_9802899     ZBoe    C    T        1      2        2 
   1    chr1_9802899     ZGre    C    T        1      2        2 
   1    chr1_9802899     ZHar    C    T        1      2        2 
   1    chr1_9802899   Sample    C    T        0      0        2 
   1    chr1_9803883     AAsi    T    G        0      0        2 
   1    chr1_9803883     AKia    T    G        0      0        2 
   1    chr1_9803883     AOna    T    G        0      0        2 
   1    chr1_9803883     ASom    T    G        0      0        2 
   1    chr1_9803883     HCab    T    G        0      0        2 
   1    chr1_9803883     HPrz    T    G        0      0        2 
   1    chr1_9803883     ZBoe    T    G      0.5      1        2 
   1    chr1_9803883     ZGre    T    G        0      0        2 
   1    chr1_9803883     ZHar    T    G        0      0        2 
   1    chr1_9803883   Sample    T    G        0      0        2 
   1    chr1_9804434     AAsi    C    T        0      0        2 
   1    chr1_9804434     AKia    C    T        0      0        2 
   1    chr1_9804434     AOna    C    T        0      0        2 
   1    chr1_9804434     ASom    C    T        0      0        2 
   1    chr1_9804434     HCab    C    T        1      2        2 
   1    chr1_9804434     HPrz    C    T        1      2        2 
   1    chr1_9804434     ZBoe    C    T        0      0        2 
   1    chr1_9804434     ZGre    C    T        0      0        2 
   1    chr1_9804434     ZHar    C    T        0      0        2 
   1    chr1_9804434   Sample    C    T        1      2        2 
   1    chr1_9810297     AAsi    T    A        0      0        2 
   1    chr1_9810297     AKia    T    A        0      0        2 
   1    chr1_9810297     AOna    T    A        0      0        2 
   1    chr1_9810297     ASom    T    A        0      0        2 
   1    chr1_9810297     HCab    T    A      0.5      1        2 
   1    chr1_9810297     HPrz    T    A        0      0        2 
   1    chr1_9810297     ZBoe    T    A        0      0        2 
   1    chr1_9810297     ZGre    T    A        0      0        2 
   1    chr1_9810297     ZHar    T    A        0      0        2 
   1    chr1_9810297   Sample    T    A        0      0        2 
   1    chr1_9810773     AAsi    G    T        1      2        2 
   1    chr1_9810773     AKia    G    T        0      0        2 
   1    chr1_9810773     AOna    G    T        0      0        2 
   1    chr1_9810773     ASom    G    T        0      0        2 
   1    chr1_9810773     HCab    G    T        0      0        2 
   1    chr1_9810773     HPrz    G    T        0      0        2 
   1    chr1_9810773     ZBoe    G    T        0      0        2 
   1    chr1_9810773     ZGre    G    T        0      0        2 
   1    chr1_9810773     ZHar    G    T        0      0        2 
   1    chr1_9810773   Sample    G    T        0      0        2 
   1    chr1_9835256     AAsi    A    G        0      0        2 
   1    chr1_9835256     AKia    A    G        0      0        2 
   1    chr1_9835256     AOna    A    G        0      0        2 
   1    chr1_9835256     ASom    A    G        0      0        2 
   1    chr1_9835256     HCab    A    G        0      0        2 
   1    chr1_9835256     HPrz    A    G        0      0        2 
   1    chr1_9835256     ZBoe    A    G      0.5      1        2 
   1    chr1_9835256     ZGre    A    G        0      0        2 
   1    chr1_9835256     ZHar    A    G        0      0        2 
   1    chr1_9835256   Sample    A    G        0      0        2 
   1    chr1_9836788     AAsi    A    G        0      0        2 
   1    chr1_9836788     AKia    A    G        0      0        2 
   1    chr1_9836788     AOna    A    G        0      0        2 
   1    chr1_9836788     ASom    A    G        0      0        2 
   1    chr1_9836788     HCab    A    G        1      2        2 
   1    chr1_9836788     HPrz    A    G        1      2        2 
   1    chr1_9836788     ZBoe    A    G        0      0        2 
   1    chr1_9836788     ZGre    A    G        0      0        2 
   1    chr1_9836788     ZHar    A    G        0      0        2 
   1    chr1_9836788   Sample    A    G        1      2        2 
   1    chr1_9861973     AAsi    A    G        0      0        2 
   1    chr1_9861973     AKia    A    G        0      0        2 
   1    chr1_9861973     AOna    A    G      0.5      1        2 
   1    chr1_9861973     ASom    A    G        0      0        2 
   1    chr1_9861973     HCab    A    G        0      0        2 
   1    chr1_9861973     HPrz    A    G        0      0        2 
   1    chr1_9861973     ZBoe    A    G        0      0        2 
   1    chr1_9861973     ZGre    A    G        0      0        2 
   1    chr1_9861973     ZHar    A    G        0      0        2 
   1    chr1_9861973   Sample    A    G        0      0        2 
   1    chr1_9876574     AAsi    A    G        0      0        2 
   1    chr1_9876574     AKia    A    G        0      0        2 
   1    chr1_9876574     AOna    A    G      0.5      1        2 
   1    chr1_9876574     ASom    A    G        0      0        2 
   1    chr1_9876574     HCab    A    G        0      0        2 
   1    chr1_9876574     HPrz    A    G        0      0        2 
   1    chr1_9876574     ZBoe    A    G        0      0        2 
   1    chr1_9876574     ZGre    A    G        0      0        2 
   1    chr1_9876574     ZHar    A    G        0      0        2 
   1    chr1_9876574   Sample    A    G        0      0        2 
   1    chr1_9884852     AAsi    C    G        0      0        2 
   1    chr1_9884852     AKia    C    G        0      0        2 
   1    chr1_9884852     AOna    C    G      0.5      1        2 
   1    chr1_9884852     ASom    C    G        0      0        2 
   1    chr1_9884852     HCab    C    G        0      0        2 
   1    chr1_9884852     HPrz    C    G        0      0        2 
   1    chr1_9884852     ZBoe    C    G        0      0        2 
   1    chr1_9884852     ZGre    C    G        0      0        2 
   1    chr1_9884852     ZHar    C    G        0      0        2 
   1    chr1_9884852   Sample    C    G        0      0        2 
   1    chr1_9894475     AAsi    G    C        0      0        2 
   1    chr1_9894475     AKia    G    C      0.5      1        2 
   1    chr1_9894475     AOna    G    C        1      2        2 
   1    chr1_9894475     ASom    G    C        0      0        2 
   1    chr1_9894475     HCab    G    C        0      0        2 
   1    chr1_9894475     HPrz    G    C        0      0        2 
   1    chr1_9894475     ZBoe    G    C        0      0        2 
   1    chr1_9894475     ZGre    G    C        0      0        2 
   1    chr1_9894475     ZHar    G    C        0      0        2 
   1    chr1_9894475   Sample    G    C        0      0        2 
   1    chr1_9921760     AAsi    C    A        0      0        2 
   1    chr1_9921760     AKia    C    A        0      0        2 
   1    chr1_9921760     AOna    C    A        0      0        2 
   1    chr1_9921760     ASom    C    A        0      0        2 
   1    chr1_9921760     HCab    C    A        0      0        2 
   1    chr1_9921760     HPrz    C    A        0      0        2 
   1    chr1_9921760     ZBoe    C    A        0      0        2 
   1    chr1_9921760     ZGre    C    A        0      0        2 
   1    chr1_9921760     ZHar    C    A        1      2        2 
   1    chr1_9921760   Sample    C    A        0      0        2 
   1    chr1_9931354     AAsi    G    C        0      0        2 
   1    chr1_9931354     AKia    G    C        0      0        2 
   1    chr1_9931354     AOna    G    C        0      0        2 
   1    chr1_9931354     ASom    G    C        0      0        2 
   1    chr1_9931354     HCab    G    C        1      2        2 
   1    chr1_9931354     HPrz    G    C        1      2        2 
   1    chr1_9931354     ZBoe    G    C        0      0        2 
   1    chr1_9931354     ZGre    G    C        0      0        2 
   1    chr1_9931354     ZHar    G    C        0      0        2 
   1    chr1_9931354   Sample    G    C        1      2        2 
   1    chr1_9932370     AAsi    G    A        0      0        2 
   1    chr1_9932370     AKia    G    A        0      0        2 
   1    chr1_9932370     AOna    G    A        0      0        2 
   1    chr1_9932370     ASom    G    A        0      0        2 
   1    chr1_9932370     HCab    G    A        1      2        2 
   1    chr1_9932370     HPrz    G    A        1      2        2 
   1    chr1_9932370     ZBoe    G    A        0      0        2 
   1    chr1_9932370     ZGre    G    A        0      0        2 
   1    chr1_9932370     ZHar    G    A        0      0        2 
   1    chr1_9932370   Sample    G    A        1      2        2 
   1    chr1_9936717     AAsi    C    T        0      0        2 
   1    chr1_9936717     AKia    C    T        0      0        2 
   1    chr1_9936717     AOna    C    T      0.5      1        2 
   1    chr1_9936717     ASom    C    T        0      0        2 
   1    chr1_9936717     HCab    C    T        0      0        2 
   1    chr1_9936717     HPrz    C    T        0      0        2 
   1    chr1_9936717     ZBoe    C    T        1      2        2 
   1    chr1_9936717     ZGre    C    T        1      2        2 
   1    chr1_9936717     ZHar    C    T        1      2        2 
   1    chr1_9936717   Sample    C    T        0      0        2 
   1    chr1_9953713     AAsi    G    T        0      0        2 
   1    chr1_9953713     AKia    G    T        0      0        2 
   1    chr1_9953713     AOna    G    T        0      0        2 
   1    chr1_9953713     ASom    G    T        0      0        2 
   1    chr1_9953713     HCab    G    T        0      0        2 
   1    chr1_9953713     HPrz    G    T        0      0        2 
   1    chr1_9953713     ZBoe    G    T        1      2        2 
   1    chr1_9953713     ZGre    G    T        0      0        2 
   1    chr1_9953713     ZHar    G    T        0      0        2 
   1    chr1_9953713   Sample    G    T        0      0        2 
   1    chr1_9957016     AAsi    G    C      0.5      1        2 
   1    chr1_9957016     AKia    G    C        0      0        2 
   1    chr1_9957016     AOna    G    C        0      0        2 
   1    chr1_9957016     ASom    G    C        0      0        2 
   1    chr1_9957016     HCab    G    C        0      0        2 
   1    chr1_9957016     HPrz    G    C        0      0        2 
   1    chr1_9957016     ZBoe    G    C        0      0        2 
   1    chr1_9957016     ZGre    G    C        0      0        2 
   1    chr1_9957016     ZHar    G    C        0      0        2 
   1    chr1_9957016   Sample    G    C        0      0        2 
   1    chr1_9965066     AAsi    A    G        0      0        2 
   1    chr1_9965066     AKia    A    G        0      0        2 
   1    chr1_9965066     AOna    A    G        0      0        2 
   1    chr1_9965066     ASom    A    G        0      0        2 
   1    chr1_9965066     HCab    A    G      0.5      1        2 
   1    chr1_9965066     HPrz    A    G        0      0        2 
   1    chr1_9965066     ZBoe    A    G        0      0        2 
   1    chr1_9965066     ZGre    A    G        0      0        2 
   1    chr1_9965066     ZHar    A    G        0      0        2 
   1    chr1_9965066   Sample    A    G        1      2        2 
   1    chr1_9969151     AAsi    A    T        0      0        2 
   1    chr1_9969151     AKia    A    T        0      0        2 
   1    chr1_9969151     AOna    A    T        0      0        2 
   1    chr1_9969151     ASom    A    T        0      0        2 
   1    chr1_9969151     HCab    A    T        1      2        2 
   1    chr1_9969151     HPrz    A    T        1      2        2 
   1    chr1_9969151     ZBoe    A    T        0      0        2 
   1    chr1_9969151     ZGre    A    T        0      0        2 
   1    chr1_9969151     ZHar    A    T        0      0        2 
   1    chr1_9969151   Sample    A    T        1      2        2 
   1    chr1_9970933     AAsi    C    A        0      0        2 
   1    chr1_9970933     AKia    C    A        0      0        2 
   1    chr1_9970933     AOna    C    A        0      0        2 
   1    chr1_9970933     ASom    C    A        1      2        2 
   1    chr1_9970933     HCab    C    A        0      0        2 
   1    chr1_9970933     HPrz    C    A        0      0        2 
   1    chr1_9970933     ZBoe    C    A        0      0        2 
   1    chr1_9970933     ZGre    C    A        0      0        2 
   1    chr1_9970933     ZHar    C    A        0      0        2 
   1    chr1_9970933   Sample    C    A        0      0        2 
   1    chr1_9986807     AAsi    T    C        0      0        2 
   1    chr1_9986807     AKia    T    C        0      0        2 
   1    chr1_9986807     AOna    T    C        0      0        2 
   1    chr1_9986807     ASom    T    C        0      0        2 
   1    chr1_9986807     HCab    T    C        1      2        2 
   1    chr1_9986807     HPrz    T    C        1      2        2 
   1    chr1_9986807     ZBoe    T    C        0      0        2 
   1    chr1_9986807     ZGre    T    C        0      0        2 
   1    chr1_9986807     ZHar    T    C        0      0        2 
   1    chr1_9986807   Sample    T    C        1      2        2 
   1    chr1_9991018     AAsi    A    G        1      2        2 
   1    chr1_9991018     AKia    A    G        0      0        2 
   1    chr1_9991018     AOna    A    G        0      0        2 
   1    chr1_9991018     ASom    A    G        1      2        2 
   1    chr1_9991018     HCab    A    G        0      0        2 
   1    chr1_9991018     HPrz    A    G        0      0        2 
   1    chr1_9991018     ZBoe    A    G        0      0        2 
   1    chr1_9991018     ZGre    A    G        0      0        2 
   1    chr1_9991018     ZHar    A    G        0      0        2 
   1    chr1_9991018   Sample    A    G        0      0        2 
   1    chr1_9999837     AAsi    T    C        0      0        2 
   1    chr1_9999837     AKia    T    C        0      0        2 
   1    chr1_9999837     AOna    T    C        0      0        2 
   1    chr1_9999837     ASom    T    C        0      0        2 
   1    chr1_9999837     HCab    T    C        1      2        2 
   1    chr1_9999837     HPrz    T    C        1      2        2 
   1    chr1_9999837     ZBoe    T    C        0      0        2 
   1    chr1_9999837     ZGre    T    C        0      0        2 
   1    chr1_9999837     ZHar    T    C        0      0        2 
   1    chr1_9999837   Sample    T    C        1      2        2 
   1    chr1_9999980     AAsi    T    C        0      0        2 
   1    chr1_9999980     AKia    T    C        0      0        2 
   1    chr1_9999980     AOna    T    C        0      0        2 
   1    chr1_9999980     ASom    T    C        0      0        2 
   1    chr1_9999980     HCab    T    C        1      2        2 
   1    chr1_9999980     HPrz    T    C        1      2        2 
   1    chr1_9999980     ZBoe    T    C        0      0        2 
   1    chr1_9999980     ZGre    T    C        0      0        2 
   1    chr1_9999980     ZHar    T    C        0      0        2 
   1    chr1_9999980   Sample    T    C        1      2        2 
   1   chr1_10000895     AAsi    G    A        0      0        2 
   1   chr1_10000895     AKia    G    A        0      0        2 
   1   chr1_10000895     AOna    G    A        0      0        2 
   1   chr1_10000895     ASom    G    A        0      0        2 
   1   chr1_10000895     HCab    G    A        0      0        2 
   1   chr1_10000895     HPrz    G    A        0      0        2 
   1   chr1_10000895     ZBoe    G    A        0      0        2 
   1   chr1_10000895     ZGre    G    A      0.5      1        2 
   1   chr1_10000895     ZHar    G    A        0      0        2 
   1   chr1_10000895   Sample    G    A        0      0        2 
   1   chr1_10002906     AAsi    C    G        0      0        2 
   1   chr1_10002906     AKia    C    G        0      0        2 
   1   chr1_10002906     AOna    C    G        0      0        2 
   1   chr1_10002906     ASom    C    G        1      2        2 
   1   chr1_10002906     HCab    C    G        0      0        2 
   1   chr1_10002906     HPrz    C    G        0      0        2 
   1   chr1_10002906     ZBoe    C    G        0      0        2 
   1   chr1_10002906     ZGre    C    G        0      0        2 
   1   chr1_10002906     ZHar    C    G        0      0        2 
   1   chr1_10002906   Sample    C    G        0      0        2 
   1   chr1_10007707     AAsi    G    C        0      0        2 
   1   chr1_10007707     AKia    G    C        0      0        2 
   1   chr1_10007707     AOna    G    C        0      0        2 
   1   chr1_10007707     ASom    G    C        0      0        2 
   1   chr1_10007707     HCab    G    C        1      2        2 
   1   chr1_10007707     HPrz    G    C        1      2        2 
   1   chr1_10007707     ZBoe    G    C        0      0        2 
   1   chr1_10007707     ZGre    G    C        0      0        2 
   1   chr1_10007707     ZHar    G    C        0      0        2 
   1   chr1_10007707   Sample    G    C        1      2        2 
   1   chr1_10016740     AAsi    A    G      0.5      1        2 
   1   chr1_10016740     AKia    A    G        0      0        2 
   1   chr1_10016740     AOna    A    G        0      0        2 
   1   chr1_10016740     ASom    A    G        0      0        2 
   1   chr1_10016740     HCab    A    G        0      0        2 
   1   chr1_10016740     HPrz    A    G        0      0        2 
   1   chr1_10016740     ZBoe    A    G        0      0        2 
   1   chr1_10016740     ZGre    A    G        0      0        2 
   1   chr1_10016740     ZHar    A    G        0      0        2 
   1   chr1_10016740   Sample    A    G        0      0        2 
   1   chr1_10023336     AAsi    T    C        0      0        2 
   1   chr1_10023336     AKia    T    C        0      0        2 
   1   chr1_10023336     AOna    T    C        0      0        2 
   1   chr1_10023336     ASom    T    C        0      0        2 
   1   chr1_10023336     HCab    T    C      0.5      1        2 
   1   chr1_10023336     HPrz    T    C        0      0        2 
   1   chr1_10023336     ZBoe    T    C        0      0        2 
   1   chr1_10023336     ZGre    T    C        0      0        2 
   1   chr1_10023336     ZHar    T    C        0      0        2 
   1   chr1_10023336   Sample    T    C        1      2        2 
   1   chr1_10024165     AAsi    G    A        0      0        2 
   1   chr1_10024165     AKia    G    A        0      0        2 
   1   chr1_10024165     AOna    G    A        0      0        2 
   1   chr1_10024165     ASom    G    A        0      0        2 
   1   chr1_10024165     HCab    G    A      0.5      1        2 
   1   chr1_10024165     HPrz    G    A        1      2        2 
   1   chr1_10024165     ZBoe    G    A        0      0        2 
   1   chr1_10024165     ZGre    G    A        0      0        2 
   1   chr1_10024165     ZHar    G    A        0      0        2 
   1   chr1_10024165   Sample    G    A        1      2        2 
   1   chr1_10024616     AAsi    T    G        0      0        2 
   1   chr1_10024616     AKia    T    G        0      0        2 
   1   chr1_10024616     AOna    T    G        0      0        2 
   1   chr1_10024616     ASom    T    G        0      0        2 
   1   chr1_10024616     HCab    T    G        1      2        2 
   1   chr1_10024616     HPrz    T    G        1      2        2 
   1   chr1_10024616     ZBoe    T    G        0      0        2 
   1   chr1_10024616     ZGre    T    G        0      0        2 
   1   chr1_10024616     ZHar    T    G        0      0        2 
   1   chr1_10024616   Sample    T    G        1      2        2 
   1   chr1_10025211     AAsi    A    G        0      0        2 
   1   chr1_10025211     AKia    A    G        0      0        2 
   1   chr1_10025211     AOna    A    G        0      0        2 
   1   chr1_10025211     ASom    A    G        0      0        2 
   1   chr1_10025211     HCab    A    G        1      2        2 
   1   chr1_10025211     HPrz    A    G        1      2        2 
   1   chr1_10025211     ZBoe    A    G        0      0        2 
   1   chr1_10025211     ZGre    A    G        0      0        2 
   1   chr1_10025211     ZHar    A    G        0      0        2 
   1   chr1_10025211   Sample    A    G        1      2        2 
   1   chr1_10028626     AAsi    C    T        0      0        2 
   1   chr1_10028626     AKia    C    T        0      0        2 
   1   chr1_10028626     AOna    C    T        0      0        2 
   1   chr1_10028626     ASom    C    T        0      0        2 
   1   chr1_10028626     HCab    C    T        1      2        2 
   1   chr1_10028626     HPrz    C    T        1      2        2 
   1   chr1_10028626     ZBoe    C    T        0      0        2 
   1   chr1_10028626     ZGre    C    T        0      0        2 
   1   chr1_10028626     ZHar    C    T        0      0        2 
   1   chr1_10028626   Sample    C    T        1      2        2 
   1   chr1_10029168     AAsi    A    C        0      0        2 
   1   chr1_10029168     AKia    A    C        0      0        2 
   1   chr1_10029168     AOna    A    C        1      2        2 
   1   chr1_10029168     ASom    A    C        0      0        2 
   1   chr1_10029168     HCab    A    C        0      0        2 
   1   chr1_10029168     HPrz    A    C        0      0        2 
   1   chr1_10029168     ZBoe    A    C        0      0        2 
   1   chr1_10029168     ZGre    A    C        0      0        2 
   1   chr1_10029168     ZHar    A    C        0      0        2 
   1   chr1_10029168   Sample    A    C        0      0        2 
   1   chr1_10029357     AAsi    G    A        0      0        2 
   1   chr1_10029357     AKia    G    A        0      0        2 
   1   chr1_10029357     AOna    G    A        0      0        2 
   1   chr1_10029357     ASom    G    A        0      0        2 
   1   chr1_10029357     HCab    G    A        1      2        2 
   1   chr1_10029357     HPrz    G    A        1      2        2 
   1   chr1_10029357     ZBoe    G    A        0      0        2 
   1   chr1_10029357     ZGre    G    A        0      0        2 
   1   chr1_10029357     ZHar    G    A        0      0        2 
   1   chr1_10029357   Sample    G    A        1      2        2 
   1   chr1_10029511     AAsi    G    T        0      0        2 
   1   chr1_10029511     AKia    G    T        0      0        2 
   1   chr1_10029511     AOna    G    T        0      0        2 
   1   chr1_10029511     ASom    G    T        0      0        2 
   1   chr1_10029511     HCab    G    T        1      2        2 
   1   chr1_10029511     HPrz    G    T        1      2        2 
   1   chr1_10029511     ZBoe    G    T        0      0        2 
   1   chr1_10029511     ZGre    G    T        0      0        2 
   1   chr1_10029511     ZHar    G    T        0      0        2 
   1   chr1_10029511   Sample    G    T        1      2        2 
   1   chr1_10030195     AAsi    A    G        0      0        2 
   1   chr1_10030195     AKia    A    G        0      0        2 
   1   chr1_10030195     AOna    A    G        0      0        2 
   1   chr1_10030195     ASom    A    G        0      0        2 
   1   chr1_10030195     HCab    A    G        0      0        2 
   1   chr1_10030195     HPrz    A    G        0      0        2 
   1   chr1_10030195     ZBoe    A    G        0      0        2 
   1   chr1_10030195     ZGre    A    G        1      2        2 
   1   chr1_10030195     ZHar    A    G        0      0        2 
   1   chr1_10030195   Sample    A    G        0      0        2 
   1   chr1_10032646     AAsi    A    G        0      0        2 
   1   chr1_10032646     AKia    A    G        0      0        2 
   1   chr1_10032646     AOna    A    G        0      0        2 
   1   chr1_10032646     ASom    A    G        0      0        2 
   1   chr1_10032646     HCab    A    G        1      2        2 
   1   chr1_10032646     HPrz    A    G        1      2        2 
   1   chr1_10032646     ZBoe    A    G        0      0        2 
   1   chr1_10032646     ZGre    A    G        0      0        2 
   1   chr1_10032646     ZHar    A    G        0      0        2 
   1   chr1_10032646   Sample    A    G        1      2        2 
   1   chr1_10035783     AAsi    A    G        0      0        2 
   1   chr1_10035783     AKia    A    G        1      2        2 
   1   chr1_10035783     AOna    A    G        0      0        2 
   1   chr1_10035783     ASom    A    G        0      0        2 
   1   chr1_10035783     HCab    A    G        0      0        2 
   1   chr1_10035783     HPrz    A    G        0      0        2 
   1   chr1_10035783     ZBoe    A    G        0      0        2 
   1   chr1_10035783     ZGre    A    G        0      0        2 
   1   chr1_10035783     ZHar    A    G        0      0        2 
   1   chr1_10035783   Sample    A    G        0      0        2 
   1   chr1_10037096     AAsi    C    T        0      0        2 
   1   chr1_10037096     AKia    C    T        0      0        2 
   1   chr1_10037096     AOna    C    T        0      0        2 
   1   chr1_10037096     ASom    C    T        0      0        2 
   1   chr1_10037096     HCab    C    T        0      0        2 
   1   chr1_10037096     HPrz    C    T        0      0        2 
   1   chr1_10037096     ZBoe    C    T        1      2        2 
   1   chr1_10037096     ZGre    C    T        0      0        2 
   1   chr1_10037096     ZHar    C    T        0      0        2 
   1   chr1_10037096   Sample    C    T        0      0        2 
   1   chr1_10045411     AAsi    C    T        0      0        2 
   1   chr1_10045411     AKia    C    T        0      0        2 
   1   chr1_10045411     AOna    C    T        0      0        2 
   1   chr1_10045411     ASom    C    T        0      0        2 
   1   chr1_10045411     HCab    C    T        1      2        2 
   1   chr1_10045411     HPrz    C    T        1      2        2 
   1   chr1_10045411     ZBoe    C    T        0      0        2 
   1   chr1_10045411     ZGre    C    T        0      0        2 
   1   chr1_10045411     ZHar    C    T        0      0        2 
   1   chr1_10045411   Sample    C    T        1      2        2 
   1   chr1_10046266     AAsi    A    G        0      0        2 
   1   chr1_10046266     AKia    A    G        1      2        2 
   1   chr1_10046266     AOna    A    G        0      0        2 
   1   chr1_10046266     ASom    A    G        0      0        2 
   1   chr1_10046266     HCab    A    G        0      0        2 
   1   chr1_10046266     HPrz    A    G        0      0        2 
   1   chr1_10046266     ZBoe    A    G        0      0        2 
   1   chr1_10046266     ZGre    A    G        0      0        2 
   1   chr1_10046266     ZHar    A    G        0      0        2 
   1   chr1_10046266   Sample    A    G        0      0        2 
   1   chr1_10051534     AAsi    A    G        0      0        2 
   1   chr1_10051534     AKia    A    G        0      0        2 
   1   chr1_10051534     AOna    A    G      0.5      1        2 
   1   chr1_10051534     ASom    A    G        0      0        2 
   1   chr1_10051534     HCab    A    G        0      0        2 
   1   chr1_10051534     HPrz    A    G        0      0        2 
   1   chr1_10051534     ZBoe    A    G        0      0        2 
   1   chr1_10051534     ZGre    A    G        0      0        2 
   1   chr1_10051534     ZHar    A    G        0      0        2 
   1   chr1_10051534   Sample    A    G        0      0        2 
   1   chr1_10052833     AAsi    T    C        0      0        2 
   1   chr1_10052833     AKia    T    C        0      0        2 
   1   chr1_10052833     AOna    T    C        0      0        2 
   1   chr1_10052833     ASom    T    C        0      0        2 
   1   chr1_10052833     HCab    T    C        1      2        2 
   1   chr1_10052833     HPrz    T    C        1      2        2 
   1   chr1_10052833     ZBoe    T    C        0      0        2 
   1   chr1_10052833     ZGre    T    C        0      0        2 
   1   chr1_10052833     ZHar    T    C        0      0        2 
   1   chr1_10052833   Sample    T    C        1      2        2 
   1   chr1_10054472     AAsi    C    G      0.5      1        2 
   1   chr1_10054472     AKia    C    G        0      0        2 
   1   chr1_10054472     AOna    C    G        0      0        2 
   1   chr1_10054472     ASom    C    G        0      0        2 
   1   chr1_10054472     HCab    C    G        0      0        2 
   1   chr1_10054472     HPrz    C    G        0      0        2 
   1   chr1_10054472     ZBoe    C    G        0      0        2 
   1   chr1_10054472     ZGre    C    G        0      0        2 
   1   chr1_10054472     ZHar    C    G        0      0        2 
   1   chr1_10054472   Sample    C    G        0      0        2 
   1   chr1_10054487     AAsi    C    T        0      0        2 
   1   chr1_10054487     AKia    C    T        0      0        2 
   1   chr1_10054487     AOna    C    T        0      0        2 
   1   chr1_10054487     ASom    C    T        0      0        2 
   1   chr1_10054487     HCab    C    T        0      0        2 
   1   chr1_10054487     HPrz    C    T        0      0        2 
   1   chr1_10054487     ZBoe    C    T        0      0        2 
   1   chr1_10054487     ZGre    C    T        1      2        2 
   1   chr1_10054487     ZHar    C    T        0      0        2 
   1   chr1_10054487   Sample    C    T        0      0        2 
   1   chr1_10065002     AAsi    A    G        0      0        2 
   1   chr1_10065002     AKia    A    G        0      0        2 
   1   chr1_10065002     AOna    A    G        0      0        2 
   1   chr1_10065002     ASom    A    G        0      0        2 
   1   chr1_10065002     HCab    A    G        1      2        2 
   1   chr1_10065002     HPrz    A    G        1      2        2 
   1   chr1_10065002     ZBoe    A    G        1      2        2 
   1   chr1_10065002     ZGre    A    G        0      0        2 
   1   chr1_10065002     ZHar    A    G        0      0        2 
   1   chr1_10065002   Sample    A    G        1      2        2 
   1   chr1_10066591     AAsi    T    C        0      0        2 
   1   chr1_10066591     AKia    T    C        0      0        2 
   1   chr1_10066591     AOna    T    C        0      0        2 
   1   chr1_10066591     ASom    T    C        0      0        2 
   1   chr1_10066591     HCab    T    C        1      2        2 
   1   chr1_10066591     HPrz    T    C        1      2        2 
   1   chr1_10066591     ZBoe    T    C        0      0        2 
   1   chr1_10066591     ZGre    T    C        0      0        2 
   1   chr1_10066591     ZHar    T    C        0      0        2 
   1   chr1_10066591   Sample    T    C        1      2        2 
   1   chr1_10066799     AAsi    T    C        1      2        2 
   1   chr1_10066799     AKia    T    C        0      0        2 
   1   chr1_10066799     AOna    T    C        0      0        2 
   1   chr1_10066799     ASom    T    C        1      2        2 
   1   chr1_10066799     HCab    T    C        0      0        2 
   1   chr1_10066799     HPrz    T    C        0      0        2 
   1   chr1_10066799     ZBoe    T    C        0      0        2 
   1   chr1_10066799     ZGre    T    C        0      0        2 
   1   chr1_10066799     ZHar    T    C        0      0        2 
   1   chr1_10066799   Sample    T    C        0      0        2 
   1   chr1_10067610     AAsi    A    G        0      0        2 
   1   chr1_10067610     AKia    A    G        0      0        2 
   1   chr1_10067610     AOna    A    G        0      0        2 
   1   chr1_10067610     ASom    A    G        0      0        2 
   1   chr1_10067610     HCab    A    G        0      0        2 
   1   chr1_10067610     HPrz    A    G        0      0        2 
   1   chr1_10067610     ZBoe    A    G        0      0        2 
   1   chr1_10067610     ZGre    A    G        0      0        2 
   1   chr1_10067610     ZHar    A    G      0.5      1        2 
   1   chr1_10067610   Sample    A    G        0      0        2 
   1   chr1_10083266     AAsi    T    C        0      0        2 
   1   chr1_10083266     AKia    T    C        1      2        2 
   1   chr1_10083266     AOna    T    C      0.5      1        2 
   1   chr1_10083266     ASom    T    C        0      0        2 
   1   chr1_10083266     HCab    T    C        0      0        2 
   1   chr1_10083266     HPrz    T    C        0      0        2 
   1   chr1_10083266     ZBoe    T    C        0      0        2 
   1   chr1_10083266     ZGre    T    C        0      0        2 
   1   chr1_10083266     ZHar    T    C        0      0        2 
   1   chr1_10083266   Sample    T    C        0      0        2 
   1   chr1_10084259     AAsi    A    C        0      0        2 
   1   chr1_10084259     AKia    A    C        0      0        2 
   1   chr1_10084259     AOna    A    C        0      0        2 
   1   chr1_10084259     ASom    A    C        0      0        2 
   1   chr1_10084259     HCab    A    C        1      2        2 
   1   chr1_10084259     HPrz    A    C        1      2        2 
   1   chr1_10084259     ZBoe    A    C        0      0        2 
   1   chr1_10084259     ZGre    A    C        0      0        2 
   1   chr1_10084259     ZHar    A    C        0      0        2 
   1   chr1_10084259   Sample    A    C        1      2        2 
   1   chr1_10089762     AAsi    T    A        0      0        2 
   1   chr1_10089762     AKia    T    A        0      0        2 
   1   chr1_10089762     AOna    T    A        0      0        2 
   1   chr1_10089762     ASom    T    A        0      0        2 
   1   chr1_10089762     HCab    T    A        1      2        2 
   1   chr1_10089762     HPrz    T    A        1      2        2 
   1   chr1_10089762     ZBoe    T    A        0      0        2 
   1   chr1_10089762     ZGre    T    A        0      0        2 
   1   chr1_10089762     ZHar    T    A        0      0        2 
   1   chr1_10089762   Sample    T    A        1      2        2 
   1   chr1_10090804     AAsi    C    A        1      2        2 
   1   chr1_10090804     AKia    C    A        0      0        2 
   1   chr1_10090804     AOna    C    A        0      0        2 
   1   chr1_10090804     ASom    C    A        1      2        2 
   1   chr1_10090804     HCab    C    A        0      0        2 
   1   chr1_10090804     HPrz    C    A        0      0        2 
   1   chr1_10090804     ZBoe    C    A        0      0        2 
   1   chr1_10090804     ZGre    C    A        0      0        2 
   1   chr1_10090804     ZHar    C    A        0      0        2 
   1   chr1_10090804   Sample    C    A        0      0        2 
   1   chr1_10090834     AAsi    A    G        0      0        2 
   1   chr1_10090834     AKia    A    G        0      0        2 
   1   chr1_10090834     AOna    A    G        0      0        2 
   1   chr1_10090834     ASom    A    G        0      0        2 
   1   chr1_10090834     HCab    A    G        0      0        2 
   1   chr1_10090834     HPrz    A    G        0      0        2 
   1   chr1_10090834     ZBoe    A    G      0.5      1        2 
   1   chr1_10090834     ZGre    A    G        0      0        2 
   1   chr1_10090834     ZHar    A    G        0      0        2 
   1   chr1_10090834   Sample    A    G        0      0        2 
   1   chr1_10091350     AAsi    C    T        0      0        2 
   1   chr1_10091350     AKia    C    T        0      0        2 
   1   chr1_10091350     AOna    C    T        0      0        2 
   1   chr1_10091350     ASom    C    T        0      0        2 
   1   chr1_10091350     HCab    C    T        1      2        2 
   1   chr1_10091350     HPrz    C    T        1      2        2 
   1   chr1_10091350     ZBoe    C    T        0      0        2 
   1   chr1_10091350     ZGre    C    T        0      0        2 
   1   chr1_10091350     ZHar    C    T        0      0        2 
   1   chr1_10091350   Sample    C    T        1      2        2 
   1   chr1_10093170     AAsi    A    G        0      0        2 
   1   chr1_10093170     AKia    A    G        0      0        2 
   1   chr1_10093170     AOna    A    G        0      0        2 
   1   chr1_10093170     ASom    A    G        0      0        2 
   1   chr1_10093170     HCab    A    G        1      2        2 
   1   chr1_10093170     HPrz    A    G        1      2        2 
   1   chr1_10093170     ZBoe    A    G        0      0        2 
   1   chr1_10093170     ZGre    A    G        0      0        2 
   1   chr1_10093170     ZHar    A    G        0      0        2 
   1   chr1_10093170   Sample    A    G        1      2        2 
   1   chr1_10093631     AAsi    C    A        0      0        2 
   1   chr1_10093631     AKia    C    A        0      0        2 
   1   chr1_10093631     AOna    C    A      0.5      1        2 
   1   chr1_10093631     ASom    C    A        0      0        2 
   1   chr1_10093631     HCab    C    A        0      0        2 
   1   chr1_10093631     HPrz    C    A        0      0        2 
   1   chr1_10093631     ZBoe    C    A        0      0        2 
   1   chr1_10093631     ZGre    C    A        0      0        2 
   1   chr1_10093631     ZHar    C    A        0      0        2 
   1   chr1_10093631   Sample    C    A        0      0        2 
   1   chr1_10102978     AAsi    T    C        0      0        2 
   1   chr1_10102978     AKia    T    C        0      0        2 
   1   chr1_10102978     AOna    T    C        0      0        2 
   1   chr1_10102978     ASom    T    C        0      0        2 
   1   chr1_10102978     HCab    T    C        0      0        2 
   1   chr1_10102978     HPrz    T    C      0.5      1        2 
   1   chr1_10102978     ZBoe    T    C        0      0        2 
   1   chr1_10102978     ZGre    T    C        0      0        2 
   1   chr1_10102978     ZHar    T    C        0      0        2 
   1   chr1_10102978   Sample    T    C        0      0        2 
   1   chr1_10106229     AAsi    A    G        0      0        2 
   1   chr1_10106229     AKia    A    G        0      0        2 
   1   chr1_10106229     AOna    A    G        0      0        2 
   1   chr1_10106229     ASom    A    G        0      0        2 
   1   chr1_10106229     HCab    A    G        0      0        2 
   1   chr1_10106229     HPrz    A    G        0      0        2 
   1   chr1_10106229     ZBoe    A    G      0.5      1        2 
   1   chr1_10106229     ZGre    A    G        0      0        2 
   1   chr1_10106229     ZHar    A    G        0      0        2 
   1   chr1_10106229   Sample    A    G        0      0        2 
   1   chr1_10113307     AAsi    G    T        0      0        2 
   1   chr1_10113307     AKia    G    T        0      0        2 
   1   chr1_10113307     AOna    G    T        0      0        2 
   1   chr1_10113307     ASom    G    T        1      2        2 
   1   chr1_10113307     HCab    G    T        0      0        2 
   1   chr1_10113307     HPrz    G    T        0      0        2 
   1   chr1_10113307     ZBoe    G    T        0      0        2 
   1   chr1_10113307     ZGre    G    T        0      0        2 
   1   chr1_10113307     ZHar    G    T        0      0        2 
   1   chr1_10113307   Sample    G    T        0      0        2 
   1   chr1_10114671     AAsi    G    C        0      0        2 
   1   chr1_10114671     AKia    G    C        0      0        2 
   1   chr1_10114671     AOna    G    C      0.5      1        2 
   1   chr1_10114671     ASom    G    C        0      0        2 
   1   chr1_10114671     HCab    G    C        0      0        2 
   1   chr1_10114671     HPrz    G    C        0      0        2 
   1   chr1_10114671     ZBoe    G    C        0      0        2 
   1   chr1_10114671     ZGre    G    C        0      0        2 
   1   chr1_10114671     ZHar    G    C        0      0        2 
   1   chr1_10114671   Sample    G    C        0      0        2 
   1   chr1_10115555     AAsi    T    G        0      0        2 
   1   chr1_10115555     AKia    T    G      0.5      1        2 
   1   chr1_10115555     AOna    T    G        0      0        2 
   1   chr1_10115555     ASom    T    G        0      0        2 
   1   chr1_10115555     HCab    T    G        0      0        2 
   1   chr1_10115555     HPrz    T    G        0      0        2 
   1   chr1_10115555     ZBoe    T    G        0      0        2 
   1   chr1_10115555     ZGre    T    G        0      0        2 
   1   chr1_10115555     ZHar    T    G        0      0        2 
   1   chr1_10115555   Sample    T    G        0      0        2 
   1   chr1_10116481     AAsi    A    G        0      0        2 
   1   chr1_10116481     AKia    A    G        0      0        2 
   1   chr1_10116481     AOna    A    G        0      0        2 
   1   chr1_10116481     ASom    A    G        0      0        2 
   1   chr1_10116481     HCab    A    G        1      2        2 
   1   chr1_10116481     HPrz    A    G        1      2        2 
   1   chr1_10116481     ZBoe    A    G        0      0        2 
   1   chr1_10116481     ZGre    A    G        0      0        2 
   1   chr1_10116481     ZHar    A    G        0      0        2 
   1   chr1_10116481   Sample    A    G        1      2        2 
   1   chr1_10116665     AAsi    G    A        1      2        2 
   1   chr1_10116665     AKia    G    A        0      0        2 
   1   chr1_10116665     AOna    G    A        0      0        2 
   1   chr1_10116665     ASom    G    A        1      2        2 
   1   chr1_10116665     HCab    G    A        0      0        2 
   1   chr1_10116665     HPrz    G    A        0      0        2 
   1   chr1_10116665     ZBoe    G    A        0      0        2 
   1   chr1_10116665     ZGre    G    A        0      0        2 
   1   chr1_10116665     ZHar    G    A        0      0        2 
   1   chr1_10116665   Sample    G    A        0      0        2 
   1   chr1_10123643     AAsi    C    T      0.5      1        2 
   1   chr1_10123643     AKia    C    T        0      0        2 
   1   chr1_10123643     AOna    C    T        0      0        2 
   1   chr1_10123643     ASom    C    T        1      2        2 
   1   chr1_10123643     HCab    C    T        0      0        2 
   1   chr1_10123643     HPrz    C    T        0      0        2 
   1   chr1_10123643     ZBoe    C    T        0      0        2 
   1   chr1_10123643     ZGre    C    T        0      0        2 
   1   chr1_10123643     ZHar    C    T        0      0        2 
   1   chr1_10123643   Sample    C    T        0      0        2 
   1   chr1_10143113     AAsi    A    G        0      0        2 
   1   chr1_10143113     AKia    A    G        0      0        2 
   1   chr1_10143113     AOna    A    G        0      0        2 
   1   chr1_10143113     ASom    A    G        0      0        2 
   1   chr1_10143113     HCab    A    G        0      0        2 
   1   chr1_10143113     HPrz    A    G        0      0        2 
   1   chr1_10143113     ZBoe    A    G      0.5      1        2 
   1   chr1_10143113     ZGre    A    G        0      0        2 
   1   chr1_10143113     ZHar    A    G        0      0        2 
   1   chr1_10143113   Sample    A    G        0      0        2 
   1   chr1_10143469     AAsi    T    C        0      0        2 
   1   chr1_10143469     AKia    T    C        0      0        2 
   1   chr1_10143469     AOna    T    C        0      0        2 
   1   chr1_10143469     ASom    T    C        0      0        2 
   1   chr1_10143469     HCab    T    C        0      0        2 
   1   chr1_10143469     HPrz    T    C        0      0        2 
   1   chr1_10143469     ZBoe    T    C        0      0        2 
   1   chr1_10143469     ZGre    T    C        1      2        2 
   1   chr1_10143469     ZHar    T    C        0      0        2 
   1   chr1_10143469   Sample    T    C        0      0        2 
   1   chr1_10146027     AAsi    G    A        0      0        2 
   1   chr1_10146027     AKia    G    A        0      0        2 
   1   chr1_10146027     AOna    G    A        1      2        2 
   1   chr1_10146027     ASom    G    A        0      0        2 
   1   chr1_10146027     HCab    G    A        0      0        2 
   1   chr1_10146027     HPrz    G    A        0      0        2 
   1   chr1_10146027     ZBoe    G    A        0      0        2 
   1   chr1_10146027     ZGre    G    A        0      0        2 
   1   chr1_10146027     ZHar    G    A        0      0        2 
   1   chr1_10146027   Sample    G    A        0      0        2 
   1   chr1_10146222     AAsi    A    G        1      2        2 
   1   chr1_10146222     AKia    A    G        0      0        2 
   1   chr1_10146222     AOna    A    G        1      2        2 
   1   chr1_10146222     ASom    A    G        1      2        2 
   1   chr1_10146222     HCab    A    G        0      0        2 
   1   chr1_10146222     HPrz    A    G        0      0        2 
   1   chr1_10146222     ZBoe    A    G      0.5      1        2 
   1   chr1_10146222     ZGre    A    G        1      2        2 
   1   chr1_10146222     ZHar    A    G        0      0        2 
   1   chr1_10146222   Sample    A    G        0      0        2 
   1   chr1_10148176     AAsi    T    C        0      0        2 
   1   chr1_10148176     AKia    T    C        0      0        2 
   1   chr1_10148176     AOna    T    C        0      0        2 
   1   chr1_10148176     ASom    T    C        0      0        2 
   1   chr1_10148176     HCab    T    C        0      0        2 
   1   chr1_10148176     HPrz    T    C        0      0        2 
   1   chr1_10148176     ZBoe    T    C        0      0        2 
   1   chr1_10148176     ZGre    T    C        0      0        2 
   1   chr1_10148176     ZHar    T    C      0.5      1        2 
   1   chr1_10148176   Sample    T    C        0      0        2 
   1   chr1_10148493     AAsi    C    T        0      0        2 
   1   chr1_10148493     AKia    C    T        1      2        2 
   1   chr1_10148493     AOna    C    T        0      0        2 
   1   chr1_10148493     ASom    C    T        0      0        2 
   1   chr1_10148493     HCab    C    T        1      2        2 
   1   chr1_10148493     HPrz    C    T        1      2        2 
   1   chr1_10148493     ZBoe    C    T        0      0        2 
   1   chr1_10148493     ZGre    C    T        0      0        2 
   1   chr1_10148493     ZHar    C    T        0      0        2 
   1   chr1_10148493   Sample    C    T        1      2        2 
   1   chr1_10156997     AAsi    T    C        0      0        2 
   1   chr1_10156997     AKia    T    C        0      0        2 
   1   chr1_10156997     AOna    T    C        0      0        2 
   1   chr1_10156997     ASom    T    C        0      0        2 
   1   chr1_10156997     HCab    T    C        0      0        2 
   1   chr1_10156997     HPrz    T    C        0      0        2 
   1   chr1_10156997     ZBoe    T    C      0.5      1        2 
   1   chr1_10156997     ZGre    T    C      0.5      1        2 
   1   chr1_10156997     ZHar    T    C        0      0        2 
   1   chr1_10156997   Sample    T    C        0      0        2 
   1   chr1_10160618     AAsi    T    C        0      0        2 
   1   chr1_10160618     AKia    T    C        0      0        2 
   1   chr1_10160618     AOna    T    C        0      0        2 
   1   chr1_10160618     ASom    T    C        1      2        2 
   1   chr1_10160618     HCab    T    C        0      0        2 
   1   chr1_10160618     HPrz    T    C        0      0        2 
   1   chr1_10160618     ZBoe    T    C        0      0        2 
   1   chr1_10160618     ZGre    T    C        0      0        2 
   1   chr1_10160618     ZHar    T    C        0      0        2 
   1   chr1_10160618   Sample    T    C        0      0        2 
   1   chr1_10164042     AAsi    T    C        0      0        2 
   1   chr1_10164042     AKia    T    C        0      0        2 
   1   chr1_10164042     AOna    T    C        0      0        2 
   1   chr1_10164042     ASom    T    C        0      0        2 
   1   chr1_10164042     HCab    T    C        0      0        2 
   1   chr1_10164042     HPrz    T    C        0      0        2 
   1   chr1_10164042     ZBoe    T    C      0.5      1        2 
   1   chr1_10164042     ZGre    T    C        0      0        2 
   1   chr1_10164042     ZHar    T    C        0      0        2 
   1   chr1_10164042   Sample    T    C        0      0        2 
   1   chr1_10167264     AAsi    C    T        0      0        2 
   1   chr1_10167264     AKia    C    T        0      0        2 
   1   chr1_10167264     AOna    C    T        0      0        2 
   1   chr1_10167264     ASom    C    T        0      0        2 
   1   chr1_10167264     HCab    C    T        1      2        2 
   1   chr1_10167264     HPrz    C    T        1      2        2 
   1   chr1_10167264     ZBoe    C    T        0      0        2 
   1   chr1_10167264     ZGre    C    T        0      0        2 
   1   chr1_10167264     ZHar    C    T        0      0        2 
   1   chr1_10167264   Sample    C    T        1      2        2 
   1   chr1_10210054     AAsi    C    G      0.5      1        2 
   1   chr1_10210054     AKia    C    G        0      0        2 
   1   chr1_10210054     AOna    C    G        0      0        2 
   1   chr1_10210054     ASom    C    G        0      0        2 
   1   chr1_10210054     HCab    C    G        0      0        2 
   1   chr1_10210054     HPrz    C    G        0      0        2 
   1   chr1_10210054     ZBoe    C    G        0      0        2 
   1   chr1_10210054     ZGre    C    G        0      0        2 
   1   chr1_10210054     ZHar    C    G        0      0        2 
   1   chr1_10210054   Sample    C    G        0      0        2 
   1   chr1_10223548     AAsi    G    C        0      0        2 
   1   chr1_10223548     AKia    G    C        0      0        2 
   1   chr1_10223548     AOna    G    C        0      0        2 
   1   chr1_10223548     ASom    G    C      0.5      1        2 
   1   chr1_10223548     HCab    G    C        0      0        2 
   1   chr1_10223548     HPrz    G    C        0      0        2 
   1   chr1_10223548     ZBoe    G    C        0      0        2 
   1   chr1_10223548     ZGre    G    C        0      0        2 
   1   chr1_10223548     ZHar    G    C        0      0        2 
   1   chr1_10223548   Sample    G    C        0      0        2 
   1   chr1_10246052     AAsi    C    G        0      0        2 
   1   chr1_10246052     AKia    C    G      0.5      1        2 
   1   chr1_10246052     AOna    C    G        0      0        2 
   1   chr1_10246052     ASom    C    G        0      0        2 
   1   chr1_10246052     HCab    C    G        0      0        2 
   1   chr1_10246052     HPrz    C    G        0      0        2 
   1   chr1_10246052     ZBoe    C    G        0      0        2 
   1   chr1_10246052     ZGre    C    G        0      0        2 
   1   chr1_10246052     ZHar    C    G        0      0        2 
   1   chr1_10246052   Sample    C    G        0      0        2 
   1   chr1_10268453     AAsi    A    G        0      0        2 
   1   chr1_10268453     AKia    A    G        0      0        2 
   1   chr1_10268453     AOna    A    G        0      0        2 
   1   chr1_10268453     ASom    A    G        0      0        2 
   1   chr1_10268453     HCab    A    G        0      0        2 
   1   chr1_10268453     HPrz    A    G        0      0        2 
   1   chr1_10268453     ZBoe    A    G        1      2        2 
   1   chr1_10268453     ZGre    A    G        0      0        2 
   1   chr1_10268453     ZHar    A    G        0      0        2 
   1   chr1_10268453   Sample    A    G        0      0        2 
   1   chr1_10271574     AAsi    A    G        0      0        2 
   1   chr1_10271574     AKia    A    G        0      0        2 
   1   chr1_10271574     AOna    A    G        0      0        2 
   1   chr1_10271574     ASom    A    G        0      0        2 
   1   chr1_10271574     HCab    A    G        1      2        2 
   1   chr1_10271574     HPrz    A    G        1      2        2 
   1   chr1_10271574     ZBoe    A    G        1      2        2 
   1   chr1_10271574     ZGre    A    G      0.5      1        2 
   1   chr1_10271574     ZHar    A    G        0      0        2 
   1   chr1_10271574   Sample    A    G        1      2        2 
   1   chr1_10304009     AAsi    A    C      0.5      1        2 
   1   chr1_10304009     AKia    A    C        0      0        2 
   1   chr1_10304009     AOna    A    C        0      0        2 
   1   chr1_10304009     ASom    A    C        0      0        2 
   1   chr1_10304009     HCab    A    C        0      0        2 
   1   chr1_10304009     HPrz    A    C        0      0        2 
   1   chr1_10304009     ZBoe    A    C        0      0        2 
   1   chr1_10304009     ZGre    A    C        0      0        2 
   1   chr1_10304009     ZHar    A    C        0      0        2 
   1   chr1_10304009   Sample    A    C        0      0        2 
   1   chr1_10307433     AAsi    C    G        0      0        2 
   1   chr1_10307433     AKia    C    G        1      2        2 
   1   chr1_10307433     AOna    C    G        1      2        2 
   1   chr1_10307433     ASom    C    G        0      0        2 
   1   chr1_10307433     HCab    C    G        0      0        2 
   1   chr1_10307433     HPrz    C    G        0      0        2 
   1   chr1_10307433     ZBoe    C    G        0      0        2 
   1   chr1_10307433     ZGre    C    G        0      0        2 
   1   chr1_10307433     ZHar    C    G        0      0        2 
   1   chr1_10307433   Sample    C    G        0      0        2 
   1   chr1_10315142     AAsi    C    T        0      0        2 
   1   chr1_10315142     AKia    C    T        0      0        2 
   1   chr1_10315142     AOna    C    T        0      0        2 
   1   chr1_10315142     ASom    C    T        0      0        2 
   1   chr1_10315142     HCab    C    T        0      0        2 
   1   chr1_10315142     HPrz    C    T        0      0        2 
   1   chr1_10315142     ZBoe    C    T        0      0        2 
   1   chr1_10315142     ZGre    C    T      0.5      1        2 
   1   chr1_10315142     ZHar    C    T        0      0        2 
   1   chr1_10315142   Sample    C    T        0      0        2 
   1   chr1_10315757     AAsi    A    G        0      0        2 
   1   chr1_10315757     AKia    A    G        0      0        2 
   1   chr1_10315757     AOna    A    G        0      0        2 
   1   chr1_10315757     ASom    A    G        0      0        2 
   1   chr1_10315757     HCab    A    G        0      0        2 
   1   chr1_10315757     HPrz    A    G        0      0        2 
   1   chr1_10315757     ZBoe    A    G        0      0        2 
   1   chr1_10315757     ZGre    A    G      0.5      1        2 
   1   chr1_10315757     ZHar    A    G        0      0        2 
   1   chr1_10315757   Sample    A    G        0      0        2 
   1   chr1_10316274     AAsi    T    C        0      0        2 
   1   chr1_10316274     AKia    T    C        1      2        2 
   1   chr1_10316274     AOna    T    C      0.5      1        2 
   1   chr1_10316274     ASom    T    C        0      0        2 
   1   chr1_10316274     HCab    T    C        0      0        2 
   1   chr1_10316274     HPrz    T    C        0      0        2 
   1   chr1_10316274     ZBoe    T    C        0      0        2 
   1   chr1_10316274     ZGre    T    C        0      0        2 
   1   chr1_10316274     ZHar    T    C        0      0        2 
   1   chr1_10316274   Sample    T    C        0      0        2 
   1   chr1_10320714     AAsi    T    G      0.5      1        2 
   1   chr1_10320714     AKia    T    G        0      0        2 
   1   chr1_10320714     AOna    T    G        0      0        2 
   1   chr1_10320714     ASom    T    G        0      0        2 
   1   chr1_10320714     HCab    T    G        0      0        2 
   1   chr1_10320714     HPrz    T    G        0      0        2 
   1   chr1_10320714     ZBoe    T    G        0      0        2 
   1   chr1_10320714     ZGre    T    G        0      0        2 
   1   chr1_10320714     ZHar    T    G        0      0        2 
   1   chr1_10320714   Sample    T    G        0      0        2 
   1   chr1_10330401     AAsi    C    T        0      0        2 
   1   chr1_10330401     AKia    C    T        0      0        2 
   1   chr1_10330401     AOna    C    T        0      0        2 
   1   chr1_10330401     ASom    C    T        0      0        2 
   1   chr1_10330401     HCab    C    T        0      0        2 
   1   chr1_10330401     HPrz    C    T        0      0        2 
   1   chr1_10330401     ZBoe    C    T        0      0        2 
   1   chr1_10330401     ZGre    C    T      0.5      1        2 
   1   chr1_10330401     ZHar    C    T        0      0        2 
   1   chr1_10330401   Sample    C    T        0      0        2 
   1   chr1_10337621     AAsi    T    C        0      0        2 
   1   chr1_10337621     AKia    T    C        0      0        2 
   1   chr1_10337621     AOna    T    C        0      0        2 
   1   chr1_10337621     ASom    T    C        0      0        2 
   1   chr1_10337621     HCab    T    C        0      0        2 
   1   chr1_10337621     HPrz    T    C        0      0        2 
   1   chr1_10337621     ZBoe    T    C        1      2        2 
   1   chr1_10337621     ZGre    T    C      0.5      1        2 
   1   chr1_10337621     ZHar    T    C        0      0        2 
   1   chr1_10337621   Sample    T    C        0      0        2 
   1   chr1_10358808     AAsi    T    C        0      0        2 
   1   chr1_10358808     AKia    T    C        0      0        2 
   1   chr1_10358808     AOna    T    C        0      0        2 
   1   chr1_10358808     ASom    T    C        0      0        2 
   1   chr1_10358808     HCab    T    C        0      0        2 
   1   chr1_10358808     HPrz    T    C        0      0        2 
   1   chr1_10358808     ZBoe    T    C        1      2        2 
   1   chr1_10358808     ZGre    T    C        0      0        2 
   1   chr1_10358808     ZHar    T    C        0      0        2 
   1   chr1_10358808   Sample    T    C        0      0        2 
   1   chr1_10362668     AAsi    A    G        0      0        2 
   1   chr1_10362668     AKia    A    G        0      0        2 
   1   chr1_10362668     AOna    A    G        0      0        2 
   1   chr1_10362668     ASom    A    G        0      0        2 
   1   chr1_10362668     HCab    A    G        1      2        2 
   1   chr1_10362668     HPrz    A    G        1      2        2 
   1   chr1_10362668     ZBoe    A    G        0      0        2 
   1   chr1_10362668     ZGre    A    G        0      0        2 
   1   chr1_10362668     ZHar    A    G        0      0        2 
   1   chr1_10362668   Sample    A    G        1      2        2 
   1   chr1_10380304     AAsi    C    T        0      0        2 
   1   chr1_10380304     AKia    C    T      0.5      1        2 
   1   chr1_10380304     AOna    C    T        0      0        2 
   1   chr1_10380304     ASom    C    T        0      0        2 
   1   chr1_10380304     HCab    C    T        1      2        2 
   1   chr1_10380304     HPrz    C    T        1      2        2 
   1   chr1_10380304     ZBoe    C    T        0      0        2 
   1   chr1_10380304     ZGre    C    T        1      2        2 
   1   chr1_10380304     ZHar    C    T        0      0        2 
   1   chr1_10380304   Sample    C    T        1      2        2 
   1   chr1_10389544     AAsi    T    C        0      0        2 
   1   chr1_10389544     AKia    T    C        0      0        2 
   1   chr1_10389544     AOna    T    C        0      0        2 
   1   chr1_10389544     ASom    T    C        0      0        2 
   1   chr1_10389544     HCab    T    C        0      0        2 
   1   chr1_10389544     HPrz    T    C        0      0        2 
   1   chr1_10389544     ZBoe    T    C      0.5      1        2 
   1   chr1_10389544     ZGre    T    C        0      0        2 
   1   chr1_10389544     ZHar    T    C        0      0        2 
   1   chr1_10389544   Sample    T    C        1      2        2 
   1   chr1_10389611     AAsi    C    A        0      0        2 
   1   chr1_10389611     AKia    C    A        0      0        2 
   1   chr1_10389611     AOna    C    A        0      0        2 
   1   chr1_10389611     ASom    C    A        0      0        2 
   1   chr1_10389611     HCab    C    A        1      2        2 
   1   chr1_10389611     HPrz    C    A        1      2        2 
   1   chr1_10389611     ZBoe    C    A        0      0        2 
   1   chr1_10389611     ZGre    C    A        0      0        2 
   1   chr1_10389611     ZHar    C    A        0      0        2 
   1   chr1_10389611   Sample    C    A        1      2        2 
   1   chr1_10404660     AAsi    G    A        0      0        2 
   1   chr1_10404660     AKia    G    A        0      0        2 
   1   chr1_10404660     AOna    G    A        0      0        2 
   1   chr1_10404660     ASom    G    A        0      0        2 
   1   chr1_10404660     HCab    G    A        1      2        2 
   1   chr1_10404660     HPrz    G    A        1      2        2 
   1   chr1_10404660     ZBoe    G    A        0      0        2 
   1   chr1_10404660     ZGre    G    A        0      0        2 
   1   chr1_10404660     ZHar    G    A        0      0        2 
   1   chr1_10404660   Sample    G    A        1      2        2 
   1   chr1_10408000     AAsi    C    T        0      0        2 
   1   chr1_10408000     AKia    C    T        0      0        2 
   1   chr1_10408000     AOna    C    T        0      0        2 
   1   chr1_10408000     ASom    C    T        0      0        2 
   1   chr1_10408000     HCab    C    T        0      0        2 
   1   chr1_10408000     HPrz    C    T        0      0        2 
   1   chr1_10408000     ZBoe    C    T        1      2        2 
   1   chr1_10408000     ZGre    C    T        1      2        2 
   1   chr1_10408000     ZHar    C    T        1      2        2 
   1   chr1_10408000   Sample    C    T        0      0        2 
   1   chr1_10433464     AAsi    T    C        0      0        2 
   1   chr1_10433464     AKia    T    C        0      0        2 
   1   chr1_10433464     AOna    T    C        0      0        2 
   1   chr1_10433464     ASom    T    C        0      0        2 
   1   chr1_10433464     HCab    T    C        0      0        2 
   1   chr1_10433464     HPrz    T    C        0      0        2 
   1   chr1_10433464     ZBoe    T    C        0      0        2 
   1   chr1_10433464     ZGre    T    C        1      2        2 
   1   chr1_10433464     ZHar    T    C        0      0        2 
   1   chr1_10433464   Sample    T    C        0      0        2 
   1   chr1_10437537     AAsi    T    G        0      0        2 
   1   chr1_10437537     AKia    T    G        0      0        2 
   1   chr1_10437537     AOna    T    G        0      0        2 
   1   chr1_10437537     ASom    T    G        1      2        2 
   1   chr1_10437537     HCab    T    G        0      0        2 
   1   chr1_10437537     HPrz    T    G        0      0        2 
   1   chr1_10437537     ZBoe    T    G        0      0        2 
   1   chr1_10437537     ZGre    T    G        0      0        2 
   1   chr1_10437537     ZHar    T    G        0      0        2 
   1   chr1_10437537   Sample    T    G        0      0        2 
   1   chr1_10439121     AAsi    G    C        0      0        2 
   1   chr1_10439121     AKia    G    C        0      0        2 
   1   chr1_10439121     AOna    G    C        0      0        2 
   1   chr1_10439121     ASom    G    C        0      0        2 
   1   chr1_10439121     HCab    G    C        1      2        2 
   1   chr1_10439121     HPrz    G    C        1      2        2 
   1   chr1_10439121     ZBoe    G    C        0      0        2 
   1   chr1_10439121     ZGre    G    C        0      0        2 
   1   chr1_10439121     ZHar    G    C        0      0        2 
   1   chr1_10439121   Sample    G    C        1      2        2 
   1   chr1_10441734     AAsi    T    C        0      0        2 
   1   chr1_10441734     AKia    T    C        0      0        2 
   1   chr1_10441734     AOna    T    C      0.5      1        2 
   1   chr1_10441734     ASom    T    C        0      0        2 
   1   chr1_10441734     HCab    T    C        1      2        2 
   1   chr1_10441734     HPrz    T    C        1      2        2 
   1   chr1_10441734     ZBoe    T    C        0      0        2 
   1   chr1_10441734     ZGre    T    C        0      0        2 
   1   chr1_10441734     ZHar    T    C        1      2        2 
   1   chr1_10441734   Sample    T    C        1      2        2 
   1   chr1_10441928     AAsi    G    C        0      0        2 
   1   chr1_10441928     AKia    G    C        0      0        2 
   1   chr1_10441928     AOna    G    C        0      0        2 
   1   chr1_10441928     ASom    G    C        0      0        2 
   1   chr1_10441928     HCab    G    C        1      2        2 
   1   chr1_10441928     HPrz    G    C        1      2        2 
   1   chr1_10441928     ZBoe    G    C        0      0        2 
   1   chr1_10441928     ZGre    G    C        0      0        2 
   1   chr1_10441928     ZHar    G    C        0      0        2 
   1   chr1_10441928   Sample    G    C        1      2        2 
   1   chr1_10445167     AAsi    A    G        0      0        2 
   1   chr1_10445167     AKia    A    G        0      0        2 
   1   chr1_10445167     AOna    A    G        0      0        2 
   1   chr1_10445167     ASom    A    G        0      0        2 
   1   chr1_10445167     HCab    A    G        0      0        2 
   1   chr1_10445167     HPrz    A    G        0      0        2 
   1   chr1_10445167     ZBoe    A    G      0.5      1        2 
   1   chr1_10445167     ZGre    A    G        0      0        2 
   1   chr1_10445167     ZHar    A    G        0      0        2 
   1   chr1_10445167   Sample    A    G        0      0        2 
   1   chr1_10449021     AAsi    A    G        0      0        2 
   1   chr1_10449021     AKia    A    G        0      0        2 
   1   chr1_10449021     AOna    A    G        0      0        2 
   1   chr1_10449021     ASom    A    G        1      2        2 
   1   chr1_10449021     HCab    A    G        0      0        2 
   1   chr1_10449021     HPrz    A    G        0      0        2 
   1   chr1_10449021     ZBoe    A    G        0      0        2 
   1   chr1_10449021     ZGre    A    G        0      0        2 
   1   chr1_10449021     ZHar    A    G        0      0        2 
   1   chr1_10449021   Sample    A    G        0      0        2 
   1   chr1_10458464     AAsi    C    A        0      0        2 
   1   chr1_10458464     AKia    C    A        0      0        2 
   1   chr1_10458464     AOna    C    A        0      0        2 
   1   chr1_10458464     ASom    C    A        0      0        2 
   1   chr1_10458464     HCab    C    A        0      0        2 
   1   chr1_10458464     HPrz    C    A        0      0        2 
   1   chr1_10458464     ZBoe    C    A        1      2        2 
   1   chr1_10458464     ZGre    C    A        1      2        2 
   1   chr1_10458464     ZHar    C    A        1      2        2 
   1   chr1_10458464   Sample    C    A        0      0        2 
   1   chr1_10460873     AAsi    G    C        0      0        2 
   1   chr1_10460873     AKia    G    C        0      0        2 
   1   chr1_10460873     AOna    G    C        0      0        2 
   1   chr1_10460873     ASom    G    C        0      0        2 
   1   chr1_10460873     HCab    G    C        1      2        2 
   1   chr1_10460873     HPrz    G    C        1      2        2 
   1   chr1_10460873     ZBoe    G    C        0      0        2 
   1   chr1_10460873     ZGre    G    C        0      0        2 
   1   chr1_10460873     ZHar    G    C        0      0        2 
   1   chr1_10460873   Sample    G    C        1      2        2 
   1   chr1_10463645     AAsi    G    A        0      0        2 
   1   chr1_10463645     AKia    G    A        0      0        2 
   1   chr1_10463645     AOna    G    A        0      0        2 
   1   chr1_10463645     ASom    G    A        0      0        2 
   1   chr1_10463645     HCab    G    A        0      0        2 
   1   chr1_10463645     HPrz    G    A        0      0        2 
   1   chr1_10463645     ZBoe    G    A      0.5      1        2 
   1   chr1_10463645     ZGre    G    A        0      0        2 
   1   chr1_10463645     ZHar    G    A        0      0        2 
   1   chr1_10463645   Sample    G    A        0      0        2 
   1   chr1_10463711     AAsi    C    A        0      0        2 
   1   chr1_10463711     AKia    C    A        0      0        2 
   1   chr1_10463711     AOna    C    A        0      0        2 
   1   chr1_10463711     ASom    C    A        0      0        2 
   1   chr1_10463711     HCab    C    A        0      0        2 
   1   chr1_10463711     HPrz    C    A        0      0        2 
   1   chr1_10463711     ZBoe    C    A        0      0        2 
   1   chr1_10463711     ZGre    C    A      0.5      1        2 
   1   chr1_10463711     ZHar    C    A        0      0        2 
   1   chr1_10463711   Sample    C    A        0      0        2 
   1   chr1_10465831     AAsi    C    G        0      0        2 
   1   chr1_10465831     AKia    C    G        0      0        2 
   1   chr1_10465831     AOna    C    G        0      0        2 
   1   chr1_10465831     ASom    C    G        0      0        2 
   1   chr1_10465831     HCab    C    G        0      0        2 
   1   chr1_10465831     HPrz    C    G        0      0        2 
   1   chr1_10465831     ZBoe    C    G      0.5      1        2 
   1   chr1_10465831     ZGre    C    G        0      0        2 
   1   chr1_10465831     ZHar    C    G        0      0        2 
   1   chr1_10465831   Sample    C    G        0      0        2 
   1   chr1_10468745     AAsi    C    G        0      0        2 
   1   chr1_10468745     AKia    C    G        1      2        2 
   1   chr1_10468745     AOna    C    G        1      2        2 
   1   chr1_10468745     ASom    C    G        0      0        2 
   1   chr1_10468745     HCab    C    G        0      0        2 
   1   chr1_10468745     HPrz    C    G        0      0        2 
   1   chr1_10468745     ZBoe    C    G        0      0        2 
   1   chr1_10468745     ZGre    C    G        0      0        2 
   1   chr1_10468745     ZHar    C    G        0      0        2 
   1   chr1_10468745   Sample    C    G        0      0        2 
   1   chr1_10469965     AAsi    G    A        0      0        2 
   1   chr1_10469965     AKia    G    A        0      0        2 
   1   chr1_10469965     AOna    G    A        0      0        2 
   1   chr1_10469965     ASom    G    A        0      0        2 
   1   chr1_10469965     HCab    G    A        1      2        2 
   1   chr1_10469965     HPrz    G    A        1      2        2 
   1   chr1_10469965     ZBoe    G    A        0      0        2 
   1   chr1_10469965     ZGre    G    A        0      0        2 
   1   chr1_10469965     ZHar    G    A        0      0        2 
   1   chr1_10469965   Sample    G    A        1      2        2 
   1   chr1_10472734     AAsi    A    G        0      0        2 
   1   chr1_10472734     AKia    A    G        0      0        2 
   1   chr1_10472734     AOna    A    G      0.5      1        2 
   1   chr1_10472734     ASom    A    G        0      0        2 
   1   chr1_10472734     HCab    A    G        0      0        2 
   1   chr1_10472734     HPrz    A    G        0      0        2 
   1   chr1_10472734     ZBoe    A    G        0      0        2 
   1   chr1_10472734     ZGre    A    G        0      0        2 
   1   chr1_10472734     ZHar    A    G        0      0        2 
   1   chr1_10472734   Sample    A    G        0      0        2 
   1   chr1_10474580     AAsi    A    G        0      0        2 
   1   chr1_10474580     AKia    A    G        0      0        2 
   1   chr1_10474580     AOna    A    G        0      0        2 
   1   chr1_10474580     ASom    A    G        0      0        2 
   1   chr1_10474580     HCab    A    G        0      0        2 
   1   chr1_10474580     HPrz    A    G        0      0        2 
   1   chr1_10474580     ZBoe    A    G        1      2        2 
   1   chr1_10474580     ZGre    A    G        0      0        2 
   1   chr1_10474580     ZHar    A    G        0      0        2 
   1   chr1_10474580   Sample    A    G        0      0        2 
   1   chr1_10479816     AAsi    T    C        0      0        2 
   1   chr1_10479816     AKia    T    C        0      0        2 
   1   chr1_10479816     AOna    T    C        0      0        2 
   1   chr1_10479816     ASom    T    C        0      0        2 
   1   chr1_10479816     HCab    T    C        0      0        2 
   1   chr1_10479816     HPrz    T    C        0      0        2 
   1   chr1_10479816     ZBoe    T    C      0.5      1        2 
   1   chr1_10479816     ZGre    T    C        0      0        2 
   1   chr1_10479816     ZHar    T    C        0      0        2 
   1   chr1_10479816   Sample    T    C        0      0        2 
   1   chr1_10485123     AAsi    A    G        0      0        2 
   1   chr1_10485123     AKia    A    G        0      0        2 
   1   chr1_10485123     AOna    A    G        0      0        2 
   1   chr1_10485123     ASom    A    G        0      0        2 
   1   chr1_10485123     HCab    A    G        0      0        2 
   1   chr1_10485123     HPrz    A    G        0      0        2 
   1   chr1_10485123     ZBoe    A    G        0      0        2 
   1   chr1_10485123     ZGre    A    G      0.5      1        2 
   1   chr1_10485123     ZHar    A    G        0      0        2 
   1   chr1_10485123   Sample    A    G        0      0        2 
   1   chr1_10485615     AAsi    C    A        0      0        2 
   1   chr1_10485615     AKia    C    A        0      0        2 
   1   chr1_10485615     AOna    C    A        0      0        2 
   1   chr1_10485615     ASom    C    A        0      0        2 
   1   chr1_10485615     HCab    C    A        0      0        2 
   1   chr1_10485615     HPrz    C    A        0      0        2 
   1   chr1_10485615     ZBoe    C    A        0      0        2 
   1   chr1_10485615     ZGre    C    A        0      0        2 
   1   chr1_10485615     ZHar    C    A        1      2        2 
   1   chr1_10485615   Sample    C    A        0      0        2 
   1   chr1_10486718     AAsi    T    C        1      2        2 
   1   chr1_10486718     AKia    T    C        0      0        2 
   1   chr1_10486718     AOna    T    C        0      0        2 
   1   chr1_10486718     ASom    T    C        1      2        2 
   1   chr1_10486718     HCab    T    C        0      0        2 
   1   chr1_10486718     HPrz    T    C        0      0        2 
   1   chr1_10486718     ZBoe    T    C        0      0        2 
   1   chr1_10486718     ZGre    T    C        0      0        2 
   1   chr1_10486718     ZHar    T    C        0      0        2 
   1   chr1_10486718   Sample    T    C        0      0        2 
   1   chr1_10489391     AAsi    A    G        0      0        2 
   1   chr1_10489391     AKia    A    G        0      0        2 
   1   chr1_10489391     AOna    A    G        0      0        2 
   1   chr1_10489391     ASom    A    G        0      0        2 
   1   chr1_10489391     HCab    A    G        1      2        2 
   1   chr1_10489391     HPrz    A    G        1      2        2 
   1   chr1_10489391     ZBoe    A    G        0      0        2 
   1   chr1_10489391     ZGre    A    G        0      0        2 
   1   chr1_10489391     ZHar    A    G        0      0        2 
   1   chr1_10489391   Sample    A    G        1      2        2 
   1   chr1_10495402     AAsi    T    G        0      0        2 
   1   chr1_10495402     AKia    T    G        0      0        2 
   1   chr1_10495402     AOna    T    G        0      0        2 
   1   chr1_10495402     ASom    T    G        0      0        2 
   1   chr1_10495402     HCab    T    G        0      0        2 
   1   chr1_10495402     HPrz    T    G        0      0        2 
   1   chr1_10495402     ZBoe    T    G        1      2        2 
   1   chr1_10495402     ZGre    T    G        0      0        2 
   1   chr1_10495402     ZHar    T    G        0      0        2 
   1   chr1_10495402   Sample    T    G        0      0        2 
   1   chr1_10498014     AAsi    G    C        0      0        2 
   1   chr1_10498014     AKia    G    C        0      0        2 
   1   chr1_10498014     AOna    G    C        0      0        2 
   1   chr1_10498014     ASom    G    C        0      0        2 
   1   chr1_10498014     HCab    G    C        1      2        2 
   1   chr1_10498014     HPrz    G    C        1      2        2 
   1   chr1_10498014     ZBoe    G    C        0      0        2 
   1   chr1_10498014     ZGre    G    C        0      0        2 
   1   chr1_10498014     ZHar    G    C        0      0        2 
   1   chr1_10498014   Sample    G    C        1      2        2 
   1   chr1_10502315     AAsi    T    C        1      2        2 
   1   chr1_10502315     AKia    T    C        0      0        2 
   1   chr1_10502315     AOna    T    C        0      0        2 
   1   chr1_10502315     ASom    T    C        1      2        2 
   1   chr1_10502315     HCab    T    C        0      0        2 
   1   chr1_10502315     HPrz    T    C        0      0        2 
   1   chr1_10502315     ZBoe    T    C        0      0        2 
   1   chr1_10502315     ZGre    T    C        0      0        2 
   1   chr1_10502315     ZHar    T    C        0      0        2 
   1   chr1_10502315   Sample    T    C        0      0        2 
   1   chr1_10503113     AAsi    T    A        0      0        2 
   1   chr1_10503113     AKia    T    A        0      0        2 
   1   chr1_10503113     AOna    T    A        1      2        2 
   1   chr1_10503113     ASom    T    A        0      0        2 
   1   chr1_10503113     HCab    T    A        0      0        2 
   1   chr1_10503113     HPrz    T    A        0      0        2 
   1   chr1_10503113     ZBoe    T    A        0      0        2 
   1   chr1_10503113     ZGre    T    A        0      0        2 
   1   chr1_10503113     ZHar    T    A        0      0        2 
   1   chr1_10503113   Sample    T    A        0      0        2 
   1   chr1_10503463     AAsi    T    C        0      0        2 
   1   chr1_10503463     AKia    T    C        1      2        2 
   1   chr1_10503463     AOna    T    C        0      0        2 
   1   chr1_10503463     ASom    T    C        0      0        2 
   1   chr1_10503463     HCab    T    C        0      0        2 
   1   chr1_10503463     HPrz    T    C        0      0        2 
   1   chr1_10503463     ZBoe    T    C        0      0        2 
   1   chr1_10503463     ZGre    T    C        0      0        2 
   1   chr1_10503463     ZHar    T    C        0      0        2 
   1   chr1_10503463   Sample    T    C        0      0        2 
   1   chr1_10503619     AAsi    C    T      0.5      1        2 
   1   chr1_10503619     AKia    C    T        0      0        2 
   1   chr1_10503619     AOna    C    T        0      0        2 
   1   chr1_10503619     ASom    C    T        0      0        2 
   1   chr1_10503619     HCab    C    T        0      0        2 
   1   chr1_10503619     HPrz    C    T        0      0        2 
   1   chr1_10503619     ZBoe    C    T        0      0        2 
   1   chr1_10503619     ZGre    C    T        0      0        2 
   1   chr1_10503619     ZHar    C    T        0      0        2 
   1   chr1_10503619   Sample    C    T        0      0        2 
   1   chr1_10506886     AAsi    G    A        1      2        2 
   1   chr1_10506886     AKia    G    A        0      0        2 
   1   chr1_10506886     AOna    G    A        0      0        2 
   1   chr1_10506886     ASom    G    A        1      2        2 
   1   chr1_10506886     HCab    G    A        0      0        2 
   1   chr1_10506886     HPrz    G    A        0      0        2 
   1   chr1_10506886     ZBoe    G    A        0      0        2 
   1   chr1_10506886     ZGre    G    A        0      0        2 
   1   chr1_10506886     ZHar    G    A        0      0        2 
   1   chr1_10506886   Sample    G    A        0      0        2 
   1   chr1_10515514     AAsi    G    A        0      0        2 
   1   chr1_10515514     AKia    G    A        0      0        2 
   1   chr1_10515514     AOna    G    A        0      0        2 
   1   chr1_10515514     ASom    G    A        0      0        2 
   1   chr1_10515514     HCab    G    A        1      2        2 
   1   chr1_10515514     HPrz    G    A        1      2        2 
   1   chr1_10515514     ZBoe    G    A        0      0        2 
   1   chr1_10515514     ZGre    G    A        0      0        2 
   1   chr1_10515514     ZHar    G    A        0      0        2 
   1   chr1_10515514   Sample    G    A        1      2        2 
   1   chr1_10524549     AAsi    G    A        0      0        2 
   1   chr1_10524549     AKia    G    A        0      0        2 
   1   chr1_10524549     AOna    G    A        0      0        2 
   1   chr1_10524549     ASom    G    A        0      0        2 
   1   chr1_10524549     HCab    G    A        1      2        2 
   1   chr1_10524549     HPrz    G    A        1      2        2 
   1   chr1_10524549     ZBoe    G    A        0      0        2 
   1   chr1_10524549     ZGre    G    A        0      0        2 
   1   chr1_10524549     ZHar    G    A        0      0        2 
   1   chr1_10524549   Sample    G    A        1      2        2 
   1   chr1_10527801     AAsi    G    T        0      0        2 
   1   chr1_10527801     AKia    G    T        0      0        2 
   1   chr1_10527801     AOna    G    T        0      0        2 
   1   chr1_10527801     ASom    G    T        0      0        2 
   1   chr1_10527801     HCab    G    T        0      0        2 
   1   chr1_10527801     HPrz    G    T        0      0        2 
   1   chr1_10527801     ZBoe    G    T        0      0        2 
   1   chr1_10527801     ZGre    G    T        0      0        2 
   1   chr1_10527801     ZHar    G    T        1      2        2 
   1   chr1_10527801   Sample    G    T        0      0        2 
   1   chr1_10531073     AAsi    A    G        0      0        2 
   1   chr1_10531073     AKia    A    G        0      0        2 
   1   chr1_10531073     AOna    A    G        0      0        2 
   1   chr1_10531073     ASom    A    G        0      0        2 
   1   chr1_10531073     HCab    A    G        0      0        2 
   1   chr1_10531073     HPrz    A    G        0      0        2 
   1   chr1_10531073     ZBoe    A    G        0      0        2 
   1   chr1_10531073     ZGre    A    G        0      0        2 
   1   chr1_10531073     ZHar    A    G      0.5      1        2 
   1   chr1_10531073   Sample    A    G        0      0        2 
   1   chr1_10536642     AAsi    C    T        0      0        2 
   1   chr1_10536642     AKia    C    T        0      0        2 
   1   chr1_10536642     AOna    C    T        1      2        2 
   1   chr1_10536642     ASom    C    T        0      0        2 
   1   chr1_10536642     HCab    C    T        0      0        2 
   1   chr1_10536642     HPrz    C    T        0      0        2 
   1   chr1_10536642     ZBoe    C    T        0      0        2 
   1   chr1_10536642     ZGre    C    T        0      0        2 
   1   chr1_10536642     ZHar    C    T        0      0        2 
   1   chr1_10536642   Sample    C    T        0      0        2 
   1   chr1_10537423     AAsi    T    C        0      0        2 
   1   chr1_10537423     AKia    T    C        0      0        2 
   1   chr1_10537423     AOna    T    C        0      0        2 
   1   chr1_10537423     ASom    T    C        0      0        2 
   1   chr1_10537423     HCab    T    C        1      2        2 
   1   chr1_10537423     HPrz    T    C        1      2        2 
   1   chr1_10537423     ZBoe    T    C        0      0        2 
   1   chr1_10537423     ZGre    T    C        0      0        2 
   1   chr1_10537423     ZHar    T    C        0      0        2 
   1   chr1_10537423   Sample    T    C        1      2        2 
   1   chr1_10538037     AAsi    G    A        0      0        2 
   1   chr1_10538037     AKia    G    A        0      0        2 
   1   chr1_10538037     AOna    G    A        0      0        2 
   1   chr1_10538037     ASom    G    A        0      0        2 
   1   chr1_10538037     HCab    G    A        1      2        2 
   1   chr1_10538037     HPrz    G    A        1      2        2 
   1   chr1_10538037     ZBoe    G    A        0      0        2 
   1   chr1_10538037     ZGre    G    A        0      0        2 
   1   chr1_10538037     ZHar    G    A        0      0        2 
   1   chr1_10538037   Sample    G    A        1      2        2 
   1   chr1_10538418     AAsi    G    A        0      0        2 
   1   chr1_10538418     AKia    G    A        0      0        2 
   1   chr1_10538418     AOna    G    A        0      0        2 
   1   chr1_10538418     ASom    G    A        0      0        2 
   1   chr1_10538418     HCab    G    A        0      0        2 
   1   chr1_10538418     HPrz    G    A        0      0        2 
   1   chr1_10538418     ZBoe    G    A      0.5      1        2 
   1   chr1_10538418     ZGre    G    A        0      0        2 
   1   chr1_10538418     ZHar    G    A        0      0        2 
   1   chr1_10538418   Sample    G    A        0      0        2 
   1   chr1_10542087     AAsi    C    T        0      0        2 
   1   chr1_10542087     AKia    C    T        0      0        2 
   1   chr1_10542087     AOna    C    T        0      0        2 
   1   chr1_10542087     ASom    C    T        0      0        2 
   1   chr1_10542087     HCab    C    T        1      2        2 
   1   chr1_10542087     HPrz    C    T        1      2        2 
   1   chr1_10542087     ZBoe    C    T        0      0        2 
   1   chr1_10542087     ZGre    C    T        0      0        2 
   1   chr1_10542087     ZHar    C    T        0      0        2 
   1   chr1_10542087   Sample    C    T        1      2        2 
   1   chr1_10544225     AAsi    C    T        0      0        2 
```
