## Supplementary File 8. Zonkey (Schubert et al. 2017) report for donkey specimen Ancient8. for "No genetic evidence yet for hinnies at Mazongshan (400-160 BCE), northwestern China": incl_ts.frq.strat (part 3 of 313)

```
   1   chr1_10544225     AKia    C    T        0      0        2 
   1   chr1_10544225     AOna    C    T        1      2        2 
   1   chr1_10544225     ASom    C    T        0      0        2 
   1   chr1_10544225     HCab    C    T        0      0        2 
   1   chr1_10544225     HPrz    C    T        0      0        2 
   1   chr1_10544225     ZBoe    C    T        0      0        2 
   1   chr1_10544225     ZGre    C    T        0      0        2 
   1   chr1_10544225     ZHar    C    T        0      0        2 
   1   chr1_10544225   Sample    C    T        0      0        2 
   1   chr1_10554405     AAsi    G    A        0      0        2 
   1   chr1_10554405     AKia    G    A        0      0        2 
   1   chr1_10554405     AOna    G    A        0      0        2 
   1   chr1_10554405     ASom    G    A        0      0        2 
   1   chr1_10554405     HCab    G    A        1      2        2 
   1   chr1_10554405     HPrz    G    A        1      2        2 
   1   chr1_10554405     ZBoe    G    A        0      0        2 
   1   chr1_10554405     ZGre    G    A        0      0        2 
   1   chr1_10554405     ZHar    G    A        0      0        2 
   1   chr1_10554405   Sample    G    A        1      2        2 
   1   chr1_10554577     AAsi    G    A        0      0        2 
   1   chr1_10554577     AKia    G    A        0      0        2 
   1   chr1_10554577     AOna    G    A        0      0        2 
   1   chr1_10554577     ASom    G    A        0      0        2 
   1   chr1_10554577     HCab    G    A        0      0        2 
   1   chr1_10554577     HPrz    G    A        0      0        2 
   1   chr1_10554577     ZBoe    G    A        0      0        2 
   1   chr1_10554577     ZGre    G    A        0      0        2 
   1   chr1_10554577     ZHar    G    A      0.5      1        2 
   1   chr1_10554577   Sample    G    A        0      0        2 
   1   chr1_10555356     AAsi    G    A        0      0        2 
   1   chr1_10555356     AKia    G    A        0      0        2 
   1   chr1_10555356     AOna    G    A        0      0        2 
   1   chr1_10555356     ASom    G    A        0      0        2 
   1   chr1_10555356     HCab    G    A        1      2        2 
   1   chr1_10555356     HPrz    G    A        1      2        2 
   1   chr1_10555356     ZBoe    G    A        0      0        2 
   1   chr1_10555356     ZGre    G    A        0      0        2 
   1   chr1_10555356     ZHar    G    A        0      0        2 
   1   chr1_10555356   Sample    G    A        1      2        2 
   1   chr1_10564729     AAsi    T    C      0.5      1        2 
   1   chr1_10564729     AKia    T    C        0      0        2 
   1   chr1_10564729     AOna    T    C        0      0        2 
   1   chr1_10564729     ASom    T    C        0      0        2 
   1   chr1_10564729     HCab    T    C        0      0        2 
   1   chr1_10564729     HPrz    T    C        0      0        2 
   1   chr1_10564729     ZBoe    T    C        0      0        2 
   1   chr1_10564729     ZGre    T    C        0      0        2 
   1   chr1_10564729     ZHar    T    C        0      0        2 
   1   chr1_10564729   Sample    T    C        0      0        2 
   1   chr1_10575644     AAsi    A    C        0      0        2 
   1   chr1_10575644     AKia    A    C        0      0        2 
   1   chr1_10575644     AOna    A    C        0      0        2 
   1   chr1_10575644     ASom    A    C        0      0        2 
   1   chr1_10575644     HCab    A    C        0      0        2 
   1   chr1_10575644     HPrz    A    C        0      0        2 
   1   chr1_10575644     ZBoe    A    C        0      0        2 
   1   chr1_10575644     ZGre    A    C      0.5      1        2 
   1   chr1_10575644     ZHar    A    C        0      0        2 
   1   chr1_10575644   Sample    A    C        0      0        2 
   1   chr1_10578160     AAsi    T    C        0      0        2 
   1   chr1_10578160     AKia    T    C        0      0        2 
   1   chr1_10578160     AOna    T    C        0      0        2 
   1   chr1_10578160     ASom    T    C        0      0        2 
   1   chr1_10578160     HCab    T    C        1      2        2 
   1   chr1_10578160     HPrz    T    C        1      2        2 
   1   chr1_10578160     ZBoe    T    C        0      0        2 
   1   chr1_10578160     ZGre    T    C        0      0        2 
   1   chr1_10578160     ZHar    T    C        0      0        2 
   1   chr1_10578160   Sample    T    C        1      2        2 
   1   chr1_10578479     AAsi    C    T        0      0        2 
   1   chr1_10578479     AKia    C    T        0      0        2 
   1   chr1_10578479     AOna    C    T        0      0        2 
   1   chr1_10578479     ASom    C    T        0      0        2 
   1   chr1_10578479     HCab    C    T        0      0        2 
   1   chr1_10578479     HPrz    C    T        0      0        2 
   1   chr1_10578479     ZBoe    C    T      0.5      1        2 
   1   chr1_10578479     ZGre    C    T        0      0        2 
   1   chr1_10578479     ZHar    C    T        0      0        2 
   1   chr1_10578479   Sample    C    T        0      0        2 
   1   chr1_10580096     AAsi    C    G        1      2        2 
   1   chr1_10580096     AKia    C    G        0      0        2 
   1   chr1_10580096     AOna    C    G        0      0        2 
   1   chr1_10580096     ASom    C    G        0      0        2 
   1   chr1_10580096     HCab    C    G        0      0        2 
   1   chr1_10580096     HPrz    C    G        0      0        2 
   1   chr1_10580096     ZBoe    C    G        0      0        2 
   1   chr1_10580096     ZGre    C    G        0      0        2 
   1   chr1_10580096     ZHar    C    G        0      0        2 
   1   chr1_10580096   Sample    C    G        0      0        2 
   1   chr1_10585037     AAsi    T    C      0.5      1        2 
   1   chr1_10585037     AKia    T    C        0      0        2 
   1   chr1_10585037     AOna    T    C        0      0        2 
   1   chr1_10585037     ASom    T    C        0      0        2 
   1   chr1_10585037     HCab    T    C        0      0        2 
   1   chr1_10585037     HPrz    T    C        0      0        2 
   1   chr1_10585037     ZBoe    T    C        0      0        2 
   1   chr1_10585037     ZGre    T    C        0      0        2 
   1   chr1_10585037     ZHar    T    C        0      0        2 
   1   chr1_10585037   Sample    T    C        0      0        2 
   1   chr1_10588472     AAsi    G    C        0      0        2 
   1   chr1_10588472     AKia    G    C        0      0        2 
   1   chr1_10588472     AOna    G    C        0      0        2 
   1   chr1_10588472     ASom    G    C        0      0        2 
   1   chr1_10588472     HCab    G    C        1      2        2 
   1   chr1_10588472     HPrz    G    C        1      2        2 
   1   chr1_10588472     ZBoe    G    C        0      0        2 
   1   chr1_10588472     ZGre    G    C        0      0        2 
   1   chr1_10588472     ZHar    G    C        0      0        2 
   1   chr1_10588472   Sample    G    C        1      2        2 
   1   chr1_10594376     AAsi    T    C        0      0        2 
   1   chr1_10594376     AKia    T    C        0      0        2 
   1   chr1_10594376     AOna    T    C        0      0        2 
   1   chr1_10594376     ASom    T    C        0      0        2 
   1   chr1_10594376     HCab    T    C        0      0        2 
   1   chr1_10594376     HPrz    T    C        0      0        2 
   1   chr1_10594376     ZBoe    T    C        1      2        2 
   1   chr1_10594376     ZGre    T    C        1      2        2 
   1   chr1_10594376     ZHar    T    C        1      2        2 
   1   chr1_10594376   Sample    T    C        0      0        2 
   1   chr1_10598328     AAsi    C    T        0      0        2 
   1   chr1_10598328     AKia    C    T        0      0        2 
   1   chr1_10598328     AOna    C    T        0      0        2 
   1   chr1_10598328     ASom    C    T        0      0        2 
   1   chr1_10598328     HCab    C    T        0      0        2 
   1   chr1_10598328     HPrz    C    T        0      0        2 
   1   chr1_10598328     ZBoe    C    T        1      2        2 
   1   chr1_10598328     ZGre    C    T        0      0        2 
   1   chr1_10598328     ZHar    C    T        0      0        2 
   1   chr1_10598328   Sample    C    T        0      0        2 
   1   chr1_10599044     AAsi    C    T        0      0        2 
   1   chr1_10599044     AKia    C    T        0      0        2 
   1   chr1_10599044     AOna    C    T        0      0        2 
   1   chr1_10599044     ASom    C    T        0      0        2 
   1   chr1_10599044     HCab    C    T        0      0        2 
   1   chr1_10599044     HPrz    C    T        0      0        2 
   1   chr1_10599044     ZBoe    C    T      0.5      1        2 
   1   chr1_10599044     ZGre    C    T        0      0        2 
   1   chr1_10599044     ZHar    C    T        0      0        2 
   1   chr1_10599044   Sample    C    T        0      0        2 
   1   chr1_10601730     AAsi    A    C        0      0        2 
   1   chr1_10601730     AKia    A    C        0      0        2 
   1   chr1_10601730     AOna    A    C        0      0        2 
   1   chr1_10601730     ASom    A    C        0      0        2 
   1   chr1_10601730     HCab    A    C        0      0        2 
   1   chr1_10601730     HPrz    A    C        0      0        2 
   1   chr1_10601730     ZBoe    A    C        0      0        2 
   1   chr1_10601730     ZGre    A    C        0      0        2 
   1   chr1_10601730     ZHar    A    C      0.5      1        2 
   1   chr1_10601730   Sample    A    C        0      0        2 
   1   chr1_10602779     AAsi    C    T        0      0        2 
   1   chr1_10602779     AKia    C    T        0      0        2 
   1   chr1_10602779     AOna    C    T        0      0        2 
   1   chr1_10602779     ASom    C    T        1      2        2 
   1   chr1_10602779     HCab    C    T        0      0        2 
   1   chr1_10602779     HPrz    C    T        0      0        2 
   1   chr1_10602779     ZBoe    C    T        0      0        2 
   1   chr1_10602779     ZGre    C    T        0      0        2 
   1   chr1_10602779     ZHar    C    T        0      0        2 
   1   chr1_10602779   Sample    C    T        0      0        2 
   1   chr1_10603358     AAsi    T    C        0      0        2 
   1   chr1_10603358     AKia    T    C        0      0        2 
   1   chr1_10603358     AOna    T    C        0      0        2 
   1   chr1_10603358     ASom    T    C        0      0        2 
   1   chr1_10603358     HCab    T    C        0      0        2 
   1   chr1_10603358     HPrz    T    C        0      0        2 
   1   chr1_10603358     ZBoe    T    C        0      0        2 
   1   chr1_10603358     ZGre    T    C        0      0        2 
   1   chr1_10603358     ZHar    T    C      0.5      1        2 
   1   chr1_10603358   Sample    T    C        0      0        2 
   1   chr1_10603517     AAsi    G    A        0      0        2 
   1   chr1_10603517     AKia    G    A        0      0        2 
   1   chr1_10603517     AOna    G    A        0      0        2 
   1   chr1_10603517     ASom    G    A        0      0        2 
   1   chr1_10603517     HCab    G    A        1      2        2 
   1   chr1_10603517     HPrz    G    A      0.5      1        2 
   1   chr1_10603517     ZBoe    G    A        0      0        2 
   1   chr1_10603517     ZGre    G    A        0      0        2 
   1   chr1_10603517     ZHar    G    A        0      0        2 
   1   chr1_10603517   Sample    G    A        0      0        2 
   1   chr1_10607591     AAsi    C    G        0      0        2 
   1   chr1_10607591     AKia    C    G        0      0        2 
   1   chr1_10607591     AOna    C    G        0      0        2 
   1   chr1_10607591     ASom    C    G        1      2        2 
   1   chr1_10607591     HCab    C    G        0      0        2 
   1   chr1_10607591     HPrz    C    G        0      0        2 
   1   chr1_10607591     ZBoe    C    G        0      0        2 
   1   chr1_10607591     ZGre    C    G        0      0        2 
   1   chr1_10607591     ZHar    C    G        0      0        2 
   1   chr1_10607591   Sample    C    G        0      0        2 
   1   chr1_10608470     AAsi    A    G        1      2        2 
   1   chr1_10608470     AKia    A    G        1      2        2 
   1   chr1_10608470     AOna    A    G        1      2        2 
   1   chr1_10608470     ASom    A    G        1      2        2 
   1   chr1_10608470     HCab    A    G        0      0        2 
   1   chr1_10608470     HPrz    A    G        0      0        2 
   1   chr1_10608470     ZBoe    A    G        0      0        2 
   1   chr1_10608470     ZGre    A    G        1      2        2 
   1   chr1_10608470     ZHar    A    G        0      0        2 
   1   chr1_10608470   Sample    A    G        0      0        2 
   1   chr1_10611071     AAsi    T    C        1      2        2 
   1   chr1_10611071     AKia    T    C        0      0        2 
   1   chr1_10611071     AOna    T    C        0      0        2 
   1   chr1_10611071     ASom    T    C        1      2        2 
   1   chr1_10611071     HCab    T    C        0      0        2 
   1   chr1_10611071     HPrz    T    C        0      0        2 
   1   chr1_10611071     ZBoe    T    C        0      0        2 
   1   chr1_10611071     ZGre    T    C        0      0        2 
   1   chr1_10611071     ZHar    T    C        0      0        2 
   1   chr1_10611071   Sample    T    C        0      0        2 
   1   chr1_10614093     AAsi    G    C        0      0        2 
   1   chr1_10614093     AKia    G    C        1      2        2 
   1   chr1_10614093     AOna    G    C        1      2        2 
   1   chr1_10614093     ASom    G    C        0      0        2 
   1   chr1_10614093     HCab    G    C        0      0        2 
   1   chr1_10614093     HPrz    G    C        0      0        2 
   1   chr1_10614093     ZBoe    G    C        0      0        2 
   1   chr1_10614093     ZGre    G    C        0      0        2 
   1   chr1_10614093     ZHar    G    C        0      0        2 
   1   chr1_10614093   Sample    G    C        0      0        2 
   1   chr1_10619277     AAsi    T    C        0      0        2 
   1   chr1_10619277     AKia    T    C      0.5      1        2 
   1   chr1_10619277     AOna    T    C        0      0        2 
   1   chr1_10619277     ASom    T    C        0      0        2 
   1   chr1_10619277     HCab    T    C        0      0        2 
   1   chr1_10619277     HPrz    T    C        0      0        2 
   1   chr1_10619277     ZBoe    T    C        0      0        2 
   1   chr1_10619277     ZGre    T    C        0      0        2 
   1   chr1_10619277     ZHar    T    C        0      0        2 
   1   chr1_10619277   Sample    T    C        0      0        2 
   1   chr1_10620089     AAsi    C    T        0      0        2 
   1   chr1_10620089     AKia    C    T        0      0        2 
   1   chr1_10620089     AOna    C    T        0      0        2 
   1   chr1_10620089     ASom    C    T        0      0        2 
   1   chr1_10620089     HCab    C    T        1      2        2 
   1   chr1_10620089     HPrz    C    T        1      2        2 
   1   chr1_10620089     ZBoe    C    T        0      0        2 
   1   chr1_10620089     ZGre    C    T        0      0        2 
   1   chr1_10620089     ZHar    C    T        0      0        2 
   1   chr1_10620089   Sample    C    T        1      2        2 
   1   chr1_10622163     AAsi    G    A        0      0        2 
   1   chr1_10622163     AKia    G    A        0      0        2 
   1   chr1_10622163     AOna    G    A        0      0        2 
   1   chr1_10622163     ASom    G    A        0      0        2 
   1   chr1_10622163     HCab    G    A        1      2        2 
   1   chr1_10622163     HPrz    G    A        1      2        2 
   1   chr1_10622163     ZBoe    G    A        0      0        2 
   1   chr1_10622163     ZGre    G    A        0      0        2 
   1   chr1_10622163     ZHar    G    A        0      0        2 
   1   chr1_10622163   Sample    G    A        1      2        2 
   1   chr1_10624709     AAsi    C    T        0      0        2 
   1   chr1_10624709     AKia    C    T        0      0        2 
   1   chr1_10624709     AOna    C    T        0      0        2 
   1   chr1_10624709     ASom    C    T        0      0        2 
   1   chr1_10624709     HCab    C    T        1      2        2 
   1   chr1_10624709     HPrz    C    T        1      2        2 
   1   chr1_10624709     ZBoe    C    T        0      0        2 
   1   chr1_10624709     ZGre    C    T        0      0        2 
   1   chr1_10624709     ZHar    C    T        0      0        2 
   1   chr1_10624709   Sample    C    T        1      2        2 
   1   chr1_10627348     AAsi    A    C        0      0        2 
   1   chr1_10627348     AKia    A    C        0      0        2 
   1   chr1_10627348     AOna    A    C        0      0        2 
   1   chr1_10627348     ASom    A    C        0      0        2 
   1   chr1_10627348     HCab    A    C        1      2        2 
   1   chr1_10627348     HPrz    A    C        1      2        2 
   1   chr1_10627348     ZBoe    A    C        0      0        2 
   1   chr1_10627348     ZGre    A    C        0      0        2 
   1   chr1_10627348     ZHar    A    C        0      0        2 
   1   chr1_10627348   Sample    A    C        1      2        2 
   1   chr1_10632743     AAsi    G    A        0      0        2 
   1   chr1_10632743     AKia    G    A        0      0        2 
   1   chr1_10632743     AOna    G    A        1      2        2 
   1   chr1_10632743     ASom    G    A        0      0        2 
   1   chr1_10632743     HCab    G    A        0      0        2 
   1   chr1_10632743     HPrz    G    A        0      0        2 
   1   chr1_10632743     ZBoe    G    A        0      0        2 
   1   chr1_10632743     ZGre    G    A        0      0        2 
   1   chr1_10632743     ZHar    G    A        0      0        2 
   1   chr1_10632743   Sample    G    A        0      0        2 
   1   chr1_10634954     AAsi    C    G        0      0        2 
   1   chr1_10634954     AKia    C    G        0      0        2 
   1   chr1_10634954     AOna    C    G        0      0        2 
   1   chr1_10634954     ASom    C    G        0      0        2 
   1   chr1_10634954     HCab    C    G      0.5      1        2 
   1   chr1_10634954     HPrz    C    G        0      0        2 
   1   chr1_10634954     ZBoe    C    G        0      0        2 
   1   chr1_10634954     ZGre    C    G        0      0        2 
   1   chr1_10634954     ZHar    C    G        0      0        2 
   1   chr1_10634954   Sample    C    G        0      0        2 
   1   chr1_10637879     AAsi    T    C        0      0        2 
   1   chr1_10637879     AKia    T    C        0      0        2 
   1   chr1_10637879     AOna    T    C        1      2        2 
   1   chr1_10637879     ASom    T    C        0      0        2 
   1   chr1_10637879     HCab    T    C        0      0        2 
   1   chr1_10637879     HPrz    T    C        0      0        2 
   1   chr1_10637879     ZBoe    T    C        0      0        2 
   1   chr1_10637879     ZGre    T    C        0      0        2 
   1   chr1_10637879     ZHar    T    C        0      0        2 
   1   chr1_10637879   Sample    T    C        0      0        2 
   1   chr1_10638739     AAsi    C    T        0      0        2 
   1   chr1_10638739     AKia    C    T      0.5      1        2 
   1   chr1_10638739     AOna    C    T        0      0        2 
   1   chr1_10638739     ASom    C    T        0      0        2 
   1   chr1_10638739     HCab    C    T        0      0        2 
   1   chr1_10638739     HPrz    C    T        0      0        2 
   1   chr1_10638739     ZBoe    C    T        0      0        2 
   1   chr1_10638739     ZGre    C    T        0      0        2 
   1   chr1_10638739     ZHar    C    T        0      0        2 
   1   chr1_10638739   Sample    C    T        0      0        2 
   1   chr1_10639984     AAsi    T    C        0      0        2 
   1   chr1_10639984     AKia    T    C        0      0        2 
   1   chr1_10639984     AOna    T    C        0      0        2 
   1   chr1_10639984     ASom    T    C        0      0        2 
   1   chr1_10639984     HCab    T    C        1      2        2 
   1   chr1_10639984     HPrz    T    C        1      2        2 
   1   chr1_10639984     ZBoe    T    C        0      0        2 
   1   chr1_10639984     ZGre    T    C        0      0        2 
   1   chr1_10639984     ZHar    T    C        0      0        2 
   1   chr1_10639984   Sample    T    C        1      2        2 
   1   chr1_10641988     AAsi    G    A        0      0        2 
   1   chr1_10641988     AKia    G    A        0      0        2 
   1   chr1_10641988     AOna    G    A        0      0        2 
   1   chr1_10641988     ASom    G    A        0      0        2 
   1   chr1_10641988     HCab    G    A        0      0        2 
   1   chr1_10641988     HPrz    G    A      0.5      1        2 
   1   chr1_10641988     ZBoe    G    A        0      0        2 
   1   chr1_10641988     ZGre    G    A        0      0        2 
   1   chr1_10641988     ZHar    G    A        0      0        2 
   1   chr1_10641988   Sample    G    A        0      0        2 
   1   chr1_10656158     AAsi    T    G        0      0        2 
   1   chr1_10656158     AKia    T    G        0      0        2 
   1   chr1_10656158     AOna    T    G        0      0        2 
   1   chr1_10656158     ASom    T    G        0      0        2 
   1   chr1_10656158     HCab    T    G        0      0        2 
   1   chr1_10656158     HPrz    T    G      0.5      1        2 
   1   chr1_10656158     ZBoe    T    G        0      0        2 
   1   chr1_10656158     ZGre    T    G        0      0        2 
   1   chr1_10656158     ZHar    T    G        0      0        2 
   1   chr1_10656158   Sample    T    G        0      0        2 
   1   chr1_10658183     AAsi    G    A        1      2        2 
   1   chr1_10658183     AKia    G    A        0      0        2 
   1   chr1_10658183     AOna    G    A        0      0        2 
   1   chr1_10658183     ASom    G    A        1      2        2 
   1   chr1_10658183     HCab    G    A        0      0        2 
   1   chr1_10658183     HPrz    G    A        0      0        2 
   1   chr1_10658183     ZBoe    G    A        0      0        2 
   1   chr1_10658183     ZGre    G    A        0      0        2 
   1   chr1_10658183     ZHar    G    A        0      0        2 
   1   chr1_10658183   Sample    G    A        0      0        2 
   1   chr1_10660573     AAsi    T    C        0      0        2 
   1   chr1_10660573     AKia    T    C        0      0        2 
   1   chr1_10660573     AOna    T    C        0      0        2 
   1   chr1_10660573     ASom    T    C        0      0        2 
   1   chr1_10660573     HCab    T    C        0      0        2 
   1   chr1_10660573     HPrz    T    C        0      0        2 
   1   chr1_10660573     ZBoe    T    C        1      2        2 
   1   chr1_10660573     ZGre    T    C        0      0        2 
   1   chr1_10660573     ZHar    T    C        0      0        2 
   1   chr1_10660573   Sample    T    C        0      0        2 
   1   chr1_10662029     AAsi    A    G        0      0        2 
   1   chr1_10662029     AKia    A    G        0      0        2 
   1   chr1_10662029     AOna    A    G        0      0        2 
   1   chr1_10662029     ASom    A    G        0      0        2 
   1   chr1_10662029     HCab    A    G        0      0        2 
   1   chr1_10662029     HPrz    A    G        0      0        2 
   1   chr1_10662029     ZBoe    A    G        0      0        2 
   1   chr1_10662029     ZGre    A    G        1      2        2 
   1   chr1_10662029     ZHar    A    G        0      0        2 
   1   chr1_10662029   Sample    A    G        0      0        2 
   1   chr1_10663732     AAsi    A    G        0      0        2 
   1   chr1_10663732     AKia    A    G        0      0        2 
   1   chr1_10663732     AOna    A    G        0      0        2 
   1   chr1_10663732     ASom    A    G        0      0        2 
   1   chr1_10663732     HCab    A    G        0      0        2 
   1   chr1_10663732     HPrz    A    G        0      0        2 
   1   chr1_10663732     ZBoe    A    G      0.5      1        2 
   1   chr1_10663732     ZGre    A    G        0      0        2 
   1   chr1_10663732     ZHar    A    G        0      0        2 
   1   chr1_10663732   Sample    A    G        0      0        2 
   1   chr1_10670235     AAsi    T    C        0      0        2 
   1   chr1_10670235     AKia    T    C        0      0        2 
   1   chr1_10670235     AOna    T    C        0      0        2 
   1   chr1_10670235     ASom    T    C        0      0        2 
   1   chr1_10670235     HCab    T    C        1      2        2 
   1   chr1_10670235     HPrz    T    C        1      2        2 
   1   chr1_10670235     ZBoe    T    C        0      0        2 
   1   chr1_10670235     ZGre    T    C        0      0        2 
   1   chr1_10670235     ZHar    T    C        0      0        2 
   1   chr1_10670235   Sample    T    C        1      2        2 
   1   chr1_10675471     AAsi    G    A      0.5      1        2 
   1   chr1_10675471     AKia    G    A        0      0        2 
   1   chr1_10675471     AOna    G    A        0      0        2 
   1   chr1_10675471     ASom    G    A        0      0        2 
   1   chr1_10675471     HCab    G    A        0      0        2 
   1   chr1_10675471     HPrz    G    A        0      0        2 
   1   chr1_10675471     ZBoe    G    A        0      0        2 
   1   chr1_10675471     ZGre    G    A        0      0        2 
   1   chr1_10675471     ZHar    G    A        0      0        2 
   1   chr1_10675471   Sample    G    A        0      0        2 
   1   chr1_10678587     AAsi    T    C        0      0        2 
   1   chr1_10678587     AKia    T    C        0      0        2 
   1   chr1_10678587     AOna    T    C        0      0        2 
   1   chr1_10678587     ASom    T    C        0      0        2 
   1   chr1_10678587     HCab    T    C        1      2        2 
   1   chr1_10678587     HPrz    T    C        1      2        2 
   1   chr1_10678587     ZBoe    T    C        0      0        2 
   1   chr1_10678587     ZGre    T    C        0      0        2 
   1   chr1_10678587     ZHar    T    C        0      0        2 
   1   chr1_10678587   Sample    T    C        1      2        2 
   1   chr1_10680126     AAsi    C    T        0      0        2 
   1   chr1_10680126     AKia    C    T        0      0        2 
   1   chr1_10680126     AOna    C    T        0      0        2 
   1   chr1_10680126     ASom    C    T        0      0        2 
   1   chr1_10680126     HCab    C    T        0      0        2 
   1   chr1_10680126     HPrz    C    T        0      0        2 
   1   chr1_10680126     ZBoe    C    T      0.5      1        2 
   1   chr1_10680126     ZGre    C    T        0      0        2 
   1   chr1_10680126     ZHar    C    T        0      0        2 
   1   chr1_10680126   Sample    C    T        0      0        2 
   1   chr1_10684735     AAsi    A    G        1      2        2 
   1   chr1_10684735     AKia    A    G        0      0        2 
   1   chr1_10684735     AOna    A    G        1      2        2 
   1   chr1_10684735     ASom    A    G        1      2        2 
   1   chr1_10684735     HCab    A    G        0      0        2 
   1   chr1_10684735     HPrz    A    G        0      0        2 
   1   chr1_10684735     ZBoe    A    G        0      0        2 
   1   chr1_10684735     ZGre    A    G        0      0        2 
   1   chr1_10684735     ZHar    A    G        0      0        2 
   1   chr1_10684735   Sample    A    G        0      0        2 
   1   chr1_10699239     AAsi    A    G        0      0        2 
   1   chr1_10699239     AKia    A    G        0      0        2 
   1   chr1_10699239     AOna    A    G        0      0        2 
   1   chr1_10699239     ASom    A    G        0      0        2 
   1   chr1_10699239     HCab    A    G        0      0        2 
   1   chr1_10699239     HPrz    A    G        0      0        2 
   1   chr1_10699239     ZBoe    A    G      0.5      1        2 
   1   chr1_10699239     ZGre    A    G        0      0        2 
   1   chr1_10699239     ZHar    A    G        0      0        2 
   1   chr1_10699239   Sample    A    G        0      0        2 
   1   chr1_10701600     AAsi    T    C        0      0        2 
   1   chr1_10701600     AKia    T    C        1      2        2 
   1   chr1_10701600     AOna    T    C        1      2        2 
   1   chr1_10701600     ASom    T    C        0      0        2 
   1   chr1_10701600     HCab    T    C        0      0        2 
   1   chr1_10701600     HPrz    T    C        0      0        2 
   1   chr1_10701600     ZBoe    T    C        0      0        2 
   1   chr1_10701600     ZGre    T    C        0      0        2 
   1   chr1_10701600     ZHar    T    C        0      0        2 
   1   chr1_10701600   Sample    T    C        0      0        2 
   1   chr1_10703575     AAsi    T    C        0      0        2 
   1   chr1_10703575     AKia    T    C        0      0        2 
   1   chr1_10703575     AOna    T    C        0      0        2 
   1   chr1_10703575     ASom    T    C        0      0        2 
   1   chr1_10703575     HCab    T    C        1      2        2 
   1   chr1_10703575     HPrz    T    C        1      2        2 
   1   chr1_10703575     ZBoe    T    C        0      0        2 
   1   chr1_10703575     ZGre    T    C        0      0        2 
   1   chr1_10703575     ZHar    T    C        0      0        2 
   1   chr1_10703575   Sample    T    C        1      2        2 
   1   chr1_10704896     AAsi    T    C        0      0        2 
   1   chr1_10704896     AKia    T    C        0      0        2 
   1   chr1_10704896     AOna    T    C        0      0        2 
   1   chr1_10704896     ASom    T    C        0      0        2 
   1   chr1_10704896     HCab    T    C        0      0        2 
   1   chr1_10704896     HPrz    T    C      0.5      1        2 
   1   chr1_10704896     ZBoe    T    C        0      0        2 
   1   chr1_10704896     ZGre    T    C        0      0        2 
   1   chr1_10704896     ZHar    T    C        0      0        2 
   1   chr1_10704896   Sample    T    C        0      0        2 
   1   chr1_10707223     AAsi    C    G      0.5      1        2 
   1   chr1_10707223     AKia    C    G        0      0        2 
   1   chr1_10707223     AOna    C    G        0      0        2 
   1   chr1_10707223     ASom    C    G        0      0        2 
   1   chr1_10707223     HCab    C    G        0      0        2 
   1   chr1_10707223     HPrz    C    G        0      0        2 
   1   chr1_10707223     ZBoe    C    G        0      0        2 
   1   chr1_10707223     ZGre    C    G        0      0        2 
   1   chr1_10707223     ZHar    C    G        0      0        2 
   1   chr1_10707223   Sample    C    G        0      0        2 
   1   chr1_10709137     AAsi    G    A        0      0        2 
   1   chr1_10709137     AKia    G    A        0      0        2 
   1   chr1_10709137     AOna    G    A        0      0        2 
   1   chr1_10709137     ASom    G    A        0      0        2 
   1   chr1_10709137     HCab    G    A        0      0        2 
   1   chr1_10709137     HPrz    G    A        0      0        2 
   1   chr1_10709137     ZBoe    G    A      0.5      1        2 
   1   chr1_10709137     ZGre    G    A        0      0        2 
   1   chr1_10709137     ZHar    G    A        0      0        2 
   1   chr1_10709137   Sample    G    A        0      0        2 
   1   chr1_10714076     AAsi    A    G        0      0        2 
   1   chr1_10714076     AKia    A    G        1      2        2 
   1   chr1_10714076     AOna    A    G        1      2        2 
   1   chr1_10714076     ASom    A    G        0      0        2 
   1   chr1_10714076     HCab    A    G        0      0        2 
   1   chr1_10714076     HPrz    A    G        0      0        2 
   1   chr1_10714076     ZBoe    A    G        0      0        2 
   1   chr1_10714076     ZGre    A    G        0      0        2 
   1   chr1_10714076     ZHar    A    G        0      0        2 
   1   chr1_10714076   Sample    A    G        0      0        2 
   1   chr1_10715753     AAsi    C    A        0      0        2 
   1   chr1_10715753     AKia    C    A        1      2        2 
   1   chr1_10715753     AOna    C    A        1      2        2 
   1   chr1_10715753     ASom    C    A        0      0        2 
   1   chr1_10715753     HCab    C    A        0      0        2 
   1   chr1_10715753     HPrz    C    A        0      0        2 
   1   chr1_10715753     ZBoe    C    A        0      0        2 
   1   chr1_10715753     ZGre    C    A        0      0        2 
   1   chr1_10715753     ZHar    C    A        0      0        2 
   1   chr1_10715753   Sample    C    A        0      0        2 
   1   chr1_10717713     AAsi    A    T        0      0        2 
   1   chr1_10717713     AKia    A    T        0      0        2 
   1   chr1_10717713     AOna    A    T        0      0        2 
   1   chr1_10717713     ASom    A    T        0      0        2 
   1   chr1_10717713     HCab    A    T        0      0        2 
   1   chr1_10717713     HPrz    A    T        0      0        2 
   1   chr1_10717713     ZBoe    A    T        1      2        2 
   1   chr1_10717713     ZGre    A    T        0      0        2 
   1   chr1_10717713     ZHar    A    T        0      0        2 
   1   chr1_10717713   Sample    A    T        0      0        2 
   1   chr1_10720913     AAsi    G    A        0      0        2 
   1   chr1_10720913     AKia    G    A        0      0        2 
   1   chr1_10720913     AOna    G    A        0      0        2 
   1   chr1_10720913     ASom    G    A        0      0        2 
   1   chr1_10720913     HCab    G    A        1      2        2 
   1   chr1_10720913     HPrz    G    A        1      2        2 
   1   chr1_10720913     ZBoe    G    A        0      0        2 
   1   chr1_10720913     ZGre    G    A        0      0        2 
   1   chr1_10720913     ZHar    G    A        0      0        2 
   1   chr1_10720913   Sample    G    A        0      0        2 
   1   chr1_10728528     AAsi    G    C        0      0        2 
   1   chr1_10728528     AKia    G    C        0      0        2 
   1   chr1_10728528     AOna    G    C        0      0        2 
   1   chr1_10728528     ASom    G    C        0      0        2 
   1   chr1_10728528     HCab    G    C        1      2        2 
   1   chr1_10728528     HPrz    G    C        1      2        2 
   1   chr1_10728528     ZBoe    G    C        0      0        2 
   1   chr1_10728528     ZGre    G    C        0      0        2 
   1   chr1_10728528     ZHar    G    C        0      0        2 
   1   chr1_10728528   Sample    G    C        1      2        2 
   1   chr1_10737564     AAsi    C    G        0      0        2 
   1   chr1_10737564     AKia    C    G        0      0        2 
   1   chr1_10737564     AOna    C    G        0      0        2 
   1   chr1_10737564     ASom    C    G        0      0        2 
   1   chr1_10737564     HCab    C    G        1      2        2 
   1   chr1_10737564     HPrz    C    G        1      2        2 
   1   chr1_10737564     ZBoe    C    G        0      0        2 
   1   chr1_10737564     ZGre    C    G        0      0        2 
   1   chr1_10737564     ZHar    C    G        0      0        2 
   1   chr1_10737564   Sample    C    G        1      2        2 
   1   chr1_10741240     AAsi    T    C        0      0        2 
   1   chr1_10741240     AKia    T    C        0      0        2 
   1   chr1_10741240     AOna    T    C        0      0        2 
   1   chr1_10741240     ASom    T    C        0      0        2 
   1   chr1_10741240     HCab    T    C        1      2        2 
   1   chr1_10741240     HPrz    T    C        1      2        2 
   1   chr1_10741240     ZBoe    T    C        0      0        2 
   1   chr1_10741240     ZGre    T    C        0      0        2 
   1   chr1_10741240     ZHar    T    C        0      0        2 
   1   chr1_10741240   Sample    T    C        1      2        2 
   1   chr1_10741283     AAsi    C    T        0      0        2 
   1   chr1_10741283     AKia    C    T        1      2        2 
   1   chr1_10741283     AOna    C    T        0      0        2 
   1   chr1_10741283     ASom    C    T        0      0        2 
   1   chr1_10741283     HCab    C    T        0      0        2 
   1   chr1_10741283     HPrz    C    T        0      0        2 
   1   chr1_10741283     ZBoe    C    T        0      0        2 
   1   chr1_10741283     ZGre    C    T        0      0        2 
   1   chr1_10741283     ZHar    C    T        0      0        2 
   1   chr1_10741283   Sample    C    T        0      0        2 
   1   chr1_10744691     AAsi    C    A        0      0        2 
   1   chr1_10744691     AKia    C    A        1      2        2 
   1   chr1_10744691     AOna    C    A        1      2        2 
   1   chr1_10744691     ASom    C    A        0      0        2 
   1   chr1_10744691     HCab    C    A        0      0        2 
   1   chr1_10744691     HPrz    C    A        0      0        2 
   1   chr1_10744691     ZBoe    C    A        0      0        2 
   1   chr1_10744691     ZGre    C    A        0      0        2 
   1   chr1_10744691     ZHar    C    A        0      0        2 
   1   chr1_10744691   Sample    C    A        0      0        2 
   1   chr1_10745562     AAsi    C    A        0      0        2 
   1   chr1_10745562     AKia    C    A        0      0        2 
   1   chr1_10745562     AOna    C    A        0      0        2 
   1   chr1_10745562     ASom    C    A        0      0        2 
   1   chr1_10745562     HCab    C    A        1      2        2 
   1   chr1_10745562     HPrz    C    A        1      2        2 
   1   chr1_10745562     ZBoe    C    A        0      0        2 
   1   chr1_10745562     ZGre    C    A        0      0        2 
   1   chr1_10745562     ZHar    C    A        0      0        2 
   1   chr1_10745562   Sample    C    A        1      2        2 
   1   chr1_10749344     AAsi    A    G        0      0        2 
   1   chr1_10749344     AKia    A    G        0      0        2 
   1   chr1_10749344     AOna    A    G        0      0        2 
   1   chr1_10749344     ASom    A    G        0      0        2 
   1   chr1_10749344     HCab    A    G        0      0        2 
   1   chr1_10749344     HPrz    A    G        0      0        2 
   1   chr1_10749344     ZBoe    A    G        0      0        2 
   1   chr1_10749344     ZGre    A    G        1      2        2 
   1   chr1_10749344     ZHar    A    G        0      0        2 
   1   chr1_10749344   Sample    A    G        0      0        2 
   1   chr1_10753475     AAsi    T    A      0.5      1        2 
   1   chr1_10753475     AKia    T    A        0      0        2 
   1   chr1_10753475     AOna    T    A        0      0        2 
   1   chr1_10753475     ASom    T    A        0      0        2 
   1   chr1_10753475     HCab    T    A        0      0        2 
   1   chr1_10753475     HPrz    T    A        0      0        2 
   1   chr1_10753475     ZBoe    T    A        0      0        2 
   1   chr1_10753475     ZGre    T    A        0      0        2 
   1   chr1_10753475     ZHar    T    A        0      0        2 
   1   chr1_10753475   Sample    T    A        0      0        2 
   1   chr1_10757473     AAsi    A    C        0      0        2 
   1   chr1_10757473     AKia    A    C        0      0        2 
   1   chr1_10757473     AOna    A    C        0      0        2 
   1   chr1_10757473     ASom    A    C        0      0        2 
   1   chr1_10757473     HCab    A    C        0      0        2 
   1   chr1_10757473     HPrz    A    C        0      0        2 
   1   chr1_10757473     ZBoe    A    C        0      0        2 
   1   chr1_10757473     ZGre    A    C        1      2        2 
   1   chr1_10757473     ZHar    A    C        0      0        2 
   1   chr1_10757473   Sample    A    C        0      0        2 
   1   chr1_10760998     AAsi    C    G        0      0        2 
   1   chr1_10760998     AKia    C    G        0      0        2 
   1   chr1_10760998     AOna    C    G        0      0        2 
   1   chr1_10760998     ASom    C    G        0      0        2 
   1   chr1_10760998     HCab    C    G        1      2        2 
   1   chr1_10760998     HPrz    C    G        1      2        2 
   1   chr1_10760998     ZBoe    C    G        0      0        2 
   1   chr1_10760998     ZGre    C    G        0      0        2 
   1   chr1_10760998     ZHar    C    G        0      0        2 
   1   chr1_10760998   Sample    C    G        1      2        2 
   1   chr1_10765566     AAsi    A    C        0      0        2 
   1   chr1_10765566     AKia    A    C        0      0        2 
   1   chr1_10765566     AOna    A    C        0      0        2 
   1   chr1_10765566     ASom    A    C        0      0        2 
   1   chr1_10765566     HCab    A    C        0      0        2 
   1   chr1_10765566     HPrz    A    C        0      0        2 
   1   chr1_10765566     ZBoe    A    C        0      0        2 
   1   chr1_10765566     ZGre    A    C        1      2        2 
   1   chr1_10765566     ZHar    A    C        0      0        2 
   1   chr1_10765566   Sample    A    C        0      0        2 
   1   chr1_10766223     AAsi    T    G        0      0        2 
   1   chr1_10766223     AKia    T    G        0      0        2 
   1   chr1_10766223     AOna    T    G        0      0        2 
   1   chr1_10766223     ASom    T    G        0      0        2 
   1   chr1_10766223     HCab    T    G      0.5      1        2 
   1   chr1_10766223     HPrz    T    G      0.5      1        2 
   1   chr1_10766223     ZBoe    T    G        0      0        2 
   1   chr1_10766223     ZGre    T    G        0      0        2 
   1   chr1_10766223     ZHar    T    G        0      0        2 
   1   chr1_10766223   Sample    T    G        0      0        2 
   1   chr1_10766786     AAsi    A    G        0      0        2 
   1   chr1_10766786     AKia    A    G        1      2        2 
   1   chr1_10766786     AOna    A    G        1      2        2 
   1   chr1_10766786     ASom    A    G        0      0        2 
   1   chr1_10766786     HCab    A    G        0      0        2 
   1   chr1_10766786     HPrz    A    G        0      0        2 
   1   chr1_10766786     ZBoe    A    G        1      2        2 
   1   chr1_10766786     ZGre    A    G        0      0        2 
   1   chr1_10766786     ZHar    A    G        1      2        2 
   1   chr1_10766786   Sample    A    G        0      0        2 
   1   chr1_10773897     AAsi    A    G        0      0        2 
   1   chr1_10773897     AKia    A    G        0      0        2 
   1   chr1_10773897     AOna    A    G        0      0        2 
   1   chr1_10773897     ASom    A    G        0      0        2 
   1   chr1_10773897     HCab    A    G      0.5      1        2 
   1   chr1_10773897     HPrz    A    G      0.5      1        2 
   1   chr1_10773897     ZBoe    A    G        0      0        2 
   1   chr1_10773897     ZGre    A    G        0      0        2 
   1   chr1_10773897     ZHar    A    G        0      0        2 
   1   chr1_10773897   Sample    A    G        0      0        2 
   1   chr1_10774298     AAsi    A    C        0      0        2 
   1   chr1_10774298     AKia    A    C        0      0        2 
   1   chr1_10774298     AOna    A    C        0      0        2 
   1   chr1_10774298     ASom    A    C        0      0        2 
   1   chr1_10774298     HCab    A    C        0      0        2 
   1   chr1_10774298     HPrz    A    C        0      0        2 
   1   chr1_10774298     ZBoe    A    C        0      0        2 
   1   chr1_10774298     ZGre    A    C        0      0        2 
   1   chr1_10774298     ZHar    A    C        1      2        2 
   1   chr1_10774298   Sample    A    C        0      0        2 
   1   chr1_10775638     AAsi    G    C        1      2        2 
   1   chr1_10775638     AKia    G    C        0      0        2 
   1   chr1_10775638     AOna    G    C        0      0        2 
   1   chr1_10775638     ASom    G    C        0      0        2 
   1   chr1_10775638     HCab    G    C        0      0        2 
   1   chr1_10775638     HPrz    G    C        0      0        2 
   1   chr1_10775638     ZBoe    G    C        0      0        2 
   1   chr1_10775638     ZGre    G    C        0      0        2 
   1   chr1_10775638     ZHar    G    C        0      0        2 
   1   chr1_10775638   Sample    G    C        0      0        2 
   1   chr1_10779857     AAsi    A    G        0      0        2 
   1   chr1_10779857     AKia    A    G        1      2        2 
   1   chr1_10779857     AOna    A    G        1      2        2 
   1   chr1_10779857     ASom    A    G        0      0        2 
   1   chr1_10779857     HCab    A    G        0      0        2 
   1   chr1_10779857     HPrz    A    G        0      0        2 
   1   chr1_10779857     ZBoe    A    G        0      0        2 
   1   chr1_10779857     ZGre    A    G        0      0        2 
   1   chr1_10779857     ZHar    A    G        0      0        2 
   1   chr1_10779857   Sample    A    G        0      0        2 
   1   chr1_10780714     AAsi    T    C        0      0        2 
   1   chr1_10780714     AKia    T    C        0      0        2 
   1   chr1_10780714     AOna    T    C        1      2        2 
   1   chr1_10780714     ASom    T    C        0      0        2 
   1   chr1_10780714     HCab    T    C        0      0        2 
   1   chr1_10780714     HPrz    T    C        0      0        2 
   1   chr1_10780714     ZBoe    T    C        0      0        2 
   1   chr1_10780714     ZGre    T    C        0      0        2 
   1   chr1_10780714     ZHar    T    C        0      0        2 
   1   chr1_10780714   Sample    T    C        0      0        2 
   1   chr1_10784099     AAsi    T    C        0      0        2 
   1   chr1_10784099     AKia    T    C        0      0        2 
   1   chr1_10784099     AOna    T    C        0      0        2 
   1   chr1_10784099     ASom    T    C        0      0        2 
   1   chr1_10784099     HCab    T    C        0      0        2 
   1   chr1_10784099     HPrz    T    C        0      0        2 
   1   chr1_10784099     ZBoe    T    C      0.5      1        2 
   1   chr1_10784099     ZGre    T    C        0      0        2 
   1   chr1_10784099     ZHar    T    C        0      0        2 
   1   chr1_10784099   Sample    T    C        0      0        2 
   1   chr1_10789816     AAsi    C    T        0      0        2 
   1   chr1_10789816     AKia    C    T        0      0        2 
   1   chr1_10789816     AOna    C    T        0      0        2 
   1   chr1_10789816     ASom    C    T        0      0        2 
   1   chr1_10789816     HCab    C    T        1      2        2 
   1   chr1_10789816     HPrz    C    T        1      2        2 
   1   chr1_10789816     ZBoe    C    T        0      0        2 
   1   chr1_10789816     ZGre    C    T        0      0        2 
   1   chr1_10789816     ZHar    C    T        0      0        2 
   1   chr1_10789816   Sample    C    T        1      2        2 
   1   chr1_10791392     AAsi    G    A        0      0        2 
   1   chr1_10791392     AKia    G    A        0      0        2 
   1   chr1_10791392     AOna    G    A        0      0        2 
   1   chr1_10791392     ASom    G    A        0      0        2 
   1   chr1_10791392     HCab    G    A        1      2        2 
   1   chr1_10791392     HPrz    G    A        1      2        2 
   1   chr1_10791392     ZBoe    G    A        0      0        2 
   1   chr1_10791392     ZGre    G    A        0      0        2 
   1   chr1_10791392     ZHar    G    A        0      0        2 
   1   chr1_10791392   Sample    G    A        1      2        2 
   1   chr1_10791681     AAsi    C    T        0      0        2 
   1   chr1_10791681     AKia    C    T        0      0        2 
   1   chr1_10791681     AOna    C    T        0      0        2 
   1   chr1_10791681     ASom    C    T        0      0        2 
   1   chr1_10791681     HCab    C    T        0      0        2 
   1   chr1_10791681     HPrz    C    T        0      0        2 
   1   chr1_10791681     ZBoe    C    T        0      0        2 
   1   chr1_10791681     ZGre    C    T        0      0        2 
   1   chr1_10791681     ZHar    C    T      0.5      1        2 
   1   chr1_10791681   Sample    C    T        0      0        2 
   1   chr1_10799072     AAsi    G    A        0      0        2 
   1   chr1_10799072     AKia    G    A        0      0        2 
   1   chr1_10799072     AOna    G    A        0      0        2 
   1   chr1_10799072     ASom    G    A        0      0        2 
   1   chr1_10799072     HCab    G    A        1      2        2 
   1   chr1_10799072     HPrz    G    A        1      2        2 
   1   chr1_10799072     ZBoe    G    A        0      0        2 
   1   chr1_10799072     ZGre    G    A        0      0        2 
   1   chr1_10799072     ZHar    G    A        0      0        2 
   1   chr1_10799072   Sample    G    A        1      2        2 
   1   chr1_10799124     AAsi    G    T        0      0        2 
   1   chr1_10799124     AKia    G    T        0      0        2 
   1   chr1_10799124     AOna    G    T        0      0        2 
   1   chr1_10799124     ASom    G    T        1      2        2 
   1   chr1_10799124     HCab    G    T        0      0        2 
   1   chr1_10799124     HPrz    G    T        0      0        2 
   1   chr1_10799124     ZBoe    G    T        0      0        2 
   1   chr1_10799124     ZGre    G    T        0      0        2 
   1   chr1_10799124     ZHar    G    T        0      0        2 
   1   chr1_10799124   Sample    G    T        0      0        2 
   1   chr1_10809070     AAsi    T    C        0      0        2 
   1   chr1_10809070     AKia    T    C        0      0        2 
   1   chr1_10809070     AOna    T    C        0      0        2 
   1   chr1_10809070     ASom    T    C        0      0        2 
   1   chr1_10809070     HCab    T    C        1      2        2 
   1   chr1_10809070     HPrz    T    C        0      0        2 
   1   chr1_10809070     ZBoe    T    C        0      0        2 
   1   chr1_10809070     ZGre    T    C        0      0        2 
   1   chr1_10809070     ZHar    T    C        0      0        2 
   1   chr1_10809070   Sample    T    C        0      0        2 
   1   chr1_10813537     AAsi    C    T        0      0        2 
   1   chr1_10813537     AKia    C    T        0      0        2 
   1   chr1_10813537     AOna    C    T        0      0        2 
   1   chr1_10813537     ASom    C    T        0      0        2 
   1   chr1_10813537     HCab    C    T        1      2        2 
   1   chr1_10813537     HPrz    C    T      0.5      1        2 
   1   chr1_10813537     ZBoe    C    T        0      0        2 
   1   chr1_10813537     ZGre    C    T        0      0        2 
   1   chr1_10813537     ZHar    C    T        0      0        2 
   1   chr1_10813537   Sample    C    T        1      2        2 
   1   chr1_10813821     AAsi    T    G        0      0        2 
   1   chr1_10813821     AKia    T    G        0      0        2 
   1   chr1_10813821     AOna    T    G        0      0        2 
   1   chr1_10813821     ASom    T    G        0      0        2 
   1   chr1_10813821     HCab    T    G        0      0        2 
   1   chr1_10813821     HPrz    T    G        0      0        2 
   1   chr1_10813821     ZBoe    T    G        0      0        2 
   1   chr1_10813821     ZGre    T    G        1      2        2 
   1   chr1_10813821     ZHar    T    G        0      0        2 
   1   chr1_10813821   Sample    T    G        0      0        2 
   1   chr1_10820705     AAsi    G    A        0      0        2 
   1   chr1_10820705     AKia    G    A        0      0        2 
   1   chr1_10820705     AOna    G    A        0      0        2 
   1   chr1_10820705     ASom    G    A        0      0        2 
   1   chr1_10820705     HCab    G    A        1      2        2 
   1   chr1_10820705     HPrz    G    A        1      2        2 
   1   chr1_10820705     ZBoe    G    A        0      0        2 
   1   chr1_10820705     ZGre    G    A        0      0        2 
   1   chr1_10820705     ZHar    G    A        0      0        2 
   1   chr1_10820705   Sample    G    A        1      2        2 
   1   chr1_10830779     AAsi    A    G        0      0        2 
   1   chr1_10830779     AKia    A    G        0      0        2 
   1   chr1_10830779     AOna    A    G        0      0        2 
   1   chr1_10830779     ASom    A    G        0      0        2 
   1   chr1_10830779     HCab    A    G      0.5      1        2 
   1   chr1_10830779     HPrz    A    G        0      0        2 
   1   chr1_10830779     ZBoe    A    G        0      0        2 
   1   chr1_10830779     ZGre    A    G        0      0        2 
   1   chr1_10830779     ZHar    A    G        0      0        2 
   1   chr1_10830779   Sample    A    G        0      0        2 
   1   chr1_10837059     AAsi    T    C        0      0        2 
   1   chr1_10837059     AKia    T    C        0      0        2 
   1   chr1_10837059     AOna    T    C        0      0        2 
   1   chr1_10837059     ASom    T    C        0      0        2 
   1   chr1_10837059     HCab    T    C        1      2        2 
   1   chr1_10837059     HPrz    T    C        1      2        2 
   1   chr1_10837059     ZBoe    T    C        0      0        2 
   1   chr1_10837059     ZGre    T    C        0      0        2 
   1   chr1_10837059     ZHar    T    C        0      0        2 
   1   chr1_10837059   Sample    T    C        1      2        2 
   1   chr1_10841706     AAsi    G    A        0      0        2 
   1   chr1_10841706     AKia    G    A        0      0        2 
   1   chr1_10841706     AOna    G    A        0      0        2 
   1   chr1_10841706     ASom    G    A        1      2        2 
   1   chr1_10841706     HCab    G    A        0      0        2 
   1   chr1_10841706     HPrz    G    A        0      0        2 
   1   chr1_10841706     ZBoe    G    A        0      0        2 
   1   chr1_10841706     ZGre    G    A        0      0        2 
   1   chr1_10841706     ZHar    G    A        0      0        2 
   1   chr1_10841706   Sample    G    A        0      0        2 
   1   chr1_10842934     AAsi    T    G        0      0        2 
   1   chr1_10842934     AKia    T    G        0      0        2 
   1   chr1_10842934     AOna    T    G        0      0        2 
   1   chr1_10842934     ASom    T    G        0      0        2 
   1   chr1_10842934     HCab    T    G      0.5      1        2 
   1   chr1_10842934     HPrz    T    G        0      0        2 
   1   chr1_10842934     ZBoe    T    G        0      0        2 
   1   chr1_10842934     ZGre    T    G        0      0        2 
   1   chr1_10842934     ZHar    T    G        0      0        2 
   1   chr1_10842934   Sample    T    G        1      2        2 
   1   chr1_10843995     AAsi    A    G        0      0        2 
   1   chr1_10843995     AKia    A    G        0      0        2 
   1   chr1_10843995     AOna    A    G        0      0        2 
   1   chr1_10843995     ASom    A    G        0      0        2 
   1   chr1_10843995     HCab    A    G        0      0        2 
   1   chr1_10843995     HPrz    A    G        0      0        2 
   1   chr1_10843995     ZBoe    A    G        0      0        2 
   1   chr1_10843995     ZGre    A    G        0      0        2 
   1   chr1_10843995     ZHar    A    G        1      2        2 
   1   chr1_10843995   Sample    A    G        0      0        2 
   1   chr1_10848530     AAsi    A    C        0      0        2 
   1   chr1_10848530     AKia    A    C      0.5      1        2 
   1   chr1_10848530     AOna    A    C        0      0        2 
   1   chr1_10848530     ASom    A    C        0      0        2 
   1   chr1_10848530     HCab    A    C        0      0        2 
   1   chr1_10848530     HPrz    A    C        0      0        2 
   1   chr1_10848530     ZBoe    A    C        0      0        2 
   1   chr1_10848530     ZGre    A    C        0      0        2 
   1   chr1_10848530     ZHar    A    C        0      0        2 
   1   chr1_10848530   Sample    A    C        0      0        2 
   1   chr1_10850254     AAsi    C    T        0      0        2 
   1   chr1_10850254     AKia    C    T        0      0        2 
   1   chr1_10850254     AOna    C    T        0      0        2 
   1   chr1_10850254     ASom    C    T        0      0        2 
   1   chr1_10850254     HCab    C    T        1      2        2 
   1   chr1_10850254     HPrz    C    T        1      2        2 
   1   chr1_10850254     ZBoe    C    T        0      0        2 
   1   chr1_10850254     ZGre    C    T        0      0        2 
   1   chr1_10850254     ZHar    C    T        0      0        2 
   1   chr1_10850254   Sample    C    T        1      2        2 
   1   chr1_10855424     AAsi    A    G        0      0        2 
   1   chr1_10855424     AKia    A    G      0.5      1        2 
   1   chr1_10855424     AOna    A    G        0      0        2 
   1   chr1_10855424     ASom    A    G        0      0        2 
   1   chr1_10855424     HCab    A    G        0      0        2 
   1   chr1_10855424     HPrz    A    G        0      0        2 
   1   chr1_10855424     ZBoe    A    G        0      0        2 
   1   chr1_10855424     ZGre    A    G        0      0        2 
   1   chr1_10855424     ZHar    A    G        0      0        2 
   1   chr1_10855424   Sample    A    G        0      0        2 
   1   chr1_10858372     AAsi    T    A        0      0        2 
   1   chr1_10858372     AKia    T    A        0      0        2 
   1   chr1_10858372     AOna    T    A        0      0        2 
   1   chr1_10858372     ASom    T    A        0      0        2 
   1   chr1_10858372     HCab    T    A        0      0        2 
   1   chr1_10858372     HPrz    T    A        1      2        2 
   1   chr1_10858372     ZBoe    T    A        0      0        2 
   1   chr1_10858372     ZGre    T    A        0      0        2 
   1   chr1_10858372     ZHar    T    A        0      0        2 
   1   chr1_10858372   Sample    T    A        1      2        2 
   1   chr1_10860850     AAsi    T    C        0      0        2 
   1   chr1_10860850     AKia    T    C        0      0        2 
   1   chr1_10860850     AOna    T    C        0      0        2 
   1   chr1_10860850     ASom    T    C        0      0        2 
   1   chr1_10860850     HCab    T    C      0.5      1        2 
   1   chr1_10860850     HPrz    T    C        0      0        2 
   1   chr1_10860850     ZBoe    T    C        0      0        2 
   1   chr1_10860850     ZGre    T    C        0      0        2 
   1   chr1_10860850     ZHar    T    C        0      0        2 
   1   chr1_10860850   Sample    T    C        1      2        2 
   1   chr1_10863552     AAsi    G    A        0      0        2 
   1   chr1_10863552     AKia    G    A        0      0        2 
   1   chr1_10863552     AOna    G    A        0      0        2 
   1   chr1_10863552     ASom    G    A        0      0        2 
   1   chr1_10863552     HCab    G    A        0      0        2 
   1   chr1_10863552     HPrz    G    A        0      0        2 
   1   chr1_10863552     ZBoe    G    A        0      0        2 
   1   chr1_10863552     ZGre    G    A        0      0        2 
   1   chr1_10863552     ZHar    G    A      0.5      1        2 
   1   chr1_10863552   Sample    G    A        0      0        2 
   1   chr1_10867493     AAsi    A    G        0      0        2 
   1   chr1_10867493     AKia    A    G        1      2        2 
   1   chr1_10867493     AOna    A    G        1      2        2 
   1   chr1_10867493     ASom    A    G        0      0        2 
   1   chr1_10867493     HCab    A    G        0      0        2 
   1   chr1_10867493     HPrz    A    G        0      0        2 
   1   chr1_10867493     ZBoe    A    G      0.5      1        2 
   1   chr1_10867493     ZGre    A    G        0      0        2 
   1   chr1_10867493     ZHar    A    G      0.5      1        2 
   1   chr1_10867493   Sample    A    G        0      0        2 
   1   chr1_10873711     AAsi    T    C        0      0        2 
   1   chr1_10873711     AKia    T    C        0      0        2 
   1   chr1_10873711     AOna    T    C        0      0        2 
   1   chr1_10873711     ASom    T    C        1      2        2 
   1   chr1_10873711     HCab    T    C        0      0        2 
   1   chr1_10873711     HPrz    T    C        0      0        2 
   1   chr1_10873711     ZBoe    T    C        0      0        2 
   1   chr1_10873711     ZGre    T    C        0      0        2 
   1   chr1_10873711     ZHar    T    C      0.5      1        2 
   1   chr1_10873711   Sample    T    C        0      0        2 
   1   chr1_10875456     AAsi    C    T        0      0        2 
   1   chr1_10875456     AKia    C    T        0      0        2 
   1   chr1_10875456     AOna    C    T        0      0        2 
   1   chr1_10875456     ASom    C    T        0      0        2 
   1   chr1_10875456     HCab    C    T        0      0        2 
   1   chr1_10875456     HPrz    C    T      0.5      1        2 
   1   chr1_10875456     ZBoe    C    T        0      0        2 
   1   chr1_10875456     ZGre    C    T        0      0        2 
   1   chr1_10875456     ZHar    C    T        0      0        2 
   1   chr1_10875456   Sample    C    T        0      0        2 
   1   chr1_10875767     AAsi    G    A        0      0        2 
   1   chr1_10875767     AKia    G    A        0      0        2 
   1   chr1_10875767     AOna    G    A        0      0        2 
   1   chr1_10875767     ASom    G    A        0      0        2 
   1   chr1_10875767     HCab    G    A        0      0        2 
   1   chr1_10875767     HPrz    G    A        0      0        2 
   1   chr1_10875767     ZBoe    G    A      0.5      1        2 
   1   chr1_10875767     ZGre    G    A        0      0        2 
   1   chr1_10875767     ZHar    G    A        0      0        2 
   1   chr1_10875767   Sample    G    A        0      0        2 
   1   chr1_10878891     AAsi    T    C        0      0        2 
   1   chr1_10878891     AKia    T    C        0      0        2 
   1   chr1_10878891     AOna    T    C        0      0        2 
   1   chr1_10878891     ASom    T    C        0      0        2 
   1   chr1_10878891     HCab    T    C      0.5      1        2 
   1   chr1_10878891     HPrz    T    C      0.5      1        2 
   1   chr1_10878891     ZBoe    T    C        0      0        2 
   1   chr1_10878891     ZGre    T    C        0      0        2 
   1   chr1_10878891     ZHar    T    C        0      0        2 
   1   chr1_10878891   Sample    T    C        1      2        2 
   1   chr1_10888870     AAsi    C    T        0      0        2 
   1   chr1_10888870     AKia    C    T        0      0        2 
   1   chr1_10888870     AOna    C    T        0      0        2 
   1   chr1_10888870     ASom    C    T        0      0        2 
   1   chr1_10888870     HCab    C    T        1      2        2 
   1   chr1_10888870     HPrz    C    T        1      2        2 
   1   chr1_10888870     ZBoe    C    T        0      0        2 
   1   chr1_10888870     ZGre    C    T        0      0        2 
   1   chr1_10888870     ZHar    C    T        0      0        2 
   1   chr1_10888870   Sample    C    T        1      2        2 
   1   chr1_10890706     AAsi    G    A      0.5      1        2 
   1   chr1_10890706     AKia    G    A        0      0        2 
   1   chr1_10890706     AOna    G    A        0      0        2 
   1   chr1_10890706     ASom    G    A        0      0        2 
   1   chr1_10890706     HCab    G    A        0      0        2 
   1   chr1_10890706     HPrz    G    A        0      0        2 
   1   chr1_10890706     ZBoe    G    A        0      0        2 
   1   chr1_10890706     ZGre    G    A        0      0        2 
   1   chr1_10890706     ZHar    G    A        0      0        2 
   1   chr1_10890706   Sample    G    A        0      0        2 
   1   chr1_10899469     AAsi    A    G        0      0        2 
   1   chr1_10899469     AKia    A    G      0.5      1        2 
   1   chr1_10899469     AOna    A    G        1      2        2 
   1   chr1_10899469     ASom    A    G        0      0        2 
   1   chr1_10899469     HCab    A    G        0      0        2 
   1   chr1_10899469     HPrz    A    G        0      0        2 
   1   chr1_10899469     ZBoe    A    G        0      0        2 
   1   chr1_10899469     ZGre    A    G        0      0        2 
   1   chr1_10899469     ZHar    A    G        0      0        2 
   1   chr1_10899469   Sample    A    G        0      0        2 
   1   chr1_10901839     AAsi    G    A        0      0        2 
   1   chr1_10901839     AKia    G    A        0      0        2 
   1   chr1_10901839     AOna    G    A        0      0        2 
   1   chr1_10901839     ASom    G    A        0      0        2 
   1   chr1_10901839     HCab    G    A        0      0        2 
   1   chr1_10901839     HPrz    G    A        0      0        2 
   1   chr1_10901839     ZBoe    G    A        0      0        2 
   1   chr1_10901839     ZGre    G    A        0      0        2 
   1   chr1_10901839     ZHar    G    A        1      2        2 
   1   chr1_10901839   Sample    G    A        0      0        2 
   1   chr1_10911615     AAsi    C    T        0      0        2 
   1   chr1_10911615     AKia    C    T        0      0        2 
   1   chr1_10911615     AOna    C    T        0      0        2 
   1   chr1_10911615     ASom    C    T        0      0        2 
   1   chr1_10911615     HCab    C    T        0      0        2 
   1   chr1_10911615     HPrz    C    T        0      0        2 
   1   chr1_10911615     ZBoe    C    T        0      0        2 
   1   chr1_10911615     ZGre    C    T        1      2        2 
   1   chr1_10911615     ZHar    C    T        0      0        2 
   1   chr1_10911615   Sample    C    T        0      0        2 
   1   chr1_10938880     AAsi    C    A        0      0        2 
   1   chr1_10938880     AKia    C    A        1      2        2 
   1   chr1_10938880     AOna    C    A        0      0        2 
   1   chr1_10938880     ASom    C    A        0      0        2 
   1   chr1_10938880     HCab    C    A        0      0        2 
   1   chr1_10938880     HPrz    C    A        0      0        2 
   1   chr1_10938880     ZBoe    C    A        0      0        2 
   1   chr1_10938880     ZGre    C    A        0      0        2 
   1   chr1_10938880     ZHar    C    A        0      0        2 
   1   chr1_10938880   Sample    C    A        0      0        2 
   1   chr1_10940432     AAsi    A    G        0      0        2 
   1   chr1_10940432     AKia    A    G        0      0        2 
   1   chr1_10940432     AOna    A    G        0      0        2 
   1   chr1_10940432     ASom    A    G        0      0        2 
   1   chr1_10940432     HCab    A    G        0      0        2 
   1   chr1_10940432     HPrz    A    G        0      0        2 
   1   chr1_10940432     ZBoe    A    G        1      2        2 
   1   chr1_10940432     ZGre    A    G        1      2        2 
   1   chr1_10940432     ZHar    A    G        1      2        2 
   1   chr1_10940432   Sample    A    G        0      0        2 
   1   chr1_10941822     AAsi    T    G        0      0        2 
   1   chr1_10941822     AKia    T    G        0      0        2 
   1   chr1_10941822     AOna    T    G        0      0        2 
   1   chr1_10941822     ASom    T    G        0      0        2 
   1   chr1_10941822     HCab    T    G        1      2        2 
   1   chr1_10941822     HPrz    T    G        1      2        2 
   1   chr1_10941822     ZBoe    T    G        0      0        2 
   1   chr1_10941822     ZGre    T    G        0      0        2 
   1   chr1_10941822     ZHar    T    G        0      0        2 
   1   chr1_10941822   Sample    T    G        1      2        2 
   1   chr1_10942784     AAsi    T    C        0      0        2 
   1   chr1_10942784     AKia    T    C        0      0        2 
   1   chr1_10942784     AOna    T    C        1      2        2 
   1   chr1_10942784     ASom    T    C        0      0        2 
   1   chr1_10942784     HCab    T    C        0      0        2 
   1   chr1_10942784     HPrz    T    C        0      0        2 
   1   chr1_10942784     ZBoe    T    C        0      0        2 
   1   chr1_10942784     ZGre    T    C        0      0        2 
   1   chr1_10942784     ZHar    T    C        0      0        2 
   1   chr1_10942784   Sample    T    C        0      0        2 
   1   chr1_10944552     AAsi    G    T        0      0        2 
   1   chr1_10944552     AKia    G    T        0      0        2 
   1   chr1_10944552     AOna    G    T        0      0        2 
   1   chr1_10944552     ASom    G    T        0      0        2 
   1   chr1_10944552     HCab    G    T        0      0        2 
   1   chr1_10944552     HPrz    G    T        0      0        2 
   1   chr1_10944552     ZBoe    G    T        0      0        2 
   1   chr1_10944552     ZGre    G    T        1      2        2 
   1   chr1_10944552     ZHar    G    T        0      0        2 
   1   chr1_10944552   Sample    G    T        0      0        2 
   1   chr1_10958601     AAsi    C    T        0      0        2 
   1   chr1_10958601     AKia    C    T        0      0        2 
   1   chr1_10958601     AOna    C    T        0      0        2 
   1   chr1_10958601     ASom    C    T        0      0        2 
   1   chr1_10958601     HCab    C    T        0      0        2 
   1   chr1_10958601     HPrz    C    T        0      0        2 
   1   chr1_10958601     ZBoe    C    T        0      0        2 
   1   chr1_10958601     ZGre    C    T        1      2        2 
   1   chr1_10958601     ZHar    C    T        0      0        2 
   1   chr1_10958601   Sample    C    T        0      0        2 
   1   chr1_10963730     AAsi    G    T        0      0        2 
   1   chr1_10963730     AKia    G    T        0      0        2 
   1   chr1_10963730     AOna    G    T        0      0        2 
   1   chr1_10963730     ASom    G    T        0      0        2 
   1   chr1_10963730     HCab    G    T        0      0        2 
   1   chr1_10963730     HPrz    G    T        0      0        2 
   1   chr1_10963730     ZBoe    G    T        0      0        2 
   1   chr1_10963730     ZGre    G    T        0      0        2 
   1   chr1_10963730     ZHar    G    T        1      2        2 
   1   chr1_10963730   Sample    G    T        0      0        2 
   1   chr1_10984240     AAsi    C    T        0      0        2 
   1   chr1_10984240     AKia    C    T        0      0        2 
   1   chr1_10984240     AOna    C    T        0      0        2 
   1   chr1_10984240     ASom    C    T        0      0        2 
   1   chr1_10984240     HCab    C    T        1      2        2 
   1   chr1_10984240     HPrz    C    T        1      2        2 
   1   chr1_10984240     ZBoe    C    T        0      0        2 
   1   chr1_10984240     ZGre    C    T        0      0        2 
   1   chr1_10984240     ZHar    C    T        0      0        2 
   1   chr1_10984240   Sample    C    T        1      2        2 
   1   chr1_10993112     AAsi    C    T        0      0        2 
   1   chr1_10993112     AKia    C    T        0      0        2 
   1   chr1_10993112     AOna    C    T        0      0        2 
   1   chr1_10993112     ASom    C    T        0      0        2 
   1   chr1_10993112     HCab    C    T        0      0        2 
   1   chr1_10993112     HPrz    C    T        0      0        2 
   1   chr1_10993112     ZBoe    C    T      0.5      1        2 
   1   chr1_10993112     ZGre    C    T        0      0        2 
   1   chr1_10993112     ZHar    C    T        0      0        2 
   1   chr1_10993112   Sample    C    T        0      0        2 
   1   chr1_10993489     AAsi    G    A        0      0        2 
   1   chr1_10993489     AKia    G    A        1      2        2 
   1   chr1_10993489     AOna    G    A        1      2        2 
   1   chr1_10993489     ASom    G    A        0      0        2 
   1   chr1_10993489     HCab    G    A        0      0        2 
   1   chr1_10993489     HPrz    G    A        0      0        2 
   1   chr1_10993489     ZBoe    G    A        0      0        2 
   1   chr1_10993489     ZGre    G    A        0      0        2 
   1   chr1_10993489     ZHar    G    A        0      0        2 
   1   chr1_10993489   Sample    G    A        0      0        2 
   1   chr1_10995115     AAsi    T    G        0      0        2 
   1   chr1_10995115     AKia    T    G        0      0        2 
   1   chr1_10995115     AOna    T    G        0      0        2 
   1   chr1_10995115     ASom    T    G        0      0        2 
   1   chr1_10995115     HCab    T    G        0      0        2 
   1   chr1_10995115     HPrz    T    G        0      0        2 
   1   chr1_10995115     ZBoe    T    G        0      0        2 
   1   chr1_10995115     ZGre    T    G        1      2        2 
   1   chr1_10995115     ZHar    T    G        0      0        2 
   1   chr1_10995115   Sample    T    G        0      0        2 
   1   chr1_10997653     AAsi    C    A        0      0        2 
   1   chr1_10997653     AKia    C    A        0      0        2 
   1   chr1_10997653     AOna    C    A        0      0        2 
   1   chr1_10997653     ASom    C    A        1      2        2 
   1   chr1_10997653     HCab    C    A        0      0        2 
   1   chr1_10997653     HPrz    C    A        0      0        2 
   1   chr1_10997653     ZBoe    C    A        0      0        2 
   1   chr1_10997653     ZGre    C    A        0      0        2 
   1   chr1_10997653     ZHar    C    A        0      0        2 
   1   chr1_10997653   Sample    C    A        0      0        2 
   1   chr1_11003781     AAsi    C    G        0      0        2 
   1   chr1_11003781     AKia    C    G        0      0        2 
   1   chr1_11003781     AOna    C    G        0      0        2 
   1   chr1_11003781     ASom    C    G        0      0        2 
   1   chr1_11003781     HCab    C    G        0      0        2 
   1   chr1_11003781     HPrz    C    G        0      0        2 
   1   chr1_11003781     ZBoe    C    G        0      0        2 
   1   chr1_11003781     ZGre    C    G      0.5      1        2 
   1   chr1_11003781     ZHar    C    G        0      0        2 
   1   chr1_11003781   Sample    C    G        0      0        2 
   1   chr1_11007709     AAsi    G    C        0      0        2 
   1   chr1_11007709     AKia    G    C        0      0        2 
   1   chr1_11007709     AOna    G    C        0      0        2 
   1   chr1_11007709     ASom    G    C        0      0        2 
   1   chr1_11007709     HCab    G    C        0      0        2 
   1   chr1_11007709     HPrz    G    C        0      0        2 
   1   chr1_11007709     ZBoe    G    C        0      0        2 
   1   chr1_11007709     ZGre    G    C      0.5      1        2 
   1   chr1_11007709     ZHar    G    C        0      0        2 
   1   chr1_11007709   Sample    G    C        0      0        2 
   1   chr1_11009134     AAsi    C    T        0      0        2 
   1   chr1_11009134     AKia    C    T        0      0        2 
   1   chr1_11009134     AOna    C    T        0      0        2 
   1   chr1_11009134     ASom    C    T        0      0        2 
   1   chr1_11009134     HCab    C    T        1      2        2 
   1   chr1_11009134     HPrz    C    T        1      2        2 
   1   chr1_11009134     ZBoe    C    T        0      0        2 
   1   chr1_11009134     ZGre    C    T        0      0        2 
   1   chr1_11009134     ZHar    C    T        0      0        2 
   1   chr1_11009134   Sample    C    T        1      2        2 
   1   chr1_11021799     AAsi    A    G        0      0        2 
   1   chr1_11021799     AKia    A    G        0      0        2 
   1   chr1_11021799     AOna    A    G        0      0        2 
   1   chr1_11021799     ASom    A    G        0      0        2 
   1   chr1_11021799     HCab    A    G        0      0        2 
   1   chr1_11021799     HPrz    A    G        0      0        2 
   1   chr1_11021799     ZBoe    A    G      0.5      1        2 
   1   chr1_11021799     ZGre    A    G        0      0        2 
   1   chr1_11021799     ZHar    A    G        0      0        2 
   1   chr1_11021799   Sample    A    G        0      0        2 
   1   chr1_11022947     AAsi    G    A        0      0        2 
   1   chr1_11022947     AKia    G    A        0      0        2 
   1   chr1_11022947     AOna    G    A        0      0        2 
   1   chr1_11022947     ASom    G    A        0      0        2 
   1   chr1_11022947     HCab    G    A        1      2        2 
   1   chr1_11022947     HPrz    G    A        1      2        2 
   1   chr1_11022947     ZBoe    G    A        0      0        2 
   1   chr1_11022947     ZGre    G    A        0      0        2 
   1   chr1_11022947     ZHar    G    A        0      0        2 
   1   chr1_11022947   Sample    G    A        1      2        2 
   1   chr1_11026762     AAsi    T    C        0      0        2 
   1   chr1_11026762     AKia    T    C        0      0        2 
   1   chr1_11026762     AOna    T    C        1      2        2 
   1   chr1_11026762     ASom    T    C        0      0        2 
   1   chr1_11026762     HCab    T    C        0      0        2 
   1   chr1_11026762     HPrz    T    C        0      0        2 
   1   chr1_11026762     ZBoe    T    C        0      0        2 
   1   chr1_11026762     ZGre    T    C        0      0        2 
   1   chr1_11026762     ZHar    T    C        0      0        2 
   1   chr1_11026762   Sample    T    C        0      0        2 
   1   chr1_11031212     AAsi    G    A        0      0        2 
   1   chr1_11031212     AKia    G    A        0      0        2 
   1   chr1_11031212     AOna    G    A        0      0        2 
   1   chr1_11031212     ASom    G    A        0      0        2 
   1   chr1_11031212     HCab    G    A        1      2        2 
   1   chr1_11031212     HPrz    G    A        1      2        2 
   1   chr1_11031212     ZBoe    G    A        0      0        2 
   1   chr1_11031212     ZGre    G    A        0      0        2 
   1   chr1_11031212     ZHar    G    A        0      0        2 
   1   chr1_11031212   Sample    G    A        1      2        2 
   1   chr1_11031984     AAsi    A    G        0      0        2 
   1   chr1_11031984     AKia    A    G        0      0        2 
   1   chr1_11031984     AOna    A    G        0      0        2 
   1   chr1_11031984     ASom    A    G        0      0        2 
   1   chr1_11031984     HCab    A    G        1      2        2 
   1   chr1_11031984     HPrz    A    G        1      2        2 
   1   chr1_11031984     ZBoe    A    G        0      0        2 
   1   chr1_11031984     ZGre    A    G        0      0        2 
   1   chr1_11031984     ZHar    A    G        0      0        2 
   1   chr1_11031984   Sample    A    G        1      2        2 
   1   chr1_11040820     AAsi    T    G        0      0        2 
   1   chr1_11040820     AKia    T    G        0      0        2 
   1   chr1_11040820     AOna    T    G        0      0        2 
   1   chr1_11040820     ASom    T    G        1      2        2 
   1   chr1_11040820     HCab    T    G        0      0        2 
   1   chr1_11040820     HPrz    T    G        0      0        2 
   1   chr1_11040820     ZBoe    T    G        0      0        2 
   1   chr1_11040820     ZGre    T    G        0      0        2 
   1   chr1_11040820     ZHar    T    G        0      0        2 
   1   chr1_11040820   Sample    T    G        0      0        2 
   1   chr1_11042028     AAsi    A    G        0      0        2 
   1   chr1_11042028     AKia    A    G        1      2        2 
   1   chr1_11042028     AOna    A    G        1      2        2 
   1   chr1_11042028     ASom    A    G        0      0        2 
   1   chr1_11042028     HCab    A    G        0      0        2 
   1   chr1_11042028     HPrz    A    G        0      0        2 
   1   chr1_11042028     ZBoe    A    G        0      0        2 
   1   chr1_11042028     ZGre    A    G        0      0        2 
   1   chr1_11042028     ZHar    A    G        0      0        2 
   1   chr1_11042028   Sample    A    G        0      0        2 
   1   chr1_11042453     AAsi    A    G        0      0        2 
   1   chr1_11042453     AKia    A    G        0      0        2 
   1   chr1_11042453     AOna    A    G        0      0        2 
   1   chr1_11042453     ASom    A    G        0      0        2 
   1   chr1_11042453     HCab    A    G        1      2        2 
   1   chr1_11042453     HPrz    A    G        1      2        2 
   1   chr1_11042453     ZBoe    A    G        0      0        2 
   1   chr1_11042453     ZGre    A    G        0      0        2 
   1   chr1_11042453     ZHar    A    G        0      0        2 
   1   chr1_11042453   Sample    A    G        1      2        2 
   1   chr1_11042836     AAsi    C    G        0      0        2 
   1   chr1_11042836     AKia    C    G        0      0        2 
   1   chr1_11042836     AOna    C    G        0      0        2 
   1   chr1_11042836     ASom    C    G        0      0        2 
   1   chr1_11042836     HCab    C    G        0      0        2 
   1   chr1_11042836     HPrz    C    G        0      0        2 
   1   chr1_11042836     ZBoe    C    G        0      0        2 
   1   chr1_11042836     ZGre    C    G        0      0        2 
   1   chr1_11042836     ZHar    C    G        1      2        2 
   1   chr1_11042836   Sample    C    G        0      0        2 
   1   chr1_11045701     AAsi    A    G        0      0        2 
   1   chr1_11045701     AKia    A    G        1      2        2 
   1   chr1_11045701     AOna    A    G        0      0        2 
   1   chr1_11045701     ASom    A    G        0      0        2 
   1   chr1_11045701     HCab    A    G        0      0        2 
   1   chr1_11045701     HPrz    A    G        0      0        2 
   1   chr1_11045701     ZBoe    A    G        0      0        2 
   1   chr1_11045701     ZGre    A    G        0      0        2 
   1   chr1_11045701     ZHar    A    G        0      0        2 
   1   chr1_11045701   Sample    A    G        0      0        2 
   1   chr1_11046987     AAsi    G    C        0      0        2 
   1   chr1_11046987     AKia    G    C        0      0        2 
   1   chr1_11046987     AOna    G    C        0      0        2 
   1   chr1_11046987     ASom    G    C        0      0        2 
   1   chr1_11046987     HCab    G    C        1      2        2 
   1   chr1_11046987     HPrz    G    C        1      2        2 
   1   chr1_11046987     ZBoe    G    C        0      0        2 
   1   chr1_11046987     ZGre    G    C        0      0        2 
   1   chr1_11046987     ZHar    G    C        0      0        2 
   1   chr1_11046987   Sample    G    C        1      2        2 
   1   chr1_11048958     AAsi    C    A        0      0        2 
   1   chr1_11048958     AKia    C    A        0      0        2 
   1   chr1_11048958     AOna    C    A        0      0        2 
   1   chr1_11048958     ASom    C    A        0      0        2 
   1   chr1_11048958     HCab    C    A        0      0        2 
   1   chr1_11048958     HPrz    C    A        0      0        2 
   1   chr1_11048958     ZBoe    C    A        0      0        2 
   1   chr1_11048958     ZGre    C    A        0      0        2 
   1   chr1_11048958     ZHar    C    A        1      2        2 
   1   chr1_11048958   Sample    C    A        0      0        2 
   1   chr1_11049220     AAsi    A    G      0.5      1        2 
   1   chr1_11049220     AKia    A    G        0      0        2 
   1   chr1_11049220     AOna    A    G        0      0        2 
   1   chr1_11049220     ASom    A    G        0      0        2 
   1   chr1_11049220     HCab    A    G        0      0        2 
   1   chr1_11049220     HPrz    A    G        0      0        2 
   1   chr1_11049220     ZBoe    A    G        0      0        2 
   1   chr1_11049220     ZGre    A    G        0      0        2 
   1   chr1_11049220     ZHar    A    G        0      0        2 
   1   chr1_11049220   Sample    A    G        0      0        2 
   1   chr1_11058530     AAsi    T    C        0      0        2 
   1   chr1_11058530     AKia    T    C        1      2        2 
   1   chr1_11058530     AOna    T    C        0      0        2 
   1   chr1_11058530     ASom    T    C        1      2        2 
   1   chr1_11058530     HCab    T    C        0      0        2 
   1   chr1_11058530     HPrz    T    C        0      0        2 
   1   chr1_11058530     ZBoe    T    C        0      0        2 
   1   chr1_11058530     ZGre    T    C        0      0        2 
   1   chr1_11058530     ZHar    T    C        0      0        2 
   1   chr1_11058530   Sample    T    C        0      0        2 
   1   chr1_11079465     AAsi    G    A        0      0        2 
   1   chr1_11079465     AKia    G    A        0      0        2 
   1   chr1_11079465     AOna    G    A        1      2        2 
   1   chr1_11079465     ASom    G    A        0      0        2 
   1   chr1_11079465     HCab    G    A        0      0        2 
   1   chr1_11079465     HPrz    G    A        0      0        2 
   1   chr1_11079465     ZBoe    G    A        0      0        2 
   1   chr1_11079465     ZGre    G    A        0      0        2 
   1   chr1_11079465     ZHar    G    A        0      0        2 
   1   chr1_11079465   Sample    G    A        0      0        2 
   1   chr1_11083834     AAsi    T    C        0      0        2 
   1   chr1_11083834     AKia    T    C        0      0        2 
   1   chr1_11083834     AOna    T    C        0      0        2 
   1   chr1_11083834     ASom    T    C        0      0        2 
   1   chr1_11083834     HCab    T    C        1      2        2 
   1   chr1_11083834     HPrz    T    C        1      2        2 
   1   chr1_11083834     ZBoe    T    C        0      0        2 
   1   chr1_11083834     ZGre    T    C        0      0        2 
   1   chr1_11083834     ZHar    T    C        0      0        2 
   1   chr1_11083834   Sample    T    C        1      2        2 
   1   chr1_11086398     AAsi    C    A        0      0        2 
   1   chr1_11086398     AKia    C    A        0      0        2 
   1   chr1_11086398     AOna    C    A        0      0        2 
   1   chr1_11086398     ASom    C    A        0      0        2 
   1   chr1_11086398     HCab    C    A        1      2        2 
   1   chr1_11086398     HPrz    C    A        1      2        2 
   1   chr1_11086398     ZBoe    C    A        0      0        2 
   1   chr1_11086398     ZGre    C    A        0      0        2 
   1   chr1_11086398     ZHar    C    A        0      0        2 
   1   chr1_11086398   Sample    C    A        1      2        2 
   1   chr1_11094302     AAsi    T    C        0      0        2 
   1   chr1_11094302     AKia    T    C        0      0        2 
   1   chr1_11094302     AOna    T    C        0      0        2 
   1   chr1_11094302     ASom    T    C        0      0        2 
   1   chr1_11094302     HCab    T    C      0.5      1        2 
   1   chr1_11094302     HPrz    T    C        0      0        2 
   1   chr1_11094302     ZBoe    T    C        0      0        2 
   1   chr1_11094302     ZGre    T    C        0      0        2 
   1   chr1_11094302     ZHar    T    C        0      0        2 
   1   chr1_11094302   Sample    T    C        0      0        2 
   1   chr1_11096530     AAsi    G    A        0      0        2 
   1   chr1_11096530     AKia    G    A        0      0        2 
   1   chr1_11096530     AOna    G    A        0      0        2 
   1   chr1_11096530     ASom    G    A        0      0        2 
   1   chr1_11096530     HCab    G    A        0      0        2 
   1   chr1_11096530     HPrz    G    A      0.5      1        2 
   1   chr1_11096530     ZBoe    G    A        0      0        2 
   1   chr1_11096530     ZGre    G    A        0      0        2 
   1   chr1_11096530     ZHar    G    A        0      0        2 
   1   chr1_11096530   Sample    G    A        0      0        2 
   1   chr1_11096660     AAsi    G    C        0      0        2 
   1   chr1_11096660     AKia    G    C        0      0        2 
   1   chr1_11096660     AOna    G    C        0      0        2 
   1   chr1_11096660     ASom    G    C        0      0        2 
   1   chr1_11096660     HCab    G    C        1      2        2 
   1   chr1_11096660     HPrz    G    C        1      2        2 
   1   chr1_11096660     ZBoe    G    C        0      0        2 
   1   chr1_11096660     ZGre    G    C        0      0        2 
   1   chr1_11096660     ZHar    G    C        0      0        2 
   1   chr1_11096660   Sample    G    C        1      2        2 
   1   chr1_11102223     AAsi    A    G        0      0        2 
   1   chr1_11102223     AKia    A    G        0      0        2 
   1   chr1_11102223     AOna    A    G        1      2        2 
   1   chr1_11102223     ASom    A    G        0      0        2 
   1   chr1_11102223     HCab    A    G        0      0        2 
   1   chr1_11102223     HPrz    A    G        0      0        2 
   1   chr1_11102223     ZBoe    A    G        0      0        2 
   1   chr1_11102223     ZGre    A    G        0      0        2 
   1   chr1_11102223     ZHar    A    G        0      0        2 
   1   chr1_11102223   Sample    A    G        0      0        2 
   1   chr1_11103205     AAsi    A    G        0      0        2 
   1   chr1_11103205     AKia    A    G        0      0        2 
   1   chr1_11103205     AOna    A    G        0      0        2 
   1   chr1_11103205     ASom    A    G        0      0        2 
   1   chr1_11103205     HCab    A    G        0      0        2 
   1   chr1_11103205     HPrz    A    G        0      0        2 
   1   chr1_11103205     ZBoe    A    G      0.5      1        2 
   1   chr1_11103205     ZGre    A    G        0      0        2 
   1   chr1_11103205     ZHar    A    G        0      0        2 
   1   chr1_11103205   Sample    A    G        0      0        2 
   1   chr1_11106821     AAsi    G    T        0      0        2 
   1   chr1_11106821     AKia    G    T        1      2        2 
   1   chr1_11106821     AOna    G    T        1      2        2 
   1   chr1_11106821     ASom    G    T        0      0        2 
   1   chr1_11106821     HCab    G    T        0      0        2 
   1   chr1_11106821     HPrz    G    T        0      0        2 
   1   chr1_11106821     ZBoe    G    T        0      0        2 
   1   chr1_11106821     ZGre    G    T        0      0        2 
   1   chr1_11106821     ZHar    G    T        0      0        2 
   1   chr1_11106821   Sample    G    T        0      0        2 
   1   chr1_11108259     AAsi    G    A        0      0        2 
   1   chr1_11108259     AKia    G    A        0      0        2 
   1   chr1_11108259     AOna    G    A        0      0        2 
   1   chr1_11108259     ASom    G    A        0      0        2 
   1   chr1_11108259     HCab    G    A        1      2        2 
   1   chr1_11108259     HPrz    G    A        1      2        2 
   1   chr1_11108259     ZBoe    G    A        0      0        2 
   1   chr1_11108259     ZGre    G    A        0      0        2 
   1   chr1_11108259     ZHar    G    A        0      0        2 
   1   chr1_11108259   Sample    G    A        1      2        2 
   1   chr1_11109323     AAsi    A    G        0      0        2 
   1   chr1_11109323     AKia    A    G        0      0        2 
   1   chr1_11109323     AOna    A    G        0      0        2 
   1   chr1_11109323     ASom    A    G        0      0        2 
   1   chr1_11109323     HCab    A    G        1      2        2 
   1   chr1_11109323     HPrz    A    G        1      2        2 
   1   chr1_11109323     ZBoe    A    G        0      0        2 
   1   chr1_11109323     ZGre    A    G        0      0        2 
   1   chr1_11109323     ZHar    A    G        0      0        2 
   1   chr1_11109323   Sample    A    G        1      2        2 
   1   chr1_11110193     AAsi    C    G        0      0        2 
   1   chr1_11110193     AKia    C    G        0      0        2 
   1   chr1_11110193     AOna    C    G        0      0        2 
   1   chr1_11110193     ASom    C    G        0      0        2 
   1   chr1_11110193     HCab    C    G        0      0        2 
   1   chr1_11110193     HPrz    C    G      0.5      1        2 
   1   chr1_11110193     ZBoe    C    G        0      0        2 
   1   chr1_11110193     ZGre    C    G        0      0        2 
   1   chr1_11110193     ZHar    C    G        0      0        2 
   1   chr1_11110193   Sample    C    G        1      2        2 
   1   chr1_11118366     AAsi    G    A        0      0        2 
   1   chr1_11118366     AKia    G    A      0.5      1        2 
   1   chr1_11118366     AOna    G    A        0      0        2 
   1   chr1_11118366     ASom    G    A        0      0        2 
   1   chr1_11118366     HCab    G    A        0      0        2 
   1   chr1_11118366     HPrz    G    A        0      0        2 
   1   chr1_11118366     ZBoe    G    A        0      0        2 
   1   chr1_11118366     ZGre    G    A        0      0        2 
   1   chr1_11118366     ZHar    G    A        0      0        2 
   1   chr1_11118366   Sample    G    A        0      0        2 
   1   chr1_11126716     AAsi    T    C        0      0        2 
   1   chr1_11126716     AKia    T    C        0      0        2 
   1   chr1_11126716     AOna    T    C        0      0        2 
   1   chr1_11126716     ASom    T    C        0      0        2 
   1   chr1_11126716     HCab    T    C        0      0        2 
   1   chr1_11126716     HPrz    T    C        0      0        2 
   1   chr1_11126716     ZBoe    T    C      0.5      1        2 
   1   chr1_11126716     ZGre    T    C        0      0        2 
   1   chr1_11126716     ZHar    T    C        0      0        2 
   1   chr1_11126716   Sample    T    C        0      0        2 
   1   chr1_11128331     AAsi    G    C        0      0        2 
   1   chr1_11128331     AKia    G    C        0      0        2 
   1   chr1_11128331     AOna    G    C        0      0        2 
   1   chr1_11128331     ASom    G    C        0      0        2 
   1   chr1_11128331     HCab    G    C        0      0        2 
   1   chr1_11128331     HPrz    G    C        0      0        2 
   1   chr1_11128331     ZBoe    G    C      0.5      1        2 
   1   chr1_11128331     ZGre    G    C        0      0        2 
   1   chr1_11128331     ZHar    G    C        0      0        2 
   1   chr1_11128331   Sample    G    C        0      0        2 
   1   chr1_11129826     AAsi    A    G        0      0        2 
   1   chr1_11129826     AKia    A    G        0      0        2 
   1   chr1_11129826     AOna    A    G        0      0        2 
   1   chr1_11129826     ASom    A    G        1      2        2 
   1   chr1_11129826     HCab    A    G        0      0        2 
   1   chr1_11129826     HPrz    A    G        0      0        2 
   1   chr1_11129826     ZBoe    A    G        0      0        2 
   1   chr1_11129826     ZGre    A    G        0      0        2 
   1   chr1_11129826     ZHar    A    G        0      0        2 
   1   chr1_11129826   Sample    A    G        0      0        2 
   1   chr1_11132338     AAsi    G    T        0      0        2 
   1   chr1_11132338     AKia    G    T        0      0        2 
   1   chr1_11132338     AOna    G    T        0      0        2 
   1   chr1_11132338     ASom    G    T        0      0        2 
   1   chr1_11132338     HCab    G    T        1      2        2 
   1   chr1_11132338     HPrz    G    T        1      2        2 
   1   chr1_11132338     ZBoe    G    T        0      0        2 
   1   chr1_11132338     ZGre    G    T        0      0        2 
   1   chr1_11132338     ZHar    G    T        0      0        2 
   1   chr1_11132338   Sample    G    T        1      2        2 
   1   chr1_11135491     AAsi    A    G        0      0        2 
   1   chr1_11135491     AKia    A    G        0      0        2 
   1   chr1_11135491     AOna    A    G        0      0        2 
   1   chr1_11135491     ASom    A    G        0      0        2 
   1   chr1_11135491     HCab    A    G        0      0        2 
   1   chr1_11135491     HPrz    A    G      0.5      1        2 
   1   chr1_11135491     ZBoe    A    G      0.5      1        2 
   1   chr1_11135491     ZGre    A    G        0      0        2 
   1   chr1_11135491     ZHar    A    G        0      0        2 
   1   chr1_11135491   Sample    A    G        1      2        2 
   1   chr1_11136057     AAsi    C    T        0      0        2 
   1   chr1_11136057     AKia    C    T        0      0        2 
   1   chr1_11136057     AOna    C    T        0      0        2 
   1   chr1_11136057     ASom    C    T        0      0        2 
   1   chr1_11136057     HCab    C    T        0      0        2 
   1   chr1_11136057     HPrz    C    T        0      0        2 
   1   chr1_11136057     ZBoe    C    T      0.5      1        2 
   1   chr1_11136057     ZGre    C    T        0      0        2 
   1   chr1_11136057     ZHar    C    T        0      0        2 
   1   chr1_11136057   Sample    C    T        0      0        2 
   1   chr1_11136353     AAsi    A    G        0      0        2 
   1   chr1_11136353     AKia    A    G        0      0        2 
   1   chr1_11136353     AOna    A    G        0      0        2 
   1   chr1_11136353     ASom    A    G        0      0        2 
   1   chr1_11136353     HCab    A    G        0      0        2 
   1   chr1_11136353     HPrz    A    G        0      0        2 
   1   chr1_11136353     ZBoe    A    G        1      2        2 
   1   chr1_11136353     ZGre    A    G        1      2        2 
   1   chr1_11136353     ZHar    A    G        1      2        2 
   1   chr1_11136353   Sample    A    G        0      0        2 
   1   chr1_11141624     AAsi    C    G        0      0        2 
   1   chr1_11141624     AKia    C    G        1      2        2 
   1   chr1_11141624     AOna    C    G        0      0        2 
   1   chr1_11141624     ASom    C    G        0      0        2 
   1   chr1_11141624     HCab    C    G        0      0        2 
   1   chr1_11141624     HPrz    C    G        0      0        2 
   1   chr1_11141624     ZBoe    C    G        0      0        2 
   1   chr1_11141624     ZGre    C    G        0      0        2 
   1   chr1_11141624     ZHar    C    G        0      0        2 
   1   chr1_11141624   Sample    C    G        0      0        2 
   1   chr1_11145734     AAsi    T    C        0      0        2 
   1   chr1_11145734     AKia    T    C        0      0        2 
   1   chr1_11145734     AOna    T    C        0      0        2 
   1   chr1_11145734     ASom    T    C        0      0        2 
   1   chr1_11145734     HCab    T    C        0      0        2 
   1   chr1_11145734     HPrz    T    C        0      0        2 
   1   chr1_11145734     ZBoe    T    C        0      0        2 
   1   chr1_11145734     ZGre    T    C      0.5      1        2 
   1   chr1_11145734     ZHar    T    C        0      0        2 
   1   chr1_11145734   Sample    T    C        0      0        2 
   1   chr1_11145780     AAsi    T    C        0      0        2 
   1   chr1_11145780     AKia    T    C        0      0        2 
   1   chr1_11145780     AOna    T    C        0      0        2 
   1   chr1_11145780     ASom    T    C        0      0        2 
   1   chr1_11145780     HCab    T    C        0      0        2 
   1   chr1_11145780     HPrz    T    C        0      0        2 
   1   chr1_11145780     ZBoe    T    C      0.5      1        2 
   1   chr1_11145780     ZGre    T    C        0      0        2 
   1   chr1_11145780     ZHar    T    C        0      0        2 
   1   chr1_11145780   Sample    T    C        0      0        2 
   1   chr1_11147213     AAsi    A    G        0      0        2 
   1   chr1_11147213     AKia    A    G        0      0        2 
   1   chr1_11147213     AOna    A    G        1      2        2 
   1   chr1_11147213     ASom    A    G        0      0        2 
   1   chr1_11147213     HCab    A    G        0      0        2 
   1   chr1_11147213     HPrz    A    G        0      0        2 
   1   chr1_11147213     ZBoe    A    G        0      0        2 
   1   chr1_11147213     ZGre    A    G        0      0        2 
   1   chr1_11147213     ZHar    A    G        0      0        2 
   1   chr1_11147213   Sample    A    G        0      0        2 
   1   chr1_11150394     AAsi    C    A        0      0        2 
   1   chr1_11150394     AKia    C    A      0.5      1        2 
   1   chr1_11150394     AOna    C    A        0      0        2 
   1   chr1_11150394     ASom    C    A        0      0        2 
   1   chr1_11150394     HCab    C    A        0      0        2 
   1   chr1_11150394     HPrz    C    A        0      0        2 
   1   chr1_11150394     ZBoe    C    A        0      0        2 
   1   chr1_11150394     ZGre    C    A        0      0        2 
   1   chr1_11150394     ZHar    C    A        0      0        2 
   1   chr1_11150394   Sample    C    A        0      0        2 
   1   chr1_11151125     AAsi    T    C        0      0        2 
   1   chr1_11151125     AKia    T    C        0      0        2 
   1   chr1_11151125     AOna    T    C        0      0        2 
   1   chr1_11151125     ASom    T    C        0      0        2 
   1   chr1_11151125     HCab    T    C        1      2        2 
   1   chr1_11151125     HPrz    T    C        1      2        2 
   1   chr1_11151125     ZBoe    T    C        0      0        2 
   1   chr1_11151125     ZGre    T    C        0      0        2 
   1   chr1_11151125     ZHar    T    C        0      0        2 
   1   chr1_11151125   Sample    T    C        1      2        2 
   1   chr1_11153026     AAsi    A    G        0      0        2 
   1   chr1_11153026     AKia    A    G        0      0        2 
   1   chr1_11153026     AOna    A    G        0      0        2 
   1   chr1_11153026     ASom    A    G        0      0        2 
   1   chr1_11153026     HCab    A    G      0.5      1        2 
   1   chr1_11153026     HPrz    A    G        0      0        2 
   1   chr1_11153026     ZBoe    A    G        0      0        2 
   1   chr1_11153026     ZGre    A    G        0      0        2 
   1   chr1_11153026     ZHar    A    G        0      0        2 
   1   chr1_11153026   Sample    A    G        0      0        2 
   1   chr1_11153660     AAsi    T    C        0      0        2 
   1   chr1_11153660     AKia    T    C        0      0        2 
   1   chr1_11153660     AOna    T    C        0      0        2 
   1   chr1_11153660     ASom    T    C        0      0        2 
   1   chr1_11153660     HCab    T    C        0      0        2 
   1   chr1_11153660     HPrz    T    C        0      0        2 
   1   chr1_11153660     ZBoe    T    C        0      0        2 
   1   chr1_11153660     ZGre    T    C        0      0        2 
   1   chr1_11153660     ZHar    T    C        1      2        2 
   1   chr1_11153660   Sample    T    C        0      0        2 
   1   chr1_11158044     AAsi    C    T        0      0        2 
   1   chr1_11158044     AKia    C    T        0      0        2 
   1   chr1_11158044     AOna    C    T        0      0        2 
   1   chr1_11158044     ASom    C    T        0      0        2 
   1   chr1_11158044     HCab    C    T        1      2        2 
   1   chr1_11158044     HPrz    C    T        1      2        2 
   1   chr1_11158044     ZBoe    C    T        0      0        2 
   1   chr1_11158044     ZGre    C    T        0      0        2 
   1   chr1_11158044     ZHar    C    T        0      0        2 
   1   chr1_11158044   Sample    C    T        1      2        2 
   1   chr1_11160887     AAsi    T    C        0      0        2 
   1   chr1_11160887     AKia    T    C        0      0        2 
   1   chr1_11160887     AOna    T    C        0      0        2 
   1   chr1_11160887     ASom    T    C        1      2        2 
   1   chr1_11160887     HCab    T    C        1      2        2 
   1   chr1_11160887     HPrz    T    C        1      2        2 
   1   chr1_11160887     ZBoe    T    C        0      0        2 
   1   chr1_11160887     ZGre    T    C        0      0        2 
   1   chr1_11160887     ZHar    T    C        0      0        2 
   1   chr1_11160887   Sample    T    C        1      2        2 
   1   chr1_11162932     AAsi    C    T        0      0        2 
   1   chr1_11162932     AKia    C    T        0      0        2 
   1   chr1_11162932     AOna    C    T        0      0        2 
   1   chr1_11162932     ASom    C    T        0      0        2 
   1   chr1_11162932     HCab    C    T        1      2        2 
   1   chr1_11162932     HPrz    C    T        1      2        2 
   1   chr1_11162932     ZBoe    C    T        0      0        2 
   1   chr1_11162932     ZGre    C    T        0      0        2 
   1   chr1_11162932     ZHar    C    T        0      0        2 
   1   chr1_11162932   Sample    C    T        1      2        2 
   1   chr1_11163121     AAsi    T    C        0      0        2 
   1   chr1_11163121     AKia    T    C        1      2        2 
   1   chr1_11163121     AOna    T    C        0      0        2 
   1   chr1_11163121     ASom    T    C        0      0        2 
   1   chr1_11163121     HCab    T    C        0      0        2 
   1   chr1_11163121     HPrz    T    C        0      0        2 
   1   chr1_11163121     ZBoe    T    C        0      0        2 
   1   chr1_11163121     ZGre    T    C        0      0        2 
   1   chr1_11163121     ZHar    T    C        0      0        2 
   1   chr1_11163121   Sample    T    C        0      0        2 
   1   chr1_11166796     AAsi    A    G        0      0        2 
   1   chr1_11166796     AKia    A    G        0      0        2 
   1   chr1_11166796     AOna    A    G        0      0        2 
   1   chr1_11166796     ASom    A    G        0      0        2 
   1   chr1_11166796     HCab    A    G        0      0        2 
   1   chr1_11166796     HPrz    A    G        0      0        2 
   1   chr1_11166796     ZBoe    A    G        0      0        2 
   1   chr1_11166796     ZGre    A    G        1      2        2 
   1   chr1_11166796     ZHar    A    G        0      0        2 
   1   chr1_11166796   Sample    A    G        0      0        2 
   1   chr1_11167269     AAsi    G    T        1      2        2 
   1   chr1_11167269     AKia    G    T        1      2        2 
   1   chr1_11167269     AOna    G    T        1      2        2 
   1   chr1_11167269     ASom    G    T        1      2        2 
   1   chr1_11167269     HCab    G    T        0      0        2 
   1   chr1_11167269     HPrz    G    T        0      0        2 
   1   chr1_11167269     ZBoe    G    T        0      0        2 
   1   chr1_11167269     ZGre    G    T        0      0        2 
   1   chr1_11167269     ZHar    G    T        0      0        2 
   1   chr1_11167269   Sample    G    T        0      0        2 
   1   chr1_11168399     AAsi    A    G        0      0        2 
   1   chr1_11168399     AKia    A    G        1      2        2 
   1   chr1_11168399     AOna    A    G        0      0        2 
   1   chr1_11168399     ASom    A    G        0      0        2 
   1   chr1_11168399     HCab    A    G        0      0        2 
   1   chr1_11168399     HPrz    A    G        0      0        2 
   1   chr1_11168399     ZBoe    A    G        0      0        2 
   1   chr1_11168399     ZGre    A    G        0      0        2 
   1   chr1_11168399     ZHar    A    G        0      0        2 
   1   chr1_11168399   Sample    A    G        0      0        2 
   1   chr1_11168674     AAsi    T    C        0      0        2 
   1   chr1_11168674     AKia    T    C        0      0        2 
   1   chr1_11168674     AOna    T    C        0      0        2 
   1   chr1_11168674     ASom    T    C        0      0        2 
   1   chr1_11168674     HCab    T    C        0      0        2 
   1   chr1_11168674     HPrz    T    C      0.5      1        2 
   1   chr1_11168674     ZBoe    T    C        0      0        2 
   1   chr1_11168674     ZGre    T    C        0      0        2 
   1   chr1_11168674     ZHar    T    C        0      0        2 
   1   chr1_11168674   Sample    T    C        1      2        2 
   1   chr1_11168968     AAsi    T    C        0      0        2 
   1   chr1_11168968     AKia    T    C        0      0        2 
   1   chr1_11168968     AOna    T    C        0      0        2 
   1   chr1_11168968     ASom    T    C        0      0        2 
   1   chr1_11168968     HCab    T    C      0.5      1        2 
   1   chr1_11168968     HPrz    T    C        0      0        2 
   1   chr1_11168968     ZBoe    T    C        0      0        2 
   1   chr1_11168968     ZGre    T    C        0      0        2 
   1   chr1_11168968     ZHar    T    C        0      0        2 
   1   chr1_11168968   Sample    T    C        0      0        2 
   1   chr1_11170795     AAsi    G    A        0      0        2 
   1   chr1_11170795     AKia    G    A        0      0        2 
   1   chr1_11170795     AOna    G    A        0      0        2 
   1   chr1_11170795     ASom    G    A        0      0        2 
   1   chr1_11170795     HCab    G    A        1      2        2 
   1   chr1_11170795     HPrz    G    A        1      2        2 
   1   chr1_11170795     ZBoe    G    A        0      0        2 
   1   chr1_11170795     ZGre    G    A        0      0        2 
   1   chr1_11170795     ZHar    G    A        0      0        2 
   1   chr1_11170795   Sample    G    A        1      2        2 
   1   chr1_11171437     AAsi    G    T        0      0        2 
   1   chr1_11171437     AKia    G    T        0      0        2 
   1   chr1_11171437     AOna    G    T        0      0        2 
   1   chr1_11171437     ASom    G    T        0      0        2 
   1   chr1_11171437     HCab    G    T        1      2        2 
   1   chr1_11171437     HPrz    G    T        1      2        2 
   1   chr1_11171437     ZBoe    G    T        0      0        2 
   1   chr1_11171437     ZGre    G    T        0      0        2 
   1   chr1_11171437     ZHar    G    T        0      0        2 
   1   chr1_11171437   Sample    G    T        1      2        2 
   1   chr1_11171832     AAsi    G    A        0      0        2 
   1   chr1_11171832     AKia    G    A        0      0        2 
   1   chr1_11171832     AOna    G    A        0      0        2 
   1   chr1_11171832     ASom    G    A        0      0        2 
   1   chr1_11171832     HCab    G    A      0.5      1        2 
   1   chr1_11171832     HPrz    G    A        0      0        2 
   1   chr1_11171832     ZBoe    G    A        0      0        2 
   1   chr1_11171832     ZGre    G    A        0      0        2 
   1   chr1_11171832     ZHar    G    A        0      0        2 
   1   chr1_11171832   Sample    G    A        0      0        2 
   1   chr1_11172393     AAsi    T    C        0      0        2 
   1   chr1_11172393     AKia    T    C        0      0        2 
   1   chr1_11172393     AOna    T    C        0      0        2 
   1   chr1_11172393     ASom    T    C        0      0        2 
   1   chr1_11172393     HCab    T    C        0      0        2 
   1   chr1_11172393     HPrz    T    C        0      0        2 
   1   chr1_11172393     ZBoe    T    C        0      0        2 
   1   chr1_11172393     ZGre    T    C        0      0        2 
   1   chr1_11172393     ZHar    T    C        1      2        2 
   1   chr1_11172393   Sample    T    C        0      0        2 
   1   chr1_11175341     AAsi    A    T        0      0        2 
   1   chr1_11175341     AKia    A    T        0      0        2 
   1   chr1_11175341     AOna    A    T        0      0        2 
   1   chr1_11175341     ASom    A    T        0      0        2 
   1   chr1_11175341     HCab    A    T        0      0        2 
   1   chr1_11175341     HPrz    A    T        0      0        2 
   1   chr1_11175341     ZBoe    A    T      0.5      1        2 
   1   chr1_11175341     ZGre    A    T        0      0        2 
   1   chr1_11175341     ZHar    A    T        0      0        2 
   1   chr1_11175341   Sample    A    T        0      0        2 
   1   chr1_11175723     AAsi    T    A        0      0        2 
   1   chr1_11175723     AKia    T    A        0      0        2 
   1   chr1_11175723     AOna    T    A        0      0        2 
   1   chr1_11175723     ASom    T    A        0      0        2 
   1   chr1_11175723     HCab    T    A        0      0        2 
   1   chr1_11175723     HPrz    T    A        0      0        2 
   1   chr1_11175723     ZBoe    T    A      0.5      1        2 
   1   chr1_11175723     ZGre    T    A        0      0        2 
   1   chr1_11175723     ZHar    T    A        0      0        2 
   1   chr1_11175723   Sample    T    A        0      0        2 
   1   chr1_11176651     AAsi    A    G        0      0        2 
   1   chr1_11176651     AKia    A    G        0      0        2 
   1   chr1_11176651     AOna    A    G        0      0        2 
   1   chr1_11176651     ASom    A    G        0      0        2 
   1   chr1_11176651     HCab    A    G        1      2        2 
   1   chr1_11176651     HPrz    A    G        1      2        2 
   1   chr1_11176651     ZBoe    A    G        0      0        2 
   1   chr1_11176651     ZGre    A    G        0      0        2 
   1   chr1_11176651     ZHar    A    G        0      0        2 
   1   chr1_11176651   Sample    A    G        1      2        2 
   1   chr1_11178717     AAsi    G    A        0      0        2 
   1   chr1_11178717     AKia    G    A        0      0        2 
   1   chr1_11178717     AOna    G    A        0      0        2 
   1   chr1_11178717     ASom    G    A        0      0        2 
   1   chr1_11178717     HCab    G    A      0.5      1        2 
   1   chr1_11178717     HPrz    G    A      0.5      1        2 
   1   chr1_11178717     ZBoe    G    A        0      0        2 
   1   chr1_11178717     ZGre    G    A        0      0        2 
   1   chr1_11178717     ZHar    G    A        0      0        2 
   1   chr1_11178717   Sample    G    A        0      0        2 
   1   chr1_11179987     AAsi    A    T        0      0        2 
   1   chr1_11179987     AKia    A    T        0      0        2 
   1   chr1_11179987     AOna    A    T        0      0        2 
   1   chr1_11179987     ASom    A    T        0      0        2 
   1   chr1_11179987     HCab    A    T        1      2        2 
   1   chr1_11179987     HPrz    A    T        1      2        2 
   1   chr1_11179987     ZBoe    A    T        0      0        2 
   1   chr1_11179987     ZGre    A    T        0      0        2 
   1   chr1_11179987     ZHar    A    T        0      0        2 
   1   chr1_11179987   Sample    A    T        1      2        2 
   1   chr1_11186229     AAsi    T    C        1      2        2 
   1   chr1_11186229     AKia    T    C        0      0        2 
   1   chr1_11186229     AOna    T    C        0      0        2 
   1   chr1_11186229     ASom    T    C        0      0        2 
   1   chr1_11186229     HCab    T    C        0      0        2 
   1   chr1_11186229     HPrz    T    C        0      0        2 
   1   chr1_11186229     ZBoe    T    C        0      0        2 
   1   chr1_11186229     ZGre    T    C        0      0        2 
   1   chr1_11186229     ZHar    T    C        0      0        2 
   1   chr1_11186229   Sample    T    C        0      0        2 
   1   chr1_11186617     AAsi    A    G        0      0        2 
   1   chr1_11186617     AKia    A    G        0      0        2 
   1   chr1_11186617     AOna    A    G        0      0        2 
   1   chr1_11186617     ASom    A    G        1      2        2 
   1   chr1_11186617     HCab    A    G        0      0        2 
   1   chr1_11186617     HPrz    A    G        0      0        2 
   1   chr1_11186617     ZBoe    A    G        0      0        2 
   1   chr1_11186617     ZGre    A    G        0      0        2 
   1   chr1_11186617     ZHar    A    G        0      0        2 
   1   chr1_11186617   Sample    A    G        1      2        2 
   1   chr1_11187246     AAsi    C    T        0      0        2 
   1   chr1_11187246     AKia    C    T        0      0        2 
   1   chr1_11187246     AOna    C    T        0      0        2 
   1   chr1_11187246     ASom    C    T        0      0        2 
   1   chr1_11187246     HCab    C    T        0      0        2 
   1   chr1_11187246     HPrz    C    T        0      0        2 
   1   chr1_11187246     ZBoe    C    T      0.5      1        2 
   1   chr1_11187246     ZGre    C    T        0      0        2 
   1   chr1_11187246     ZHar    C    T        0      0        2 
   1   chr1_11187246   Sample    C    T        0      0        2 
   1   chr1_11187954     AAsi    G    T        1      2        2 
   1   chr1_11187954     AKia    G    T        0      0        2 
   1   chr1_11187954     AOna    G    T        0      0        2 
   1   chr1_11187954     ASom    G    T        1      2        2 
   1   chr1_11187954     HCab    G    T        0      0        2 
   1   chr1_11187954     HPrz    G    T        0      0        2 
   1   chr1_11187954     ZBoe    G    T        1      2        2 
   1   chr1_11187954     ZGre    G    T        1      2        2 
   1   chr1_11187954     ZHar    G    T        1      2        2 
   1   chr1_11187954   Sample    G    T        0      0        2 
   1   chr1_11188989     AAsi    G    A        0      0        2 
   1   chr1_11188989     AKia    G    A        0      0        2 
   1   chr1_11188989     AOna    G    A        0      0        2 
   1   chr1_11188989     ASom    G    A        0      0        2 
   1   chr1_11188989     HCab    G    A        1      2        2 
   1   chr1_11188989     HPrz    G    A        1      2        2 
   1   chr1_11188989     ZBoe    G    A        0      0        2 
   1   chr1_11188989     ZGre    G    A        0      0        2 
   1   chr1_11188989     ZHar    G    A        0      0        2 
   1   chr1_11188989   Sample    G    A        1      2        2 
   1   chr1_11201577     AAsi    T    G        0      0        2 
   1   chr1_11201577     AKia    T    G        0      0        2 
   1   chr1_11201577     AOna    T    G        0      0        2 
   1   chr1_11201577     ASom    T    G        0      0        2 
   1   chr1_11201577     HCab    T    G        0      0        2 
   1   chr1_11201577     HPrz    T    G        0      0        2 
   1   chr1_11201577     ZBoe    T    G        0      0        2 
   1   chr1_11201577     ZGre    T    G        1      2        2 
   1   chr1_11201577     ZHar    T    G        1      2        2 
   1   chr1_11201577   Sample    T    G        0      0        2 
   1   chr1_11202554     AAsi    G    C        0      0        2 
   1   chr1_11202554     AKia    G    C        0      0        2 
   1   chr1_11202554     AOna    G    C        0      0        2 
   1   chr1_11202554     ASom    G    C        0      0        2 
   1   chr1_11202554     HCab    G    C        0      0        2 
   1   chr1_11202554     HPrz    G    C        0      0        2 
   1   chr1_11202554     ZBoe    G    C        0      0        2 
   1   chr1_11202554     ZGre    G    C        0      0        2 
   1   chr1_11202554     ZHar    G    C        1      2        2 
   1   chr1_11202554   Sample    G    C        0      0        2 
   1   chr1_11202675     AAsi    T    C        0      0        2 
   1   chr1_11202675     AKia    T    C        0      0        2 
   1   chr1_11202675     AOna    T    C        0      0        2 
   1   chr1_11202675     ASom    T    C        0      0        2 
   1   chr1_11202675     HCab    T    C        0      0        2 
   1   chr1_11202675     HPrz    T    C        0      0        2 
   1   chr1_11202675     ZBoe    T    C        0      0        2 
   1   chr1_11202675     ZGre    T    C        1      2        2 
   1   chr1_11202675     ZHar    T    C        0      0        2 
   1   chr1_11202675   Sample    T    C        0      0        2 
   1   chr1_11206358     AAsi    A    G        0      0        2 
   1   chr1_11206358     AKia    A    G        0      0        2 
   1   chr1_11206358     AOna    A    G        0      0        2 
   1   chr1_11206358     ASom    A    G        1      2        2 
   1   chr1_11206358     HCab    A    G        0      0        2 
   1   chr1_11206358     HPrz    A    G        0      0        2 
   1   chr1_11206358     ZBoe    A    G        0      0        2 
   1   chr1_11206358     ZGre    A    G        0      0        2 
   1   chr1_11206358     ZHar    A    G        0      0        2 
   1   chr1_11206358   Sample    A    G        0      0        2 
   1   chr1_11207382     AAsi    A    C      0.5      1        2 
   1   chr1_11207382     AKia    A    C        0      0        2 
   1   chr1_11207382     AOna    A    C        0      0        2 
   1   chr1_11207382     ASom    A    C        0      0        2 
   1   chr1_11207382     HCab    A    C        0      0        2 
   1   chr1_11207382     HPrz    A    C        0      0        2 
   1   chr1_11207382     ZBoe    A    C        0      0        2 
   1   chr1_11207382     ZGre    A    C        0      0        2 
   1   chr1_11207382     ZHar    A    C        0      0        2 
   1   chr1_11207382   Sample    A    C        0      0        2 
   1   chr1_11208983     AAsi    A    T        0      0        2 
   1   chr1_11208983     AKia    A    T        0      0        2 
   1   chr1_11208983     AOna    A    T        0      0        2 
   1   chr1_11208983     ASom    A    T        0      0        2 
   1   chr1_11208983     HCab    A    T        1      2        2 
   1   chr1_11208983     HPrz    A    T        1      2        2 
   1   chr1_11208983     ZBoe    A    T        0      0        2 
   1   chr1_11208983     ZGre    A    T        0      0        2 
   1   chr1_11208983     ZHar    A    T        0      0        2 
   1   chr1_11208983   Sample    A    T        1      2        2 
   1   chr1_11209516     AAsi    G    T        0      0        2 
   1   chr1_11209516     AKia    G    T        0      0        2 
   1   chr1_11209516     AOna    G    T        0      0        2 
   1   chr1_11209516     ASom    G    T        0      0        2 
   1   chr1_11209516     HCab    G    T        1      2        2 
   1   chr1_11209516     HPrz    G    T        1      2        2 
   1   chr1_11209516     ZBoe    G    T        0      0        2 
   1   chr1_11209516     ZGre    G    T        0      0        2 
   1   chr1_11209516     ZHar    G    T        0      0        2 
   1   chr1_11209516   Sample    G    T        1      2        2 
   1   chr1_11212749     AAsi    G    T        0      0        2 
   1   chr1_11212749     AKia    G    T        0      0        2 
   1   chr1_11212749     AOna    G    T        0      0        2 
   1   chr1_11212749     ASom    G    T        0      0        2 
   1   chr1_11212749     HCab    G    T      0.5      1        2 
   1   chr1_11212749     HPrz    G    T        0      0        2 
   1   chr1_11212749     ZBoe    G    T        0      0        2 
   1   chr1_11212749     ZGre    G    T        0      0        2 
   1   chr1_11212749     ZHar    G    T        0      0        2 
   1   chr1_11212749   Sample    G    T        0      0        2 
   1   chr1_11221482     AAsi    A    G        0      0        2 
   1   chr1_11221482     AKia    A    G        0      0        2 
   1   chr1_11221482     AOna    A    G        0      0        2 
   1   chr1_11221482     ASom    A    G        0      0        2 
   1   chr1_11221482     HCab    A    G        0      0        2 
   1   chr1_11221482     HPrz    A    G        0      0        2 
   1   chr1_11221482     ZBoe    A    G        1      2        2 
   1   chr1_11221482     ZGre    A    G        1      2        2 
   1   chr1_11221482     ZHar    A    G        1      2        2 
   1   chr1_11221482   Sample    A    G        0      0        2 
   1   chr1_11225366     AAsi    T    C        0      0        2 
   1   chr1_11225366     AKia    T    C        0      0        2 
   1   chr1_11225366     AOna    T    C        0      0        2 
   1   chr1_11225366     ASom    T    C        0      0        2 
   1   chr1_11225366     HCab    T    C        0      0        2 
   1   chr1_11225366     HPrz    T    C      0.5      1        2 
   1   chr1_11225366     ZBoe    T    C        0      0        2 
   1   chr1_11225366     ZGre    T    C        0      0        2 
   1   chr1_11225366     ZHar    T    C        1      2        2 
   1   chr1_11225366   Sample    T    C        0      0        2 
   1   chr1_11228699     AAsi    C    G        0      0        2 
   1   chr1_11228699     AKia    C    G        0      0        2 
   1   chr1_11228699     AOna    C    G        0      0        2 
   1   chr1_11228699     ASom    C    G        0      0        2 
   1   chr1_11228699     HCab    C    G        1      2        2 
   1   chr1_11228699     HPrz    C    G        1      2        2 
   1   chr1_11228699     ZBoe    C    G        0      0        2 
   1   chr1_11228699     ZGre    C    G        0      0        2 
   1   chr1_11228699     ZHar    C    G        0      0        2 
   1   chr1_11228699   Sample    C    G        1      2        2 
   1   chr1_11229859     AAsi    A    G        0      0        2 
   1   chr1_11229859     AKia    A    G        0      0        2 
   1   chr1_11229859     AOna    A    G        0      0        2 
   1   chr1_11229859     ASom    A    G        0      0        2 
   1   chr1_11229859     HCab    A    G        1      2        2 
   1   chr1_11229859     HPrz    A    G        1      2        2 
   1   chr1_11229859     ZBoe    A    G        0      0        2 
   1   chr1_11229859     ZGre    A    G        0      0        2 
   1   chr1_11229859     ZHar    A    G        0      0        2 
   1   chr1_11229859   Sample    A    G        1      2        2 
   1   chr1_11231274     AAsi    A    G        0      0        2 
   1   chr1_11231274     AKia    A    G        0      0        2 
   1   chr1_11231274     AOna    A    G        0      0        2 
   1   chr1_11231274     ASom    A    G        0      0        2 
   1   chr1_11231274     HCab    A    G        1      2        2 
   1   chr1_11231274     HPrz    A    G        1      2        2 
   1   chr1_11231274     ZBoe    A    G        0      0        2 
   1   chr1_11231274     ZGre    A    G        0      0        2 
   1   chr1_11231274     ZHar    A    G        0      0        2 
   1   chr1_11231274   Sample    A    G        1      2        2 
   1   chr1_11231899     AAsi    C    G      0.5      1        2 
   1   chr1_11231899     AKia    C    G        0      0        2 
   1   chr1_11231899     AOna    C    G        0      0        2 
   1   chr1_11231899     ASom    C    G        0      0        2 
   1   chr1_11231899     HCab    C    G        0      0        2 
   1   chr1_11231899     HPrz    C    G        0      0        2 
   1   chr1_11231899     ZBoe    C    G        0      0        2 
   1   chr1_11231899     ZGre    C    G        0      0        2 
   1   chr1_11231899     ZHar    C    G        0      0        2 
   1   chr1_11231899   Sample    C    G        0      0        2 
   1   chr1_11235208     AAsi    C    T        0      0        2 
   1   chr1_11235208     AKia    C    T        0      0        2 
   1   chr1_11235208     AOna    C    T        0      0        2 
   1   chr1_11235208     ASom    C    T        0      0        2 
   1   chr1_11235208     HCab    C    T        0      0        2 
   1   chr1_11235208     HPrz    C    T      0.5      1        2 
   1   chr1_11235208     ZBoe    C    T        0      0        2 
   1   chr1_11235208     ZGre    C    T        0      0        2 
   1   chr1_11235208     ZHar    C    T        0      0        2 
   1   chr1_11235208   Sample    C    T        0      0        2 
   1   chr1_11235258     AAsi    G    A        0      0        2 
   1   chr1_11235258     AKia    G    A        0      0        2 
   1   chr1_11235258     AOna    G    A        0      0        2 
   1   chr1_11235258     ASom    G    A        0      0        2 
   1   chr1_11235258     HCab    G    A        1      2        2 
   1   chr1_11235258     HPrz    G    A        1      2        2 
   1   chr1_11235258     ZBoe    G    A        0      0        2 
   1   chr1_11235258     ZGre    G    A        0      0        2 
   1   chr1_11235258     ZHar    G    A        0      0        2 
   1   chr1_11235258   Sample    G    A        1      2        2 
   1   chr1_11236544     AAsi    A    G        0      0        2 
   1   chr1_11236544     AKia    A    G        0      0        2 
   1   chr1_11236544     AOna    A    G        0      0        2 
   1   chr1_11236544     ASom    A    G        1      2        2 
   1   chr1_11236544     HCab    A    G        0      0        2 
   1   chr1_11236544     HPrz    A    G        0      0        2 
   1   chr1_11236544     ZBoe    A    G        0      0        2 
   1   chr1_11236544     ZGre    A    G        0      0        2 
   1   chr1_11236544     ZHar    A    G        0      0        2 
   1   chr1_11236544   Sample    A    G        0      0        2 
   1   chr1_11240141     AAsi    A    G        0      0        2 
   1   chr1_11240141     AKia    A    G        0      0        2 
   1   chr1_11240141     AOna    A    G        0      0        2 
   1   chr1_11240141     ASom    A    G        0      0        2 
   1   chr1_11240141     HCab    A    G        1      2        2 
   1   chr1_11240141     HPrz    A    G        1      2        2 
   1   chr1_11240141     ZBoe    A    G        0      0        2 
   1   chr1_11240141     ZGre    A    G        0      0        2 
   1   chr1_11240141     ZHar    A    G        0      0        2 
   1   chr1_11240141   Sample    A    G        1      2        2 
   1   chr1_11240673     AAsi    T    C        0      0        2 
   1   chr1_11240673     AKia    T    C        1      2        2 
   1   chr1_11240673     AOna    T    C        0      0        2 
   1   chr1_11240673     ASom    T    C        0      0        2 
   1   chr1_11240673     HCab    T    C        0      0        2 
   1   chr1_11240673     HPrz    T    C        0      0        2 
   1   chr1_11240673     ZBoe    T    C        0      0        2 
   1   chr1_11240673     ZGre    T    C        0      0        2 
   1   chr1_11240673     ZHar    T    C        0      0        2 
   1   chr1_11240673   Sample    T    C        0      0        2 
   1   chr1_11240756     AAsi    G    C        0      0        2 
   1   chr1_11240756     AKia    G    C        0      0        2 
   1   chr1_11240756     AOna    G    C        0      0        2 
   1   chr1_11240756     ASom    G    C        0      0        2 
   1   chr1_11240756     HCab    G    C        0      0        2 
   1   chr1_11240756     HPrz    G    C        0      0        2 
   1   chr1_11240756     ZBoe    G    C      0.5      1        2 
   1   chr1_11240756     ZGre    G    C        0      0        2 
   1   chr1_11240756     ZHar    G    C        0      0        2 
   1   chr1_11240756   Sample    G    C        0      0        2 
   1   chr1_11245388     AAsi    T    A        0      0        2 
   1   chr1_11245388     AKia    T    A        0      0        2 
   1   chr1_11245388     AOna    T    A        0      0        2 
   1   chr1_11245388     ASom    T    A        0      0        2 
   1   chr1_11245388     HCab    T    A        0      0        2 
   1   chr1_11245388     HPrz    T    A        0      0        2 
   1   chr1_11245388     ZBoe    T    A        0      0        2 
   1   chr1_11245388     ZGre    T    A        0      0        2 
   1   chr1_11245388     ZHar    T    A        1      2        2 
   1   chr1_11245388   Sample    T    A        0      0        2 
   1   chr1_11247833     AAsi    T    C        0      0        2 
   1   chr1_11247833     AKia    T    C        0      0        2 
   1   chr1_11247833     AOna    T    C        1      2        2 
   1   chr1_11247833     ASom    T    C        0      0        2 
   1   chr1_11247833     HCab    T    C        0      0        2 
   1   chr1_11247833     HPrz    T    C        0      0        2 
   1   chr1_11247833     ZBoe    T    C        0      0        2 
   1   chr1_11247833     ZGre    T    C        0      0        2 
   1   chr1_11247833     ZHar    T    C        0      0        2 
   1   chr1_11247833   Sample    T    C        0      0        2 
   1   chr1_11249637     AAsi    G    A        0      0        2 
   1   chr1_11249637     AKia    G    A        0      0        2 
   1   chr1_11249637     AOna    G    A        0      0        2 
   1   chr1_11249637     ASom    G    A        0      0        2 
   1   chr1_11249637     HCab    G    A        0      0        2 
   1   chr1_11249637     HPrz    G    A        0      0        2 
   1   chr1_11249637     ZBoe    G    A        0      0        2 
   1   chr1_11249637     ZGre    G    A      0.5      1        2 
   1   chr1_11249637     ZHar    G    A        0      0        2 
   1   chr1_11249637   Sample    G    A        0      0        2 
   1   chr1_11255725     AAsi    T    C        0      0        2 
   1   chr1_11255725     AKia    T    C        1      2        2 
   1   chr1_11255725     AOna    T    C        1      2        2 
   1   chr1_11255725     ASom    T    C        0      0        2 
   1   chr1_11255725     HCab    T    C        0      0        2 
   1   chr1_11255725     HPrz    T    C        0      0        2 
   1   chr1_11255725     ZBoe    T    C        0      0        2 
   1   chr1_11255725     ZGre    T    C        0      0        2 
   1   chr1_11255725     ZHar    T    C        0      0        2 
   1   chr1_11255725   Sample    T    C        0      0        2 
   1   chr1_11259744     AAsi    A    G        0      0        2 
   1   chr1_11259744     AKia    A    G        0      0        2 
   1   chr1_11259744     AOna    A    G        0      0        2 
   1   chr1_11259744     ASom    A    G        0      0        2 
   1   chr1_11259744     HCab    A    G        0      0        2 
   1   chr1_11259744     HPrz    A    G        0      0        2 
   1   chr1_11259744     ZBoe    A    G        0      0        2 
   1   chr1_11259744     ZGre    A    G        0      0        2 
   1   chr1_11259744     ZHar    A    G      0.5      1        2 
   1   chr1_11259744   Sample    A    G        0      0        2 
   1   chr1_11262640     AAsi    C    G        0      0        2 
   1   chr1_11262640     AKia    C    G        0      0        2 
   1   chr1_11262640     AOna    C    G        0      0        2 
   1   chr1_11262640     ASom    C    G        0      0        2 
   1   chr1_11262640     HCab    C    G        0      0        2 
   1   chr1_11262640     HPrz    C    G        0      0        2 
   1   chr1_11262640     ZBoe    C    G      0.5      1        2 
   1   chr1_11262640     ZGre    C    G        0      0        2 
   1   chr1_11262640     ZHar    C    G        0      0        2 
   1   chr1_11262640   Sample    C    G        0      0        2 
   1   chr1_11263923     AAsi    G    A        0      0        2 
   1   chr1_11263923     AKia    G    A        0      0        2 
   1   chr1_11263923     AOna    G    A        0      0        2 
   1   chr1_11263923     ASom    G    A        0      0        2 
   1   chr1_11263923     HCab    G    A        0      0        2 
   1   chr1_11263923     HPrz    G    A        0      0        2 
   1   chr1_11263923     ZBoe    G    A        1      2        2 
   1   chr1_11263923     ZGre    G    A        0      0        2 
   1   chr1_11263923     ZHar    G    A        0      0        2 
   1   chr1_11263923   Sample    G    A        0      0        2 
   1   chr1_11264109     AAsi    C    T        0      0        2 
   1   chr1_11264109     AKia    C    T        0      0        2 
   1   chr1_11264109     AOna    C    T        0      0        2 
   1   chr1_11264109     ASom    C    T        0      0        2 
   1   chr1_11264109     HCab    C    T        1      2        2 
   1   chr1_11264109     HPrz    C    T        1      2        2 
   1   chr1_11264109     ZBoe    C    T        0      0        2 
   1   chr1_11264109     ZGre    C    T        0      0        2 
   1   chr1_11264109     ZHar    C    T        0      0        2 
   1   chr1_11264109   Sample    C    T        1      2        2 
   1   chr1_11264256     AAsi    T    C        0      0        2 
   1   chr1_11264256     AKia    T    C        0      0        2 
   1   chr1_11264256     AOna    T    C        0      0        2 
   1   chr1_11264256     ASom    T    C        0      0        2 
   1   chr1_11264256     HCab    T    C        1      2        2 
   1   chr1_11264256     HPrz    T    C        1      2        2 
   1   chr1_11264256     ZBoe    T    C        0      0        2 
   1   chr1_11264256     ZGre    T    C        0      0        2 
   1   chr1_11264256     ZHar    T    C        0      0        2 
   1   chr1_11264256   Sample    T    C        1      2        2 
   1   chr1_11264420     AAsi    C    G        0      0        2 
   1   chr1_11264420     AKia    C    G        0      0        2 
   1   chr1_11264420     AOna    C    G        0      0        2 
   1   chr1_11264420     ASom    C    G        0      0        2 
   1   chr1_11264420     HCab    C    G        0      0        2 
   1   chr1_11264420     HPrz    C    G        0      0        2 
   1   chr1_11264420     ZBoe    C    G        0      0        2 
   1   chr1_11264420     ZGre    C    G        0      0        2 
   1   chr1_11264420     ZHar    C    G        1      2        2 
   1   chr1_11264420   Sample    C    G        0      0        2 
   1   chr1_11264688     AAsi    T    C        0      0        2 
   1   chr1_11264688     AKia    T    C        1      2        2 
   1   chr1_11264688     AOna    T    C        1      2        2 
   1   chr1_11264688     ASom    T    C        0      0        2 
   1   chr1_11264688     HCab    T    C        0      0        2 
   1   chr1_11264688     HPrz    T    C        0      0        2 
   1   chr1_11264688     ZBoe    T    C        0      0        2 
   1   chr1_11264688     ZGre    T    C        0      0        2 
   1   chr1_11264688     ZHar    T    C        0      0        2 
   1   chr1_11264688   Sample    T    C        0      0        2 
   1   chr1_11277485     AAsi    T    C        1      2        2 
   1   chr1_11277485     AKia    T    C      0.5      1        2 
   1   chr1_11277485     AOna    T    C        0      0        2 
   1   chr1_11277485     ASom    T    C        1      2        2 
   1   chr1_11277485     HCab    T    C        0      0        2 
   1   chr1_11277485     HPrz    T    C        0      0        2 
   1   chr1_11277485     ZBoe    T    C        0      0        2 
   1   chr1_11277485     ZGre    T    C        0      0        2 
   1   chr1_11277485     ZHar    T    C        0      0        2 
   1   chr1_11277485   Sample    T    C        0      0        2 
   1   chr1_11280904     AAsi    A    G        0      0        2 
   1   chr1_11280904     AKia    A    G      0.5      1        2 
   1   chr1_11280904     AOna    A    G        0      0        2 
   1   chr1_11280904     ASom    A    G        0      0        2 
   1   chr1_11280904     HCab    A    G        0      0        2 
   1   chr1_11280904     HPrz    A    G        0      0        2 
   1   chr1_11280904     ZBoe    A    G        0      0        2 
   1   chr1_11280904     ZGre    A    G        0      0        2 
   1   chr1_11280904     ZHar    A    G        0      0        2 
   1   chr1_11280904   Sample    A    G        0      0        2 
   1   chr1_11286282     AAsi    T    C        0      0        2 
   1   chr1_11286282     AKia    T    C        0      0        2 
   1   chr1_11286282     AOna    T    C        0      0        2 
   1   chr1_11286282     ASom    T    C        0      0        2 
   1   chr1_11286282     HCab    T    C        1      2        2 
   1   chr1_11286282     HPrz    T    C        1      2        2 
   1   chr1_11286282     ZBoe    T    C        0      0        2 
   1   chr1_11286282     ZGre    T    C        0      0        2 
   1   chr1_11286282     ZHar    T    C        0      0        2 
   1   chr1_11286282   Sample    T    C        1      2        2 
   1   chr1_11286620     AAsi    C    T        0      0        2 
   1   chr1_11286620     AKia    C    T        0      0        2 
   1   chr1_11286620     AOna    C    T        0      0        2 
   1   chr1_11286620     ASom    C    T        0      0        2 
   1   chr1_11286620     HCab    C    T        1      2        2 
   1   chr1_11286620     HPrz    C    T        1      2        2 
   1   chr1_11286620     ZBoe    C    T        0      0        2 
   1   chr1_11286620     ZGre    C    T        0      0        2 
   1   chr1_11286620     ZHar    C    T        0      0        2 
   1   chr1_11286620   Sample    C    T        1      2        2 
   1   chr1_11291660     AAsi    G    A        0      0        2 
   1   chr1_11291660     AKia    G    A        0      0        2 
   1   chr1_11291660     AOna    G    A        0      0        2 
   1   chr1_11291660     ASom    G    A        0      0        2 
   1   chr1_11291660     HCab    G    A        0      0        2 
   1   chr1_11291660     HPrz    G    A        0      0        2 
   1   chr1_11291660     ZBoe    G    A      0.5      1        2 
   1   chr1_11291660     ZGre    G    A        0      0        2 
   1   chr1_11291660     ZHar    G    A        0      0        2 
   1   chr1_11291660   Sample    G    A        0      0        2 
   1   chr1_11295909     AAsi    C    T        0      0        2 
   1   chr1_11295909     AKia    C    T        0      0        2 
   1   chr1_11295909     AOna    C    T        1      2        2 
   1   chr1_11295909     ASom    C    T        0      0        2 
   1   chr1_11295909     HCab    C    T        0      0        2 
   1   chr1_11295909     HPrz    C    T        0      0        2 
   1   chr1_11295909     ZBoe    C    T        0      0        2 
   1   chr1_11295909     ZGre    C    T        0      0        2 
   1   chr1_11295909     ZHar    C    T        0      0        2 
   1   chr1_11295909   Sample    C    T        0      0        2 
   1   chr1_11302561     AAsi    C    A        0      0        2 
   1   chr1_11302561     AKia    C    A        0      0        2 
   1   chr1_11302561     AOna    C    A        0      0        2 
   1   chr1_11302561     ASom    C    A        1      2        2 
   1   chr1_11302561     HCab    C    A        0      0        2 
   1   chr1_11302561     HPrz    C    A        0      0        2 
   1   chr1_11302561     ZBoe    C    A        0      0        2 
   1   chr1_11302561     ZGre    C    A        0      0        2 
   1   chr1_11302561     ZHar    C    A        0      0        2 
   1   chr1_11302561   Sample    C    A        0      0        2 
   1   chr1_11302595     AAsi    A    G        0      0        2 
   1   chr1_11302595     AKia    A    G        0      0        2 
   1   chr1_11302595     AOna    A    G        0      0        2 
   1   chr1_11302595     ASom    A    G        0      0        2 
   1   chr1_11302595     HCab    A    G        0      0        2 
   1   chr1_11302595     HPrz    A    G        0      0        2 
   1   chr1_11302595     ZBoe    A    G      0.5      1        2 
   1   chr1_11302595     ZGre    A    G        1      2        2 
   1   chr1_11302595     ZHar    A    G        0      0        2 
   1   chr1_11302595   Sample    A    G        0      0        2 
   1   chr1_11304200     AAsi    C    T        0      0        2 
   1   chr1_11304200     AKia    C    T        0      0        2 
   1   chr1_11304200     AOna    C    T        0      0        2 
   1   chr1_11304200     ASom    C    T        0      0        2 
   1   chr1_11304200     HCab    C    T      0.5      1        2 
   1   chr1_11304200     HPrz    C    T      0.5      1        2 
   1   chr1_11304200     ZBoe    C    T        0      0        2 
   1   chr1_11304200     ZGre    C    T        0      0        2 
   1   chr1_11304200     ZHar    C    T        0      0        2 
   1   chr1_11304200   Sample    C    T        1      2        2 
   1   chr1_11317199     AAsi    T    C      0.5      1        2 
   1   chr1_11317199     AKia    T    C        0      0        2 
   1   chr1_11317199     AOna    T    C        0      0        2 
   1   chr1_11317199     ASom    T    C        0      0        2 
   1   chr1_11317199     HCab    T    C        0      0        2 
   1   chr1_11317199     HPrz    T    C        0      0        2 
   1   chr1_11317199     ZBoe    T    C        0      0        2 
   1   chr1_11317199     ZGre    T    C        0      0        2 
   1   chr1_11317199     ZHar    T    C        0      0        2 
   1   chr1_11317199   Sample    T    C        0      0        2 
   1   chr1_11319198     AAsi    T    C        0      0        2 
   1   chr1_11319198     AKia    T    C        0      0        2 
   1   chr1_11319198     AOna    T    C        0      0        2 
   1   chr1_11319198     ASom    T    C        0      0        2 
   1   chr1_11319198     HCab    T    C        0      0        2 
   1   chr1_11319198     HPrz    T    C        0      0        2 
   1   chr1_11319198     ZBoe    T    C        0      0        2 
   1   chr1_11319198     ZGre    T    C        0      0        2 
   1   chr1_11319198     ZHar    T    C      0.5      1        2 
   1   chr1_11319198   Sample    T    C        0      0        2 
   1   chr1_11323442     AAsi    A    G        0      0        2 
   1   chr1_11323442     AKia    A    G        0      0        2 
   1   chr1_11323442     AOna    A    G        0      0        2 
   1   chr1_11323442     ASom    A    G        0      0        2 
   1   chr1_11323442     HCab    A    G        1      2        2 
   1   chr1_11323442     HPrz    A    G        1      2        2 
   1   chr1_11323442     ZBoe    A    G        0      0        2 
   1   chr1_11323442     ZGre    A    G        0      0        2 
   1   chr1_11323442     ZHar    A    G        0      0        2 
   1   chr1_11323442   Sample    A    G        1      2        2 
   1   chr1_11326244     AAsi    G    A      0.5      1        2 
   1   chr1_11326244     AKia    G    A        0      0        2 
   1   chr1_11326244     AOna    G    A        0      0        2 
   1   chr1_11326244     ASom    G    A        0      0        2 
   1   chr1_11326244     HCab    G    A        0      0        2 
   1   chr1_11326244     HPrz    G    A        0      0        2 
   1   chr1_11326244     ZBoe    G    A        0      0        2 
   1   chr1_11326244     ZGre    G    A        0      0        2 
   1   chr1_11326244     ZHar    G    A        0      0        2 
   1   chr1_11326244   Sample    G    A        0      0        2 
   1   chr1_11328151     AAsi    A    C        0      0        2 
   1   chr1_11328151     AKia    A    C        0      0        2 
   1   chr1_11328151     AOna    A    C        0      0        2 
   1   chr1_11328151     ASom    A    C        0      0        2 
   1   chr1_11328151     HCab    A    C      0.5      1        2 
   1   chr1_11328151     HPrz    A    C        0      0        2 
   1   chr1_11328151     ZBoe    A    C        0      0        2 
   1   chr1_11328151     ZGre    A    C        0      0        2 
   1   chr1_11328151     ZHar    A    C        0      0        2 
   1   chr1_11328151   Sample    A    C        0      0        2 
   1   chr1_11328397     AAsi    T    C        0      0        2 
   1   chr1_11328397     AKia    T    C        0      0        2 
   1   chr1_11328397     AOna    T    C        0      0        2 
   1   chr1_11328397     ASom    T    C        0      0        2 
   1   chr1_11328397     HCab    T    C        0      0        2 
   1   chr1_11328397     HPrz    T    C        0      0        2 
   1   chr1_11328397     ZBoe    T    C      0.5      1        2 
   1   chr1_11328397     ZGre    T    C        0      0        2 
   1   chr1_11328397     ZHar    T    C        0      0        2 
   1   chr1_11328397   Sample    T    C        0      0        2 
   1   chr1_11337119     AAsi    C    T        0      0        2 
   1   chr1_11337119     AKia    C    T        1      2        2 
   1   chr1_11337119     AOna    C    T        0      0        2 
   1   chr1_11337119     ASom    C    T        0      0        2 
   1   chr1_11337119     HCab    C    T        0      0        2 
   1   chr1_11337119     HPrz    C    T        0      0        2 
   1   chr1_11337119     ZBoe    C    T        0      0        2 
   1   chr1_11337119     ZGre    C    T        0      0        2 
   1   chr1_11337119     ZHar    C    T        0      0        2 
   1   chr1_11337119   Sample    C    T        0      0        2 
   1   chr1_11347107     AAsi    G    C        0      0        2 
   1   chr1_11347107     AKia    G    C        0      0        2 
   1   chr1_11347107     AOna    G    C        0      0        2 
   1   chr1_11347107     ASom    G    C        0      0        2 
   1   chr1_11347107     HCab    G    C        0      0        2 
   1   chr1_11347107     HPrz    G    C        0      0        2 
   1   chr1_11347107     ZBoe    G    C        0      0        2 
   1   chr1_11347107     ZGre    G    C      0.5      1        2 
   1   chr1_11347107     ZHar    G    C        0      0        2 
   1   chr1_11347107   Sample    G    C        0      0        2 
   1   chr1_11362728     AAsi    G    T        0      0        2 
   1   chr1_11362728     AKia    G    T        0      0        2 
   1   chr1_11362728     AOna    G    T        0      0        2 
   1   chr1_11362728     ASom    G    T        0      0        2 
   1   chr1_11362728     HCab    G    T        1      2        2 
   1   chr1_11362728     HPrz    G    T        1      2        2 
   1   chr1_11362728     ZBoe    G    T        0      0        2 
   1   chr1_11362728     ZGre    G    T        0      0        2 
   1   chr1_11362728     ZHar    G    T        0      0        2 
   1   chr1_11362728   Sample    G    T        1      2        2 
   1   chr1_11364798     AAsi    T    C      0.5      1        2 
   1   chr1_11364798     AKia    T    C        0      0        2 
   1   chr1_11364798     AOna    T    C        0      0        2 
   1   chr1_11364798     ASom    T    C        0      0        2 
   1   chr1_11364798     HCab    T    C        0      0        2 
   1   chr1_11364798     HPrz    T    C        0      0        2 
   1   chr1_11364798     ZBoe    T    C        0      0        2 
   1   chr1_11364798     ZGre    T    C        0      0        2 
   1   chr1_11364798     ZHar    T    C        0      0        2 
   1   chr1_11364798   Sample    T    C        0      0        2 
   1   chr1_11365456     AAsi    C    T        0      0        2 
   1   chr1_11365456     AKia    C    T        0      0        2 
   1   chr1_11365456     AOna    C    T        0      0        2 
   1   chr1_11365456     ASom    C    T        0      0        2 
   1   chr1_11365456     HCab    C    T        0      0        2 
   1   chr1_11365456     HPrz    C    T        0      0        2 
   1   chr1_11365456     ZBoe    C    T        0      0        2 
   1   chr1_11365456     ZGre    C    T        0      0        2 
   1   chr1_11365456     ZHar    C    T      0.5      1        2 
   1   chr1_11365456   Sample    C    T        0      0        2 
   1   chr1_11371400     AAsi    G    T        0      0        2 
   1   chr1_11371400     AKia    G    T        0      0        2 
   1   chr1_11371400     AOna    G    T        0      0        2 
   1   chr1_11371400     ASom    G    T        0      0        2 
   1   chr1_11371400     HCab    G    T        0      0        2 
   1   chr1_11371400     HPrz    G    T        0      0        2 
   1   chr1_11371400     ZBoe    G    T        0      0        2 
   1   chr1_11371400     ZGre    G    T        1      2        2 
   1   chr1_11371400     ZHar    G    T        0      0        2 
   1   chr1_11371400   Sample    G    T        0      0        2 
   1   chr1_11375819     AAsi    T    C        1      2        2 
   1   chr1_11375819     AKia    T    C        0      0        2 
   1   chr1_11375819     AOna    T    C        0      0        2 
   1   chr1_11375819     ASom    T    C        1      2        2 
   1   chr1_11375819     HCab    T    C        0      0        2 
   1   chr1_11375819     HPrz    T    C        0      0        2 
   1   chr1_11375819     ZBoe    T    C        0      0        2 
   1   chr1_11375819     ZGre    T    C        0      0        2 
   1   chr1_11375819     ZHar    T    C        0      0        2 
   1   chr1_11375819   Sample    T    C        0      0        2 
   1   chr1_11376301     AAsi    T    C        0      0        2 
   1   chr1_11376301     AKia    T    C        0      0        2 
   1   chr1_11376301     AOna    T    C        0      0        2 
   1   chr1_11376301     ASom    T    C        0      0        2 
   1   chr1_11376301     HCab    T    C        1      2        2 
   1   chr1_11376301     HPrz    T    C        1      2        2 
   1   chr1_11376301     ZBoe    T    C        0      0        2 
   1   chr1_11376301     ZGre    T    C        0      0        2 
   1   chr1_11376301     ZHar    T    C        0      0        2 
   1   chr1_11376301   Sample    T    C        1      2        2 
   1   chr1_11378404     AAsi    T    C        0      0        2 
   1   chr1_11378404     AKia    T    C        0      0        2 
   1   chr1_11378404     AOna    T    C        0      0        2 
   1   chr1_11378404     ASom    T    C        0      0        2 
   1   chr1_11378404     HCab    T    C        0      0        2 
   1   chr1_11378404     HPrz    T    C        0      0        2 
   1   chr1_11378404     ZBoe    T    C      0.5      1        2 
   1   chr1_11378404     ZGre    T    C        0      0        2 
   1   chr1_11378404     ZHar    T    C        0      0        2 
   1   chr1_11378404   Sample    T    C        1      2        2 
   1   chr1_11387646     AAsi    T    C        0      0        2 
   1   chr1_11387646     AKia    T    C        0      0        2 
   1   chr1_11387646     AOna    T    C        0      0        2 
   1   chr1_11387646     ASom    T    C        0      0        2 
   1   chr1_11387646     HCab    T    C        0      0        2 
   1   chr1_11387646     HPrz    T    C        0      0        2 
   1   chr1_11387646     ZBoe    T    C        0      0        2 
   1   chr1_11387646     ZGre    T    C      0.5      1        2 
   1   chr1_11387646     ZHar    T    C        0      0        2 
   1   chr1_11387646   Sample    T    C        0      0        2 
   1   chr1_11397403     AAsi    C    T        0      0        2 
   1   chr1_11397403     AKia    C    T        0      0        2 
   1   chr1_11397403     AOna    C    T        0      0        2 
   1   chr1_11397403     ASom    C    T        0      0        2 
   1   chr1_11397403     HCab    C    T        1      2        2 
   1   chr1_11397403     HPrz    C    T        1      2        2 
   1   chr1_11397403     ZBoe    C    T        0      0        2 
   1   chr1_11397403     ZGre    C    T        0      0        2 
   1   chr1_11397403     ZHar    C    T        0      0        2 
   1   chr1_11397403   Sample    C    T        1      2        2 
   1   chr1_11401866     AAsi    G    A        0      0        2 
   1   chr1_11401866     AKia    G    A        0      0        2 
   1   chr1_11401866     AOna    G    A        0      0        2 
   1   chr1_11401866     ASom    G    A        0      0        2 
   1   chr1_11401866     HCab    G    A        0      0        2 
   1   chr1_11401866     HPrz    G    A        0      0        2 
   1   chr1_11401866     ZBoe    G    A        0      0        2 
   1   chr1_11401866     ZGre    G    A        0      0        2 
   1   chr1_11401866     ZHar    G    A      0.5      1        2 
   1   chr1_11401866   Sample    G    A        0      0        2 
   1   chr1_11411536     AAsi    A    C        1      2        2 
   1   chr1_11411536     AKia    A    C        0      0        2 
   1   chr1_11411536     AOna    A    C        0      0        2 
   1   chr1_11411536     ASom    A    C        1      2        2 
   1   chr1_11411536     HCab    A    C        0      0        2 
   1   chr1_11411536     HPrz    A    C        0      0        2 
   1   chr1_11411536     ZBoe    A    C        0      0        2 
   1   chr1_11411536     ZGre    A    C        0      0        2 
   1   chr1_11411536     ZHar    A    C        0      0        2 
   1   chr1_11411536   Sample    A    C        0      0        2 
   1   chr1_11417631     AAsi    C    T        0      0        2 
   1   chr1_11417631     AKia    C    T        0      0        2 
   1   chr1_11417631     AOna    C    T        0      0        2 
   1   chr1_11417631     ASom    C    T        0      0        2 
   1   chr1_11417631     HCab    C    T        0      0        2 
   1   chr1_11417631     HPrz    C    T        0      0        2 
   1   chr1_11417631     ZBoe    C    T      0.5      1        2 
   1   chr1_11417631     ZGre    C    T        0      0        2 
   1   chr1_11417631     ZHar    C    T        0      0        2 
   1   chr1_11417631   Sample    C    T        0      0        2 
   1   chr1_11417995     AAsi    A    C        0      0        2 
   1   chr1_11417995     AKia    A    C        0      0        2 
   1   chr1_11417995     AOna    A    C        0      0        2 
   1   chr1_11417995     ASom    A    C        0      0        2 
   1   chr1_11417995     HCab    A    C        1      2        2 
   1   chr1_11417995     HPrz    A    C        1      2        2 
   1   chr1_11417995     ZBoe    A    C        0      0        2 
   1   chr1_11417995     ZGre    A    C        0      0        2 
   1   chr1_11417995     ZHar    A    C        0      0        2 
   1   chr1_11417995   Sample    A    C        1      2        2 
   1   chr1_11421612     AAsi    A    G        1      2        2 
   1   chr1_11421612     AKia    A    G        0      0        2 
   1   chr1_11421612     AOna    A    G        0      0        2 
   1   chr1_11421612     ASom    A    G        1      2        2 
   1   chr1_11421612     HCab    A    G        0      0        2 
   1   chr1_11421612     HPrz    A    G        0      0        2 
   1   chr1_11421612     ZBoe    A    G        0      0        2 
   1   chr1_11421612     ZGre    A    G        0      0        2 
   1   chr1_11421612     ZHar    A    G        0      0        2 
   1   chr1_11421612   Sample    A    G        0      0        2 
   1   chr1_11427021     AAsi    C    T        0      0        2 
   1   chr1_11427021     AKia    C    T        0      0        2 
   1   chr1_11427021     AOna    C    T        0      0        2 
   1   chr1_11427021     ASom    C    T        0      0        2 
   1   chr1_11427021     HCab    C    T        1      2        2 
   1   chr1_11427021     HPrz    C    T        1      2        2 
   1   chr1_11427021     ZBoe    C    T        0      0        2 
   1   chr1_11427021     ZGre    C    T        0      0        2 
   1   chr1_11427021     ZHar    C    T        0      0        2 
   1   chr1_11427021   Sample    C    T        0      0        2 
   1   chr1_11427301     AAsi    C    A        0      0        2 
   1   chr1_11427301     AKia    C    A        0      0        2 
   1   chr1_11427301     AOna    C    A        0      0        2 
   1   chr1_11427301     ASom    C    A        0      0        2 
   1   chr1_11427301     HCab    C    A        0      0        2 
   1   chr1_11427301     HPrz    C    A        0      0        2 
   1   chr1_11427301     ZBoe    C    A        0      0        2 
   1   chr1_11427301     ZGre    C    A      0.5      1        2 
   1   chr1_11427301     ZHar    C    A        0      0        2 
   1   chr1_11427301   Sample    C    A        0      0        2 
   1   chr1_11430719     AAsi    T    C        0      0        2 
   1   chr1_11430719     AKia    T    C        0      0        2 
   1   chr1_11430719     AOna    T    C        0      0        2 
   1   chr1_11430719     ASom    T    C        0      0        2 
   1   chr1_11430719     HCab    T    C        0      0        2 
   1   chr1_11430719     HPrz    T    C        0      0        2 
   1   chr1_11430719     ZBoe    T    C        0      0        2 
   1   chr1_11430719     ZGre    T    C        1      2        2 
   1   chr1_11430719     ZHar    T    C        0      0        2 
   1   chr1_11430719   Sample    T    C        0      0        2 
   1   chr1_11433942     AAsi    G    A        0      0        2 
   1   chr1_11433942     AKia    G    A        0      0        2 
   1   chr1_11433942     AOna    G    A        0      0        2 
   1   chr1_11433942     ASom    G    A        0      0        2 
   1   chr1_11433942     HCab    G    A        1      2        2 
   1   chr1_11433942     HPrz    G    A        1      2        2 
   1   chr1_11433942     ZBoe    G    A        0      0        2 
   1   chr1_11433942     ZGre    G    A        0      0        2 
   1   chr1_11433942     ZHar    G    A        0      0        2 
   1   chr1_11433942   Sample    G    A        0      0        2 
   1   chr1_11434004     AAsi    A    C        0      0        2 
   1   chr1_11434004     AKia    A    C        0      0        2 
   1   chr1_11434004     AOna    A    C        0      0        2 
   1   chr1_11434004     ASom    A    C        0      0        2 
   1   chr1_11434004     HCab    A    C        1      2        2 
   1   chr1_11434004     HPrz    A    C        1      2        2 
   1   chr1_11434004     ZBoe    A    C        0      0        2 
   1   chr1_11434004     ZGre    A    C        0      0        2 
   1   chr1_11434004     ZHar    A    C        0      0        2 
   1   chr1_11434004   Sample    A    C        1      2        2 
   1   chr1_11438905     AAsi    T    A        0      0        2 
   1   chr1_11438905     AKia    T    A        0      0        2 
   1   chr1_11438905     AOna    T    A        1      2        2 
   1   chr1_11438905     ASom    T    A        0      0        2 
   1   chr1_11438905     HCab    T    A        0      0        2 
   1   chr1_11438905     HPrz    T    A        0      0        2 
   1   chr1_11438905     ZBoe    T    A        0      0        2 
   1   chr1_11438905     ZGre    T    A        0      0        2 
   1   chr1_11438905     ZHar    T    A        0      0        2 
   1   chr1_11438905   Sample    T    A        0      0        2 
   1   chr1_11443318     AAsi    A    C        0      0        2 
   1   chr1_11443318     AKia    A    C        0      0        2 
   1   chr1_11443318     AOna    A    C        0      0        2 
   1   chr1_11443318     ASom    A    C        0      0        2 
   1   chr1_11443318     HCab    A    C        0      0        2 
   1   chr1_11443318     HPrz    A    C        0      0        2 
   1   chr1_11443318     ZBoe    A    C        0      0        2 
   1   chr1_11443318     ZGre    A    C      0.5      1        2 
   1   chr1_11443318     ZHar    A    C        0      0        2 
   1   chr1_11443318   Sample    A    C        0      0        2 
   1   chr1_11460694     AAsi    C    G        0      0        2 
   1   chr1_11460694     AKia    C    G        0      0        2 
   1   chr1_11460694     AOna    C    G        0      0        2 
   1   chr1_11460694     ASom    C    G        0      0        2 
   1   chr1_11460694     HCab    C    G        1      2        2 
   1   chr1_11460694     HPrz    C    G        1      2        2 
   1   chr1_11460694     ZBoe    C    G        0      0        2 
   1   chr1_11460694     ZGre    C    G        0      0        2 
   1   chr1_11460694     ZHar    C    G        0      0        2 
   1   chr1_11460694   Sample    C    G        1      2        2 
   1   chr1_11467136     AAsi    G    C        0      0        2 
   1   chr1_11467136     AKia    G    C        1      2        2 
   1   chr1_11467136     AOna    G    C        1      2        2 
   1   chr1_11467136     ASom    G    C        0      0        2 
   1   chr1_11467136     HCab    G    C        0      0        2 
   1   chr1_11467136     HPrz    G    C        0      0        2 
   1   chr1_11467136     ZBoe    G    C        0      0        2 
   1   chr1_11467136     ZGre    G    C        0      0        2 
   1   chr1_11467136     ZHar    G    C        0      0        2 
   1   chr1_11467136   Sample    G    C        0      0        2 
   1   chr1_11472121     AAsi    G    A        0      0        2 
   1   chr1_11472121     AKia    G    A        0      0        2 
   1   chr1_11472121     AOna    G    A        0      0        2 
   1   chr1_11472121     ASom    G    A        0      0        2 
   1   chr1_11472121     HCab    G    A        1      2        2 
   1   chr1_11472121     HPrz    G    A        1      2        2 
   1   chr1_11472121     ZBoe    G    A        0      0        2 
   1   chr1_11472121     ZGre    G    A        0      0        2 
   1   chr1_11472121     ZHar    G    A        0      0        2 
   1   chr1_11472121   Sample    G    A        1      2        2 
   1   chr1_11475851     AAsi    C    T        0      0        2 
   1   chr1_11475851     AKia    C    T        0      0        2 
   1   chr1_11475851     AOna    C    T        0      0        2 
   1   chr1_11475851     ASom    C    T        0      0        2 
   1   chr1_11475851     HCab    C    T        1      2        2 
   1   chr1_11475851     HPrz    C    T        1      2        2 
   1   chr1_11475851     ZBoe    C    T        0      0        2 
   1   chr1_11475851     ZGre    C    T        0      0        2 
   1   chr1_11475851     ZHar    C    T        0      0        2 
   1   chr1_11475851   Sample    C    T        1      2        2 
   1   chr1_11476903     AAsi    G    A        0      0        2 
   1   chr1_11476903     AKia    G    A        0      0        2 
   1   chr1_11476903     AOna    G    A        0      0        2 
   1   chr1_11476903     ASom    G    A        0      0        2 
   1   chr1_11476903     HCab    G    A        0      0        2 
   1   chr1_11476903     HPrz    G    A        0      0        2 
   1   chr1_11476903     ZBoe    G    A        0      0        2 
   1   chr1_11476903     ZGre    G    A        0      0        2 
   1   chr1_11476903     ZHar    G    A      0.5      1        2 
   1   chr1_11476903   Sample    G    A        0      0        2 
   1   chr1_11480291     AAsi    C    A        0      0        2 
   1   chr1_11480291     AKia    C    A        0      0        2 
   1   chr1_11480291     AOna    C    A        0      0        2 
   1   chr1_11480291     ASom    C    A        0      0        2 
   1   chr1_11480291     HCab    C    A      0.5      1        2 
   1   chr1_11480291     HPrz    C    A      0.5      1        2 
   1   chr1_11480291     ZBoe    C    A        0      0        2 
   1   chr1_11480291     ZGre    C    A        0      0        2 
   1   chr1_11480291     ZHar    C    A        0      0        2 
   1   chr1_11480291   Sample    C    A        0      0        2 
   1   chr1_11481865     AAsi    A    G        0      0        2 
   1   chr1_11481865     AKia    A    G        0      0        2 
   1   chr1_11481865     AOna    A    G        0      0        2 
   1   chr1_11481865     ASom    A    G        0      0        2 
   1   chr1_11481865     HCab    A    G        1      2        2 
   1   chr1_11481865     HPrz    A    G        1      2        2 
   1   chr1_11481865     ZBoe    A    G        0      0        2 
   1   chr1_11481865     ZGre    A    G        0      0        2 
   1   chr1_11481865     ZHar    A    G        0      0        2 
   1   chr1_11481865   Sample    A    G        1      2        2 
   1   chr1_11485469     AAsi    C    A        0      0        2 
   1   chr1_11485469     AKia    C    A        0      0        2 
   1   chr1_11485469     AOna    C    A        0      0        2 
   1   chr1_11485469     ASom    C    A        0      0        2 
   1   chr1_11485469     HCab    C    A        0      0        2 
   1   chr1_11485469     HPrz    C    A        0      0        2 
   1   chr1_11485469     ZBoe    C    A        0      0        2 
   1   chr1_11485469     ZGre    C    A        1      2        2 
   1   chr1_11485469     ZHar    C    A        0      0        2 
   1   chr1_11485469   Sample    C    A        0      0        2 
   1   chr1_11495813     AAsi    T    C        0      0        2 
   1   chr1_11495813     AKia    T    C      0.5      1        2 
   1   chr1_11495813     AOna    T    C        0      0        2 
   1   chr1_11495813     ASom    T    C        0      0        2 
   1   chr1_11495813     HCab    T    C        0      0        2 
   1   chr1_11495813     HPrz    T    C        0      0        2 
   1   chr1_11495813     ZBoe    T    C        0      0        2 
   1   chr1_11495813     ZGre    T    C        0      0        2 
   1   chr1_11495813     ZHar    T    C        0      0        2 
   1   chr1_11495813   Sample    T    C        0      0        2 
   1   chr1_11497671     AAsi    A    G        0      0        2 
   1   chr1_11497671     AKia    A    G        0      0        2 
   1   chr1_11497671     AOna    A    G        0      0        2 
   1   chr1_11497671     ASom    A    G        0      0        2 
   1   chr1_11497671     HCab    A    G        0      0        2 
   1   chr1_11497671     HPrz    A    G      0.5      1        2 
   1   chr1_11497671     ZBoe    A    G        0      0        2 
   1   chr1_11497671     ZGre    A    G        0      0        2 
   1   chr1_11497671     ZHar    A    G        0      0        2 
   1   chr1_11497671   Sample    A    G        0      0        2 
   1   chr1_11502735     AAsi    A    G        0      0        2 
   1   chr1_11502735     AKia    A    G        0      0        2 
   1   chr1_11502735     AOna    A    G        1      2        2 
   1   chr1_11502735     ASom    A    G        0      0        2 
   1   chr1_11502735     HCab    A    G        0      0        2 
   1   chr1_11502735     HPrz    A    G        0      0        2 
   1   chr1_11502735     ZBoe    A    G        0      0        2 
   1   chr1_11502735     ZGre    A    G        0      0        2 
   1   chr1_11502735     ZHar    A    G        0      0        2 
   1   chr1_11502735   Sample    A    G        0      0        2 
   1   chr1_11507942     AAsi    G    A        0      0        2 
   1   chr1_11507942     AKia    G    A        0      0        2 
   1   chr1_11507942     AOna    G    A        0      0        2 
   1   chr1_11507942     ASom    G    A        0      0        2 
   1   chr1_11507942     HCab    G    A        0      0        2 
   1   chr1_11507942     HPrz    G    A        0      0        2 
   1   chr1_11507942     ZBoe    G    A        1      2        2 
   1   chr1_11507942     ZGre    G    A        1      2        2 
   1   chr1_11507942     ZHar    G    A        0      0        2 
   1   chr1_11507942   Sample    G    A        0      0        2 
   1   chr1_11508303     AAsi    A    G        0      0        2 
   1   chr1_11508303     AKia    A    G        0      0        2 
   1   chr1_11508303     AOna    A    G        0      0        2 
   1   chr1_11508303     ASom    A    G        0      0        2 
   1   chr1_11508303     HCab    A    G        0      0        2 
   1   chr1_11508303     HPrz    A    G        0      0        2 
   1   chr1_11508303     ZBoe    A    G        1      2        2 
   1   chr1_11508303     ZGre    A    G        0      0        2 
   1   chr1_11508303     ZHar    A    G        0      0        2 
   1   chr1_11508303   Sample    A    G        0      0        2 
   1   chr1_11511876     AAsi    A    C        0      0        2 
   1   chr1_11511876     AKia    A    C        1      2        2 
   1   chr1_11511876     AOna    A    C        0      0        2 
   1   chr1_11511876     ASom    A    C        0      0        2 
   1   chr1_11511876     HCab    A    C        0      0        2 
   1   chr1_11511876     HPrz    A    C        0      0        2 
   1   chr1_11511876     ZBoe    A    C        0      0        2 
   1   chr1_11511876     ZGre    A    C        0      0        2 
   1   chr1_11511876     ZHar    A    C        0      0        2 
   1   chr1_11511876   Sample    A    C        0      0        2 
   1   chr1_11516121     AAsi    T    C        0      0        2 
   1   chr1_11516121     AKia    T    C        0      0        2 
   1   chr1_11516121     AOna    T    C      0.5      1        2 
   1   chr1_11516121     ASom    T    C        0      0        2 
   1   chr1_11516121     HCab    T    C        0      0        2 
   1   chr1_11516121     HPrz    T    C        0      0        2 
   1   chr1_11516121     ZBoe    T    C        0      0        2 
   1   chr1_11516121     ZGre    T    C        0      0        2 
   1   chr1_11516121     ZHar    T    C        0      0        2 
   1   chr1_11516121   Sample    T    C        0      0        2 
   1   chr1_11524736     AAsi    T    C        0      0        2 
   1   chr1_11524736     AKia    T    C        0      0        2 
   1   chr1_11524736     AOna    T    C        0      0        2 
   1   chr1_11524736     ASom    T    C        0      0        2 
   1   chr1_11524736     HCab    T    C        1      2        2 
   1   chr1_11524736     HPrz    T    C        1      2        2 
   1   chr1_11524736     ZBoe    T    C        0      0        2 
   1   chr1_11524736     ZGre    T    C        0      0        2 
   1   chr1_11524736     ZHar    T    C        0      0        2 
   1   chr1_11524736   Sample    T    C        1      2        2 
   1   chr1_11535035     AAsi    G    A        0      0        2 
   1   chr1_11535035     AKia    G    A        0      0        2 
   1   chr1_11535035     AOna    G    A        0      0        2 
   1   chr1_11535035     ASom    G    A        0      0        2 
   1   chr1_11535035     HCab    G    A        0      0        2 
   1   chr1_11535035     HPrz    G    A        0      0        2 
   1   chr1_11535035     ZBoe    G    A        0      0        2 
   1   chr1_11535035     ZGre    G    A      0.5      1        2 
   1   chr1_11535035     ZHar    G    A        0      0        2 
   1   chr1_11535035   Sample    G    A        0      0        2 
   1   chr1_11536619     AAsi    A    G        0      0        2 
   1   chr1_11536619     AKia    A    G        0      0        2 
   1   chr1_11536619     AOna    A    G        0      0        2 
   1   chr1_11536619     ASom    A    G        0      0        2 
   1   chr1_11536619     HCab    A    G        0      0        2 
   1   chr1_11536619     HPrz    A    G        0      0        2 
   1   chr1_11536619     ZBoe    A    G        1      2        2 
   1   chr1_11536619     ZGre    A    G        0      0        2 
   1   chr1_11536619     ZHar    A    G        0      0        2 
   1   chr1_11536619   Sample    A    G        0      0        2 
   1   chr1_11536825     AAsi    A    G        0      0        2 
   1   chr1_11536825     AKia    A    G        0      0        2 
   1   chr1_11536825     AOna    A    G        0      0        2 
   1   chr1_11536825     ASom    A    G        0      0        2 
   1   chr1_11536825     HCab    A    G        1      2        2 
   1   chr1_11536825     HPrz    A    G        1      2        2 
   1   chr1_11536825     ZBoe    A    G        0      0        2 
   1   chr1_11536825     ZGre    A    G        0      0        2 
   1   chr1_11536825     ZHar    A    G        0      0        2 
   1   chr1_11536825   Sample    A    G        1      2        2 
   1   chr1_11538761     AAsi    A    T        0      0        2 
   1   chr1_11538761     AKia    A    T        1      2        2 
   1   chr1_11538761     AOna    A    T        0      0        2 
   1   chr1_11538761     ASom    A    T        0      0        2 
   1   chr1_11538761     HCab    A    T        0      0        2 
   1   chr1_11538761     HPrz    A    T        0      0        2 
   1   chr1_11538761     ZBoe    A    T        0      0        2 
   1   chr1_11538761     ZGre    A    T        0      0        2 
   1   chr1_11538761     ZHar    A    T        0      0        2 
   1   chr1_11538761   Sample    A    T        0      0        2 
   1   chr1_11542139     AAsi    T    C        0      0        2 
   1   chr1_11542139     AKia    T    C        0      0        2 
   1   chr1_11542139     AOna    T    C        0      0        2 
   1   chr1_11542139     ASom    T    C        0      0        2 
   1   chr1_11542139     HCab    T    C        0      0        2 
   1   chr1_11542139     HPrz    T    C        0      0        2 
   1   chr1_11542139     ZBoe    T    C      0.5      1        2 
   1   chr1_11542139     ZGre    T    C        1      2        2 
   1   chr1_11542139     ZHar    T    C        0      0        2 
   1   chr1_11542139   Sample    T    C        0      0        2 
   1   chr1_11543150     AAsi    G    A        0      0        2 
   1   chr1_11543150     AKia    G    A        0      0        2 
   1   chr1_11543150     AOna    G    A        0      0        2 
   1   chr1_11543150     ASom    G    A        0      0        2 
   1   chr1_11543150     HCab    G    A        0      0        2 
   1   chr1_11543150     HPrz    G    A        0      0        2 
   1   chr1_11543150     ZBoe    G    A      0.5      1        2 
   1   chr1_11543150     ZGre    G    A        0      0        2 
   1   chr1_11543150     ZHar    G    A        0      0        2 
   1   chr1_11543150   Sample    G    A        0      0        2 
   1   chr1_11547512     AAsi    C    T        1      2        2 
   1   chr1_11547512     AKia    C    T        0      0        2 
   1   chr1_11547512     AOna    C    T        0      0        2 
   1   chr1_11547512     ASom    C    T        1      2        2 
   1   chr1_11547512     HCab    C    T        0      0        2 
   1   chr1_11547512     HPrz    C    T        0      0        2 
   1   chr1_11547512     ZBoe    C    T        0      0        2 
   1   chr1_11547512     ZGre    C    T        0      0        2 
   1   chr1_11547512     ZHar    C    T        0      0        2 
   1   chr1_11547512   Sample    C    T        0      0        2 
   1   chr1_11549556     AAsi    T    G        1      2        2 
   1   chr1_11549556     AKia    T    G        0      0        2 
   1   chr1_11549556     AOna    T    G        0      0        2 
   1   chr1_11549556     ASom    T    G        1      2        2 
   1   chr1_11549556     HCab    T    G        0      0        2 
   1   chr1_11549556     HPrz    T    G        0      0        2 
   1   chr1_11549556     ZBoe    T    G        0      0        2 
   1   chr1_11549556     ZGre    T    G        0      0        2 
   1   chr1_11549556     ZHar    T    G        0      0        2 
   1   chr1_11549556   Sample    T    G        0      0        2 
   1   chr1_11554647     AAsi    C    T        0      0        2 
   1   chr1_11554647     AKia    C    T        0      0        2 
   1   chr1_11554647     AOna    C    T        0      0        2 
   1   chr1_11554647     ASom    C    T        0      0        2 
   1   chr1_11554647     HCab    C    T        0      0        2 
   1   chr1_11554647     HPrz    C    T        0      0        2 
   1   chr1_11554647     ZBoe    C    T        0      0        2 
   1   chr1_11554647     ZGre    C    T        1      2        2 
   1   chr1_11554647     ZHar    C    T        0      0        2 
   1   chr1_11554647   Sample    C    T        0      0        2 
   1   chr1_11556958     AAsi    A    G        0      0        2 
   1   chr1_11556958     AKia    A    G        0      0        2 
   1   chr1_11556958     AOna    A    G        0      0        2 
   1   chr1_11556958     ASom    A    G        0      0        2 
   1   chr1_11556958     HCab    A    G      0.5      1        2 
   1   chr1_11556958     HPrz    A    G      0.5      1        2 
   1   chr1_11556958     ZBoe    A    G        0      0        2 
   1   chr1_11556958     ZGre    A    G        0      0        2 
   1   chr1_11556958     ZHar    A    G        0      0        2 
   1   chr1_11556958   Sample    A    G        0      0        2 
   1   chr1_11558386     AAsi    C    G        0      0        2 
   1   chr1_11558386     AKia    C    G        0      0        2 
   1   chr1_11558386     AOna    C    G      0.5      1        2 
   1   chr1_11558386     ASom    C    G        0      0        2 
   1   chr1_11558386     HCab    C    G        0      0        2 
   1   chr1_11558386     HPrz    C    G        0      0        2 
   1   chr1_11558386     ZBoe    C    G        0      0        2 
   1   chr1_11558386     ZGre    C    G        0      0        2 
   1   chr1_11558386     ZHar    C    G        0      0        2 
   1   chr1_11558386   Sample    C    G        0      0        2 
   1   chr1_11558543     AAsi    A    G        0      0        2 
   1   chr1_11558543     AKia    A    G        0      0        2 
   1   chr1_11558543     AOna    A    G        0      0        2 
   1   chr1_11558543     ASom    A    G        0      0        2 
   1   chr1_11558543     HCab    A    G        0      0        2 
   1   chr1_11558543     HPrz    A    G        0      0        2 
   1   chr1_11558543     ZBoe    A    G        0      0        2 
   1   chr1_11558543     ZGre    A    G        1      2        2 
   1   chr1_11558543     ZHar    A    G        0      0        2 
   1   chr1_11558543   Sample    A    G        0      0        2 
   1   chr1_11563035     AAsi    T    C        0      0        2 
   1   chr1_11563035     AKia    T    C        0      0        2 
   1   chr1_11563035     AOna    T    C        0      0        2 
   1   chr1_11563035     ASom    T    C        0      0        2 
   1   chr1_11563035     HCab    T    C        0      0        2 
   1   chr1_11563035     HPrz    T    C        0      0        2 
   1   chr1_11563035     ZBoe    T    C        0      0        2 
   1   chr1_11563035     ZGre    T    C        1      2        2 
   1   chr1_11563035     ZHar    T    C        0      0        2 
   1   chr1_11563035   Sample    T    C        0      0        2 
   1   chr1_11569063     AAsi    T    G        0      0        2 
   1   chr1_11569063     AKia    T    G      0.5      1        2 
   1   chr1_11569063     AOna    T    G        0      0        2 
   1   chr1_11569063     ASom    T    G        0      0        2 
   1   chr1_11569063     HCab    T    G        0      0        2 
   1   chr1_11569063     HPrz    T    G        0      0        2 
   1   chr1_11569063     ZBoe    T    G        0      0        2 
   1   chr1_11569063     ZGre    T    G        0      0        2 
   1   chr1_11569063     ZHar    T    G        0      0        2 
   1   chr1_11569063   Sample    T    G        0      0        2 
   1   chr1_11576343     AAsi    T    C        0      0        2 
   1   chr1_11576343     AKia    T    C        0      0        2 
   1   chr1_11576343     AOna    T    C        0      0        2 
   1   chr1_11576343     ASom    T    C        0      0        2 
   1   chr1_11576343     HCab    T    C        0      0        2 
   1   chr1_11576343     HPrz    T    C        0      0        2 
   1   chr1_11576343     ZBoe    T    C      0.5      1        2 
   1   chr1_11576343     ZGre    T    C        0      0        2 
   1   chr1_11576343     ZHar    T    C        0      0        2 
   1   chr1_11576343   Sample    T    C        0      0        2 
   1   chr1_11580437     AAsi    G    A        0      0        2 
   1   chr1_11580437     AKia    G    A        0      0        2 
   1   chr1_11580437     AOna    G    A        0      0        2 
   1   chr1_11580437     ASom    G    A        0      0        2 
   1   chr1_11580437     HCab    G    A        1      2        2 
   1   chr1_11580437     HPrz    G    A        1      2        2 
   1   chr1_11580437     ZBoe    G    A        0      0        2 
   1   chr1_11580437     ZGre    G    A        0      0        2 
   1   chr1_11580437     ZHar    G    A        0      0        2 
   1   chr1_11580437   Sample    G    A        1      2        2 
   1   chr1_11584611     AAsi    G    A        0      0        2 
   1   chr1_11584611     AKia    G    A        0      0        2 
   1   chr1_11584611     AOna    G    A        0      0        2 
   1   chr1_11584611     ASom    G    A        0      0        2 
   1   chr1_11584611     HCab    G    A        1      2        2 
   1   chr1_11584611     HPrz    G    A        1      2        2 
   1   chr1_11584611     ZBoe    G    A        0      0        2 
   1   chr1_11584611     ZGre    G    A        0      0        2 
   1   chr1_11584611     ZHar    G    A        0      0        2 
   1   chr1_11584611   Sample    G    A        1      2        2 
   1   chr1_11584871     AAsi    T    G        0      0        2 
   1   chr1_11584871     AKia    T    G        0      0        2 
   1   chr1_11584871     AOna    T    G        0      0        2 
   1   chr1_11584871     ASom    T    G        0      0        2 
   1   chr1_11584871     HCab    T    G        1      2        2 
   1   chr1_11584871     HPrz    T    G        1      2        2 
   1   chr1_11584871     ZBoe    T    G        0      0        2 
   1   chr1_11584871     ZGre    T    G        0      0        2 
   1   chr1_11584871     ZHar    T    G        0      0        2 
   1   chr1_11584871   Sample    T    G        1      2        2 
   1   chr1_11585174     AAsi    C    T        0      0        2 
   1   chr1_11585174     AKia    C    T        0      0        2 
   1   chr1_11585174     AOna    C    T        0      0        2 
   1   chr1_11585174     ASom    C    T        0      0        2 
   1   chr1_11585174     HCab    C    T        1      2        2 
   1   chr1_11585174     HPrz    C    T        1      2        2 
   1   chr1_11585174     ZBoe    C    T        0      0        2 
   1   chr1_11585174     ZGre    C    T        0      0        2 
   1   chr1_11585174     ZHar    C    T        0      0        2 
   1   chr1_11585174   Sample    C    T        1      2        2 
   1   chr1_11585440     AAsi    G    C        0      0        2 
   1   chr1_11585440     AKia    G    C        0      0        2 
   1   chr1_11585440     AOna    G    C        0      0        2 
   1   chr1_11585440     ASom    G    C        0      0        2 
   1   chr1_11585440     HCab    G    C        1      2        2 
   1   chr1_11585440     HPrz    G    C        1      2        2 
   1   chr1_11585440     ZBoe    G    C        0      0        2 
   1   chr1_11585440     ZGre    G    C        0      0        2 
   1   chr1_11585440     ZHar    G    C        0      0        2 
   1   chr1_11585440   Sample    G    C        1      2        2 
   1   chr1_11592786     AAsi    T    G        0      0        2 
   1   chr1_11592786     AKia    T    G        0      0        2 
   1   chr1_11592786     AOna    T    G        0      0        2 
   1   chr1_11592786     ASom    T    G        0      0        2 
   1   chr1_11592786     HCab    T    G        0      0        2 
   1   chr1_11592786     HPrz    T    G        0      0        2 
   1   chr1_11592786     ZBoe    T    G        0      0        2 
   1   chr1_11592786     ZGre    T    G        0      0        2 
   1   chr1_11592786     ZHar    T    G        1      2        2 
   1   chr1_11592786   Sample    T    G        0      0        2 
   1   chr1_11595162     AAsi    C    T        0      0        2 
   1   chr1_11595162     AKia    C    T        0      0        2 
   1   chr1_11595162     AOna    C    T        0      0        2 
   1   chr1_11595162     ASom    C    T        0      0        2 
   1   chr1_11595162     HCab    C    T        0      0        2 
   1   chr1_11595162     HPrz    C    T        0      0        2 
   1   chr1_11595162     ZBoe    C    T        1      2        2 
   1   chr1_11595162     ZGre    C    T        0      0        2 
   1   chr1_11595162     ZHar    C    T        0      0        2 
   1   chr1_11595162   Sample    C    T        0      0        2 
   1   chr1_11596297     AAsi    C    A        0      0        2 
   1   chr1_11596297     AKia    C    A        0      0        2 
   1   chr1_11596297     AOna    C    A        0      0        2 
   1   chr1_11596297     ASom    C    A        0      0        2 
   1   chr1_11596297     HCab    C    A        1      2        2 
   1   chr1_11596297     HPrz    C    A        1      2        2 
   1   chr1_11596297     ZBoe    C    A        0      0        2 
   1   chr1_11596297     ZGre    C    A        0      0        2 
   1   chr1_11596297     ZHar    C    A        0      0        2 
   1   chr1_11596297   Sample    C    A        1      2        2 
   1   chr1_11596917     AAsi    C    A        0      0        2 
   1   chr1_11596917     AKia    C    A        0      0        2 
   1   chr1_11596917     AOna    C    A        0      0        2 
   1   chr1_11596917     ASom    C    A        0      0        2 
   1   chr1_11596917     HCab    C    A        0      0        2 
   1   chr1_11596917     HPrz    C    A        0      0        2 
   1   chr1_11596917     ZBoe    C    A        1      2        2 
   1   chr1_11596917     ZGre    C    A        0      0        2 
   1   chr1_11596917     ZHar    C    A        0      0        2 
   1   chr1_11596917   Sample    C    A        0      0        2 
   1   chr1_11598944     AAsi    A    G        0      0        2 
   1   chr1_11598944     AKia    A    G        0      0        2 
   1   chr1_11598944     AOna    A    G        0      0        2 
   1   chr1_11598944     ASom    A    G        0      0        2 
   1   chr1_11598944     HCab    A    G        0      0        2 
   1   chr1_11598944     HPrz    A    G        0      0        2 
   1   chr1_11598944     ZBoe    A    G        0      0        2 
   1   chr1_11598944     ZGre    A    G        0      0        2 
   1   chr1_11598944     ZHar    A    G        1      2        2 
   1   chr1_11598944   Sample    A    G        0      0        2 
   1   chr1_11599532     AAsi    T    C        0      0        2 
   1   chr1_11599532     AKia    T    C        0      0        2 
   1   chr1_11599532     AOna    T    C        0      0        2 
   1   chr1_11599532     ASom    T    C        0      0        2 
   1   chr1_11599532     HCab    T    C        1      2        2 
   1   chr1_11599532     HPrz    T    C        1      2        2 
   1   chr1_11599532     ZBoe    T    C        0      0        2 
   1   chr1_11599532     ZGre    T    C        0      0        2 
   1   chr1_11599532     ZHar    T    C        0      0        2 
   1   chr1_11599532   Sample    T    C        1      2        2 
   1   chr1_11603167     AAsi    G    C        0      0        2 
   1   chr1_11603167     AKia    G    C        0      0        2 
   1   chr1_11603167     AOna    G    C        0      0        2 
   1   chr1_11603167     ASom    G    C        0      0        2 
   1   chr1_11603167     HCab    G    C        1      2        2 
   1   chr1_11603167     HPrz    G    C        1      2        2 
   1   chr1_11603167     ZBoe    G    C        0      0        2 
   1   chr1_11603167     ZGre    G    C        0      0        2 
   1   chr1_11603167     ZHar    G    C        0      0        2 
   1   chr1_11603167   Sample    G    C        1      2        2 
   1   chr1_11607401     AAsi    C    T        0      0        2 
   1   chr1_11607401     AKia    C    T        0      0        2 
   1   chr1_11607401     AOna    C    T      0.5      1        2 
   1   chr1_11607401     ASom    C    T        0      0        2 
   1   chr1_11607401     HCab    C    T        0      0        2 
   1   chr1_11607401     HPrz    C    T        0      0        2 
   1   chr1_11607401     ZBoe    C    T        0      0        2 
   1   chr1_11607401     ZGre    C    T        0      0        2 
   1   chr1_11607401     ZHar    C    T        0      0        2 
   1   chr1_11607401   Sample    C    T        0      0        2 
   1   chr1_11608599     AAsi    T    C        0      0        2 
   1   chr1_11608599     AKia    T    C        0      0        2 
   1   chr1_11608599     AOna    T    C      0.5      1        2 
   1   chr1_11608599     ASom    T    C        0      0        2 
   1   chr1_11608599     HCab    T    C        0      0        2 
   1   chr1_11608599     HPrz    T    C        0      0        2 
   1   chr1_11608599     ZBoe    T    C        0      0        2 
   1   chr1_11608599     ZGre    T    C        0      0        2 
   1   chr1_11608599     ZHar    T    C        0      0        2 
   1   chr1_11608599   Sample    T    C        0      0        2 
   1   chr1_11615020     AAsi    G    A        0      0        2 
   1   chr1_11615020     AKia    G    A        0      0        2 
   1   chr1_11615020     AOna    G    A        0      0        2 
   1   chr1_11615020     ASom    G    A        0      0        2 
   1   chr1_11615020     HCab    G    A        1      2        2 
   1   chr1_11615020     HPrz    G    A        1      2        2 
   1   chr1_11615020     ZBoe    G    A        0      0        2 
   1   chr1_11615020     ZGre    G    A        0      0        2 
   1   chr1_11615020     ZHar    G    A        0      0        2 
   1   chr1_11615020   Sample    G    A        1      2        2 
   1   chr1_11615168     AAsi    A    G        0      0        2 
   1   chr1_11615168     AKia    A    G        0      0        2 
   1   chr1_11615168     AOna    A    G        0      0        2 
   1   chr1_11615168     ASom    A    G        0      0        2 
   1   chr1_11615168     HCab    A    G        0      0        2 
   1   chr1_11615168     HPrz    A    G        0      0        2 
   1   chr1_11615168     ZBoe    A    G        0      0        2 
   1   chr1_11615168     ZGre    A    G        1      2        2 
   1   chr1_11615168     ZHar    A    G        0      0        2 
   1   chr1_11615168   Sample    A    G        0      0        2 
   1   chr1_11615592     AAsi    C    A        0      0        2 
   1   chr1_11615592     AKia    C    A        0      0        2 
   1   chr1_11615592     AOna    C    A        0      0        2 
   1   chr1_11615592     ASom    C    A        0      0        2 
   1   chr1_11615592     HCab    C    A        0      0        2 
   1   chr1_11615592     HPrz    C    A        0      0        2 
   1   chr1_11615592     ZBoe    C    A        0      0        2 
   1   chr1_11615592     ZGre    C    A        0      0        2 
   1   chr1_11615592     ZHar    C    A        1      2        2 
   1   chr1_11615592   Sample    C    A        0      0        2 
   1   chr1_11617956     AAsi    A    C        0      0        2 
   1   chr1_11617956     AKia    A    C        0      0        2 
   1   chr1_11617956     AOna    A    C        0      0        2 
   1   chr1_11617956     ASom    A    C        0      0        2 
   1   chr1_11617956     HCab    A    C        0      0        2 
   1   chr1_11617956     HPrz    A    C        0      0        2 
   1   chr1_11617956     ZBoe    A    C      0.5      1        2 
   1   chr1_11617956     ZGre    A    C        0      0        2 
   1   chr1_11617956     ZHar    A    C        0      0        2 
   1   chr1_11617956   Sample    A    C        0      0        2 
   1   chr1_11618506     AAsi    A    G        0      0        2 
   1   chr1_11618506     AKia    A    G        0      0        2 
   1   chr1_11618506     AOna    A    G        0      0        2 
   1   chr1_11618506     ASom    A    G        0      0        2 
   1   chr1_11618506     HCab    A    G      0.5      1        2 
   1   chr1_11618506     HPrz    A    G        0      0        2 
   1   chr1_11618506     ZBoe    A    G        0      0        2 
   1   chr1_11618506     ZGre    A    G        0      0        2 
   1   chr1_11618506     ZHar    A    G        0      0        2 
   1   chr1_11618506   Sample    A    G        0      0        2 
   1   chr1_11621098     AAsi    T    C        0      0        2 
   1   chr1_11621098     AKia    T    C        0      0        2 
   1   chr1_11621098     AOna    T    C        0      0        2 
   1   chr1_11621098     ASom    T    C        0      0        2 
   1   chr1_11621098     HCab    T    C        1      2        2 
   1   chr1_11621098     HPrz    T    C        1      2        2 
   1   chr1_11621098     ZBoe    T    C        0      0        2 
   1   chr1_11621098     ZGre    T    C        0      0        2 
   1   chr1_11621098     ZHar    T    C        0      0        2 
   1   chr1_11621098   Sample    T    C        1      2        2 
   1   chr1_11632050     AAsi    A    G        0      0        2 
   1   chr1_11632050     AKia    A    G        0      0        2 
   1   chr1_11632050     AOna    A    G        0      0        2 
   1   chr1_11632050     ASom    A    G        0      0        2 
   1   chr1_11632050     HCab    A    G        0      0        2 
   1   chr1_11632050     HPrz    A    G        0      0        2 
   1   chr1_11632050     ZBoe    A    G      0.5      1        2 
   1   chr1_11632050     ZGre    A    G        0      0        2 
   1   chr1_11632050     ZHar    A    G        0      0        2 
   1   chr1_11632050   Sample    A    G        0      0        2 
   1   chr1_11638655     AAsi    T    C        0      0        2 
   1   chr1_11638655     AKia    T    C        0      0        2 
   1   chr1_11638655     AOna    T    C        1      2        2 
   1   chr1_11638655     ASom    T    C        0      0        2 
   1   chr1_11638655     HCab    T    C        0      0        2 
   1   chr1_11638655     HPrz    T    C        0      0        2 
   1   chr1_11638655     ZBoe    T    C        0      0        2 
   1   chr1_11638655     ZGre    T    C        0      0        2 
   1   chr1_11638655     ZHar    T    C        0      0        2 
   1   chr1_11638655   Sample    T    C        0      0        2 
   1   chr1_11642114     AAsi    A    G        0      0        2 
   1   chr1_11642114     AKia    A    G      0.5      1        2 
   1   chr1_11642114     AOna    A    G        0      0        2 
   1   chr1_11642114     ASom    A    G        0      0        2 
   1   chr1_11642114     HCab    A    G        0      0        2 
   1   chr1_11642114     HPrz    A    G        0      0        2 
   1   chr1_11642114     ZBoe    A    G        0      0        2 
   1   chr1_11642114     ZGre    A    G        0      0        2 
   1   chr1_11642114     ZHar    A    G        0      0        2 
   1   chr1_11642114   Sample    A    G        0      0        2 
   1   chr1_11642783     AAsi    G    A        0      0        2 
   1   chr1_11642783     AKia    G    A        0      0        2 
   1   chr1_11642783     AOna    G    A      0.5      1        2 
   1   chr1_11642783     ASom    G    A        0      0        2 
   1   chr1_11642783     HCab    G    A        0      0        2 
   1   chr1_11642783     HPrz    G    A        0      0        2 
   1   chr1_11642783     ZBoe    G    A        0      0        2 
   1   chr1_11642783     ZGre    G    A        0      0        2 
   1   chr1_11642783     ZHar    G    A        0      0        2 
   1   chr1_11642783   Sample    G    A        0      0        2 
   1   chr1_11647092     AAsi    A    G        0      0        2 
   1   chr1_11647092     AKia    A    G        0      0        2 
   1   chr1_11647092     AOna    A    G        0      0        2 
   1   chr1_11647092     ASom    A    G        0      0        2 
   1   chr1_11647092     HCab    A    G        0      0        2 
   1   chr1_11647092     HPrz    A    G        0      0        2 
   1   chr1_11647092     ZBoe    A    G        0      0        2 
   1   chr1_11647092     ZGre    A    G        0      0        2 
   1   chr1_11647092     ZHar    A    G      0.5      1        2 
   1   chr1_11647092   Sample    A    G        0      0        2 
   1   chr1_11648225     AAsi    A    T        0      0        2 
   1   chr1_11648225     AKia    A    T        0      0        2 
   1   chr1_11648225     AOna    A    T        0      0        2 
   1   chr1_11648225     ASom    A    T        0      0        2 
   1   chr1_11648225     HCab    A    T        1      2        2 
   1   chr1_11648225     HPrz    A    T        1      2        2 
   1   chr1_11648225     ZBoe    A    T        0      0        2 
   1   chr1_11648225     ZGre    A    T        0      0        2 
   1   chr1_11648225     ZHar    A    T        0      0        2 
   1   chr1_11648225   Sample    A    T        1      2        2 
   1   chr1_11648484     AAsi    C    G        0      0        2 
   1   chr1_11648484     AKia    C    G        0      0        2 
   1   chr1_11648484     AOna    C    G        0      0        2 
   1   chr1_11648484     ASom    C    G        0      0        2 
   1   chr1_11648484     HCab    C    G        1      2        2 
   1   chr1_11648484     HPrz    C    G        1      2        2 
   1   chr1_11648484     ZBoe    C    G        0      0        2 
   1   chr1_11648484     ZGre    C    G        0      0        2 
   1   chr1_11648484     ZHar    C    G        0      0        2 
   1   chr1_11648484   Sample    C    G        1      2        2 
   1   chr1_11650845     AAsi    T    G        1      2        2 
   1   chr1_11650845     AKia    T    G        0      0        2 
   1   chr1_11650845     AOna    T    G        0      0        2 
   1   chr1_11650845     ASom    T    G        1      2        2 
   1   chr1_11650845     HCab    T    G        0      0        2 
   1   chr1_11650845     HPrz    T    G        0      0        2 
   1   chr1_11650845     ZBoe    T    G        0      0        2 
   1   chr1_11650845     ZGre    T    G        0      0        2 
   1   chr1_11650845     ZHar    T    G        0      0        2 
   1   chr1_11650845   Sample    T    G        0      0        2 
   1   chr1_11651909     AAsi    A    G        0      0        2 
   1   chr1_11651909     AKia    A    G        1      2        2 
   1   chr1_11651909     AOna    A    G        0      0        2 
   1   chr1_11651909     ASom    A    G        0      0        2 
   1   chr1_11651909     HCab    A    G        0      0        2 
   1   chr1_11651909     HPrz    A    G        0      0        2 
   1   chr1_11651909     ZBoe    A    G        0      0        2 
   1   chr1_11651909     ZGre    A    G        0      0        2 
   1   chr1_11651909     ZHar    A    G        0      0        2 
   1   chr1_11651909   Sample    A    G        0      0        2 
   1   chr1_11657200     AAsi    C    G        0      0        2 
   1   chr1_11657200     AKia    C    G        0      0        2 
   1   chr1_11657200     AOna    C    G        0      0        2 
   1   chr1_11657200     ASom    C    G        0      0        2 
   1   chr1_11657200     HCab    C    G        1      2        2 
   1   chr1_11657200     HPrz    C    G        1      2        2 
   1   chr1_11657200     ZBoe    C    G        0      0        2 
   1   chr1_11657200     ZGre    C    G        0      0        2 
   1   chr1_11657200     ZHar    C    G        0      0        2 
   1   chr1_11657200   Sample    C    G        1      2        2 
   1   chr1_11661429     AAsi    C    A        0      0        2 
   1   chr1_11661429     AKia    C    A        0      0        2 
   1   chr1_11661429     AOna    C    A        0      0        2 
   1   chr1_11661429     ASom    C    A        0      0        2 
   1   chr1_11661429     HCab    C    A        0      0        2 
   1   chr1_11661429     HPrz    C    A        0      0        2 
   1   chr1_11661429     ZBoe    C    A        0      0        2 
   1   chr1_11661429     ZGre    C    A        0      0        2 
   1   chr1_11661429     ZHar    C    A        1      2        2 
   1   chr1_11661429   Sample    C    A        0      0        2 
   1   chr1_11661999     AAsi    A    C        0      0        2 
   1   chr1_11661999     AKia    A    C        0      0        2 
   1   chr1_11661999     AOna    A    C        0      0        2 
   1   chr1_11661999     ASom    A    C        0      0        2 
   1   chr1_11661999     HCab    A    C        0      0        2 
   1   chr1_11661999     HPrz    A    C        0      0        2 
   1   chr1_11661999     ZBoe    A    C        0      0        2 
   1   chr1_11661999     ZGre    A    C        0      0        2 
   1   chr1_11661999     ZHar    A    C        1      2        2 
   1   chr1_11661999   Sample    A    C        0      0        2 
   1   chr1_11662581     AAsi    G    T        0      0        2 
   1   chr1_11662581     AKia    G    T        0      0        2 
   1   chr1_11662581     AOna    G    T        0      0        2 
   1   chr1_11662581     ASom    G    T        0      0        2 
   1   chr1_11662581     HCab    G    T        1      2        2 
   1   chr1_11662581     HPrz    G    T        1      2        2 
   1   chr1_11662581     ZBoe    G    T        0      0        2 
   1   chr1_11662581     ZGre    G    T        0      0        2 
   1   chr1_11662581     ZHar    G    T        0      0        2 
   1   chr1_11662581   Sample    G    T        1      2        2 
   1   chr1_11664562     AAsi    T    C        0      0        2 
   1   chr1_11664562     AKia    T    C        0      0        2 
   1   chr1_11664562     AOna    T    C        0      0        2 
   1   chr1_11664562     ASom    T    C        0      0        2 
   1   chr1_11664562     HCab    T    C        0      0        2 
   1   chr1_11664562     HPrz    T    C        0      0        2 
   1   chr1_11664562     ZBoe    T    C      0.5      1        2 
   1   chr1_11664562     ZGre    T    C        1      2        2 
   1   chr1_11664562     ZHar    T    C        0      0        2 
   1   chr1_11664562   Sample    T    C        0      0        2 
   1   chr1_11670921     AAsi    T    C        0      0        2 
   1   chr1_11670921     AKia    T    C        0      0        2 
   1   chr1_11670921     AOna    T    C        0      0        2 
   1   chr1_11670921     ASom    T    C        0      0        2 
   1   chr1_11670921     HCab    T    C        0      0        2 
   1   chr1_11670921     HPrz    T    C        0      0        2 
   1   chr1_11670921     ZBoe    T    C        0      0        2 
   1   chr1_11670921     ZGre    T    C        0      0        2 
   1   chr1_11670921     ZHar    T    C      0.5      1        2 
   1   chr1_11670921   Sample    T    C        0      0        2 
   1   chr1_11673702     AAsi    C    G        0      0        2 
   1   chr1_11673702     AKia    C    G        0      0        2 
   1   chr1_11673702     AOna    C    G        0      0        2 
   1   chr1_11673702     ASom    C    G        0      0        2 
   1   chr1_11673702     HCab    C    G        0      0        2 
   1   chr1_11673702     HPrz    C    G        0      0        2 
   1   chr1_11673702     ZBoe    C    G        0      0        2 
   1   chr1_11673702     ZGre    C    G      0.5      1        2 
   1   chr1_11673702     ZHar    C    G        0      0        2 
   1   chr1_11673702   Sample    C    G        0      0        2 
   1   chr1_11681376     AAsi    T    C        0      0        2 
   1   chr1_11681376     AKia    T    C        0      0        2 
   1   chr1_11681376     AOna    T    C        0      0        2 
   1   chr1_11681376     ASom    T    C        0      0        2 
   1   chr1_11681376     HCab    T    C        0      0        2 
   1   chr1_11681376     HPrz    T    C        0      0        2 
   1   chr1_11681376     ZBoe    T    C        0      0        2 
   1   chr1_11681376     ZGre    T    C      0.5      1        2 
   1   chr1_11681376     ZHar    T    C        0      0        2 
   1   chr1_11681376   Sample    T    C        0      0        2 
   1   chr1_11685675     AAsi    T    C        0      0        2 
   1   chr1_11685675     AKia    T    C        1      2        2 
   1   chr1_11685675     AOna    T    C        1      2        2 
   1   chr1_11685675     ASom    T    C        0      0        2 
   1   chr1_11685675     HCab    T    C        0      0        2 
   1   chr1_11685675     HPrz    T    C        0      0        2 
   1   chr1_11685675     ZBoe    T    C        0      0        2 
   1   chr1_11685675     ZGre    T    C        0      0        2 
   1   chr1_11685675     ZHar    T    C        0      0        2 
   1   chr1_11685675   Sample    T    C        0      0        2 
   1   chr1_11686557     AAsi    A    G        0      0        2 
   1   chr1_11686557     AKia    A    G        0      0        2 
   1   chr1_11686557     AOna    A    G        0      0        2 
   1   chr1_11686557     ASom    A    G        0      0        2 
   1   chr1_11686557     HCab    A    G        0      0        2 
   1   chr1_11686557     HPrz    A    G        0      0        2 
   1   chr1_11686557     ZBoe    A    G      0.5      1        2 
   1   chr1_11686557     ZGre    A    G        0      0        2 
   1   chr1_11686557     ZHar    A    G        0      0        2 
   1   chr1_11686557   Sample    A    G        0      0        2 
   1   chr1_11687700     AAsi    C    T        0      0        2 
   1   chr1_11687700     AKia    C    T        0      0        2 
   1   chr1_11687700     AOna    C    T        0      0        2 
   1   chr1_11687700     ASom    C    T        0      0        2 
   1   chr1_11687700     HCab    C    T        1      2        2 
   1   chr1_11687700     HPrz    C    T        1      2        2 
   1   chr1_11687700     ZBoe    C    T        0      0        2 
   1   chr1_11687700     ZGre    C    T        0      0        2 
   1   chr1_11687700     ZHar    C    T        0      0        2 
   1   chr1_11687700   Sample    C    T        1      2        2 
   1   chr1_11693672     AAsi    T    C        0      0        2 
   1   chr1_11693672     AKia    T    C        0      0        2 
   1   chr1_11693672     AOna    T    C        0      0        2 
   1   chr1_11693672     ASom    T    C        0      0        2 
   1   chr1_11693672     HCab    T    C        0      0        2 
   1   chr1_11693672     HPrz    T    C        0      0        2 
   1   chr1_11693672     ZBoe    T    C        0      0        2 
   1   chr1_11693672     ZGre    T    C      0.5      1        2 
   1   chr1_11693672     ZHar    T    C        0      0        2 
   1   chr1_11693672   Sample    T    C        0      0        2 
   1   chr1_11697577     AAsi    T    C        0      0        2 
   1   chr1_11697577     AKia    T    C      0.5      1        2 
   1   chr1_11697577     AOna    T    C        0      0        2 
   1   chr1_11697577     ASom    T    C        0      0        2 
   1   chr1_11697577     HCab    T    C        0      0        2 
   1   chr1_11697577     HPrz    T    C        0      0        2 
   1   chr1_11697577     ZBoe    T    C        0      0        2 
   1   chr1_11697577     ZGre    T    C        0      0        2 
   1   chr1_11697577     ZHar    T    C        0      0        2 
   1   chr1_11697577   Sample    T    C        0      0        2 
   1   chr1_11702918     AAsi    A    G        0      0        2 
   1   chr1_11702918     AKia    A    G      0.5      1        2 
   1   chr1_11702918     AOna    A    G        0      0        2 
   1   chr1_11702918     ASom    A    G        0      0        2 
   1   chr1_11702918     HCab    A    G        0      0        2 
   1   chr1_11702918     HPrz    A    G        0      0        2 
   1   chr1_11702918     ZBoe    A    G        0      0        2 
   1   chr1_11702918     ZGre    A    G        0      0        2 
   1   chr1_11702918     ZHar    A    G        0      0        2 
   1   chr1_11702918   Sample    A    G        0      0        2 
   1   chr1_11709905     AAsi    T    C        0      0        2 
   1   chr1_11709905     AKia    T    C      0.5      1        2 
   1   chr1_11709905     AOna    T    C        0      0        2 
   1   chr1_11709905     ASom    T    C        0      0        2 
   1   chr1_11709905     HCab    T    C        0      0        2 
   1   chr1_11709905     HPrz    T    C        0      0        2 
   1   chr1_11709905     ZBoe    T    C        0      0        2 
   1   chr1_11709905     ZGre    T    C        0      0        2 
   1   chr1_11709905     ZHar    T    C        0      0        2 
   1   chr1_11709905   Sample    T    C        0      0        2 
   1   chr1_11713958     AAsi    C    T        0      0        2 
   1   chr1_11713958     AKia    C    T        0      0        2 
   1   chr1_11713958     AOna    C    T        0      0        2 
   1   chr1_11713958     ASom    C    T        0      0        2 
   1   chr1_11713958     HCab    C    T      0.5      1        2 
   1   chr1_11713958     HPrz    C    T        0      0        2 
   1   chr1_11713958     ZBoe    C    T        0      0        2 
   1   chr1_11713958     ZGre    C    T        0      0        2 
   1   chr1_11713958     ZHar    C    T        0      0        2 
   1   chr1_11713958   Sample    C    T        0      0        2 
   1   chr1_11714097     AAsi    G    A        0      0        2 
   1   chr1_11714097     AKia    G    A        0      0        2 
   1   chr1_11714097     AOna    G    A        0      0        2 
   1   chr1_11714097     ASom    G    A        0      0        2 
   1   chr1_11714097     HCab    G    A        0      0        2 
   1   chr1_11714097     HPrz    G    A        0      0        2 
   1   chr1_11714097     ZBoe    G    A      0.5      1        2 
   1   chr1_11714097     ZGre    G    A        0      0        2 
   1   chr1_11714097     ZHar    G    A        0      0        2 
   1   chr1_11714097   Sample    G    A        0      0        2 
   1   chr1_11715141     AAsi    T    C        1      2        2 
   1   chr1_11715141     AKia    T    C        1      2        2 
   1   chr1_11715141     AOna    T    C        1      2        2 
   1   chr1_11715141     ASom    T    C        1      2        2 
   1   chr1_11715141     HCab    T    C        0      0        2 
   1   chr1_11715141     HPrz    T    C        0      0        2 
   1   chr1_11715141     ZBoe    T    C        0      0        2 
   1   chr1_11715141     ZGre    T    C        0      0        2 
   1   chr1_11715141     ZHar    T    C        0      0        2 
   1   chr1_11715141   Sample    T    C        0      0        2 
   1   chr1_11718261     AAsi    A    G        0      0        2 
   1   chr1_11718261     AKia    A    G        0      0        2 
   1   chr1_11718261     AOna    A    G        0      0        2 
   1   chr1_11718261     ASom    A    G        0      0        2 
   1   chr1_11718261     HCab    A    G        0      0        2 
   1   chr1_11718261     HPrz    A    G        0      0        2 
   1   chr1_11718261     ZBoe    A    G        0      0        2 
   1   chr1_11718261     ZGre    A    G        1      2        2 
   1   chr1_11718261     ZHar    A    G        0      0        2 
   1   chr1_11718261   Sample    A    G        0      0        2 
   1   chr1_11719544     AAsi    C    G        0      0        2 
   1   chr1_11719544     AKia    C    G        0      0        2 
   1   chr1_11719544     AOna    C    G        0      0        2 
   1   chr1_11719544     ASom    C    G        0      0        2 
   1   chr1_11719544     HCab    C    G        0      0        2 
   1   chr1_11719544     HPrz    C    G        0      0        2 
   1   chr1_11719544     ZBoe    C    G      0.5      1        2 
   1   chr1_11719544     ZGre    C    G        0      0        2 
   1   chr1_11719544     ZHar    C    G        0      0        2 
   1   chr1_11719544   Sample    C    G        0      0        2 
   1   chr1_11727523     AAsi    G    A        0      0        2 
   1   chr1_11727523     AKia    G    A        0      0        2 
   1   chr1_11727523     AOna    G    A        0      0        2 
   1   chr1_11727523     ASom    G    A        0      0        2 
   1   chr1_11727523     HCab    G    A        0      0        2 
   1   chr1_11727523     HPrz    G    A        0      0        2 
   1   chr1_11727523     ZBoe    G    A        0      0        2 
   1   chr1_11727523     ZGre    G    A        0      0        2 
   1   chr1_11727523     ZHar    G    A      0.5      1        2 
   1   chr1_11727523   Sample    G    A        0      0        2 
   1   chr1_11728595     AAsi    C    A        0      0        2 
   1   chr1_11728595     AKia    C    A        0      0        2 
   1   chr1_11728595     AOna    C    A        0      0        2 
   1   chr1_11728595     ASom    C    A        0      0        2 
   1   chr1_11728595     HCab    C    A        0      0        2 
   1   chr1_11728595     HPrz    C    A        0      0        2 
   1   chr1_11728595     ZBoe    C    A        0      0        2 
   1   chr1_11728595     ZGre    C    A      0.5      1        2 
   1   chr1_11728595     ZHar    C    A        0      0        2 
   1   chr1_11728595   Sample    C    A        0      0        2 
   1   chr1_11730868     AAsi    A    C        0      0        2 
   1   chr1_11730868     AKia    A    C        0      0        2 
   1   chr1_11730868     AOna    A    C        0      0        2 
   1   chr1_11730868     ASom    A    C        0      0        2 
   1   chr1_11730868     HCab    A    C        0      0        2 
   1   chr1_11730868     HPrz    A    C        0      0        2 
   1   chr1_11730868     ZBoe    A    C        0      0        2 
   1   chr1_11730868     ZGre    A    C      0.5      1        2 
   1   chr1_11730868     ZHar    A    C        0      0        2 
   1   chr1_11730868   Sample    A    C        0      0        2 
   1   chr1_11730963     AAsi    G    A        0      0        2 
   1   chr1_11730963     AKia    G    A        0      0        2 
   1   chr1_11730963     AOna    G    A        0      0        2 
   1   chr1_11730963     ASom    G    A        0      0        2 
   1   chr1_11730963     HCab    G    A        1      2        2 
   1   chr1_11730963     HPrz    G    A        1      2        2 
   1   chr1_11730963     ZBoe    G    A        0      0        2 
   1   chr1_11730963     ZGre    G    A        0      0        2 
   1   chr1_11730963     ZHar    G    A        0      0        2 
   1   chr1_11730963   Sample    G    A        1      2        2 
   1   chr1_11740918     AAsi    A    G        0      0        2 
   1   chr1_11740918     AKia    A    G        0      0        2 
   1   chr1_11740918     AOna    A    G        0      0        2 
   1   chr1_11740918     ASom    A    G        0      0        2 
   1   chr1_11740918     HCab    A    G        0      0        2 
   1   chr1_11740918     HPrz    A    G      0.5      1        2 
   1   chr1_11740918     ZBoe    A    G        0      0        2 
   1   chr1_11740918     ZGre    A    G        0      0        2 
   1   chr1_11740918     ZHar    A    G        0      0        2 
   1   chr1_11740918   Sample    A    G        0      0        2 
   1   chr1_11748846     AAsi    C    A        0      0        2 
   1   chr1_11748846     AKia    C    A        0      0        2 
   1   chr1_11748846     AOna    C    A        0      0        2 
   1   chr1_11748846     ASom    C    A        0      0        2 
   1   chr1_11748846     HCab    C    A        1      2        2 
   1   chr1_11748846     HPrz    C    A        1      2        2 
   1   chr1_11748846     ZBoe    C    A        0      0        2 
   1   chr1_11748846     ZGre    C    A        0      0        2 
   1   chr1_11748846     ZHar    C    A        0      0        2 
   1   chr1_11748846   Sample    C    A        1      2        2 
   1   chr1_11749400     AAsi    C    G        0      0        2 
   1   chr1_11749400     AKia    C    G        0      0        2 
   1   chr1_11749400     AOna    C    G        0      0        2 
   1   chr1_11749400     ASom    C    G        0      0        2 
   1   chr1_11749400     HCab    C    G        1      2        2 
   1   chr1_11749400     HPrz    C    G        1      2        2 
   1   chr1_11749400     ZBoe    C    G        0      0        2 
   1   chr1_11749400     ZGre    C    G        0      0        2 
   1   chr1_11749400     ZHar    C    G        0      0        2 
   1   chr1_11749400   Sample    C    G        1      2        2 
   1   chr1_11750218     AAsi    A    G        0      0        2 
   1   chr1_11750218     AKia    A    G        0      0        2 
   1   chr1_11750218     AOna    A    G        0      0        2 
   1   chr1_11750218     ASom    A    G        0      0        2 
   1   chr1_11750218     HCab    A    G        0      0        2 
   1   chr1_11750218     HPrz    A    G        0      0        2 
   1   chr1_11750218     ZBoe    A    G      0.5      1        2 
   1   chr1_11750218     ZGre    A    G        0      0        2 
   1   chr1_11750218     ZHar    A    G        0      0        2 
   1   chr1_11750218   Sample    A    G        0      0        2 
   1   chr1_11754725     AAsi    A    G        0      0        2 
   1   chr1_11754725     AKia    A    G        0      0        2 
   1   chr1_11754725     AOna    A    G        0      0        2 
   1   chr1_11754725     ASom    A    G        0      0        2 
   1   chr1_11754725     HCab    A    G        1      2        2 
   1   chr1_11754725     HPrz    A    G        1      2        2 
   1   chr1_11754725     ZBoe    A    G        0      0        2 
   1   chr1_11754725     ZGre    A    G        0      0        2 
   1   chr1_11754725     ZHar    A    G        0      0        2 
   1   chr1_11754725   Sample    A    G        1      2        2 
   1   chr1_11760459     AAsi    G    A        0      0        2 
   1   chr1_11760459     AKia    G    A        0      0        2 
   1   chr1_11760459     AOna    G    A        0      0        2 
   1   chr1_11760459     ASom    G    A        0      0        2 
   1   chr1_11760459     HCab    G    A      0.5      1        2 
   1   chr1_11760459     HPrz    G    A        0      0        2 
   1   chr1_11760459     ZBoe    G    A        0      0        2 
   1   chr1_11760459     ZGre    G    A        0      0        2 
   1   chr1_11760459     ZHar    G    A        0      0        2 
   1   chr1_11760459   Sample    G    A        0      0        2 
   1   chr1_11761851     AAsi    A    G        0      0        2 
   1   chr1_11761851     AKia    A    G      0.5      1        2 
   1   chr1_11761851     AOna    A    G        0      0        2 
   1   chr1_11761851     ASom    A    G        0      0        2 
   1   chr1_11761851     HCab    A    G        0      0        2 
   1   chr1_11761851     HPrz    A    G        0      0        2 
   1   chr1_11761851     ZBoe    A    G        0      0        2 
   1   chr1_11761851     ZGre    A    G        0      0        2 
   1   chr1_11761851     ZHar    A    G        0      0        2 
   1   chr1_11761851   Sample    A    G        0      0        2 
   1   chr1_11766954     AAsi    C    T        0      0        2 
   1   chr1_11766954     AKia    C    T        0      0        2 
   1   chr1_11766954     AOna    C    T        0      0        2 
   1   chr1_11766954     ASom    C    T        0      0        2 
   1   chr1_11766954     HCab    C    T        1      2        2 
   1   chr1_11766954     HPrz    C    T        1      2        2 
   1   chr1_11766954     ZBoe    C    T        0      0        2 
   1   chr1_11766954     ZGre    C    T        0      0        2 
   1   chr1_11766954     ZHar    C    T        0      0        2 
   1   chr1_11766954   Sample    C    T        1      2        2 
   1   chr1_11772741     AAsi    T    C        0      0        2 
   1   chr1_11772741     AKia    T    C        0      0        2 
   1   chr1_11772741     AOna    T    C        0      0        2 
   1   chr1_11772741     ASom    T    C        0      0        2 
   1   chr1_11772741     HCab    T    C        0      0        2 
   1   chr1_11772741     HPrz    T    C        0      0        2 
   1   chr1_11772741     ZBoe    T    C      0.5      1        2 
   1   chr1_11772741     ZGre    T    C        0      0        2 
   1   chr1_11772741     ZHar    T    C        0      0        2 
   1   chr1_11772741   Sample    T    C        0      0        2 
   1   chr1_11775733     AAsi    G    T        0      0        2 
   1   chr1_11775733     AKia    G    T        0      0        2 
   1   chr1_11775733     AOna    G    T        0      0        2 
   1   chr1_11775733     ASom    G    T        0      0        2 
   1   chr1_11775733     HCab    G    T        0      0        2 
   1   chr1_11775733     HPrz    G    T        0      0        2 
   1   chr1_11775733     ZBoe    G    T        1      2        2 
   1   chr1_11775733     ZGre    G    T        0      0        2 
   1   chr1_11775733     ZHar    G    T        0      0        2 
   1   chr1_11775733   Sample    G    T        0      0        2 
   1   chr1_11778644     AAsi    G    A        0      0        2 
   1   chr1_11778644     AKia    G    A        0      0        2 
   1   chr1_11778644     AOna    G    A        0      0        2 
   1   chr1_11778644     ASom    G    A        0      0        2 
   1   chr1_11778644     HCab    G    A        1      2        2 
   1   chr1_11778644     HPrz    G    A        1      2        2 
   1   chr1_11778644     ZBoe    G    A        0      0        2 
   1   chr1_11778644     ZGre    G    A        0      0        2 
   1   chr1_11778644     ZHar    G    A        0      0        2 
   1   chr1_11778644   Sample    G    A        1      2        2 
   1   chr1_11784389     AAsi    A    G        0      0        2 
   1   chr1_11784389     AKia    A    G        0      0        2 
   1   chr1_11784389     AOna    A    G      0.5      1        2 
   1   chr1_11784389     ASom    A    G        0      0        2 
   1   chr1_11784389     HCab    A    G        0      0        2 
   1   chr1_11784389     HPrz    A    G        0      0        2 
   1   chr1_11784389     ZBoe    A    G        0      0        2 
   1   chr1_11784389     ZGre    A    G        0      0        2 
   1   chr1_11784389     ZHar    A    G        0      0        2 
   1   chr1_11784389   Sample    A    G        0      0        2 
   1   chr1_11788632     AAsi    C    G        0      0        2 
   1   chr1_11788632     AKia    C    G        0      0        2 
   1   chr1_11788632     AOna    C    G        0      0        2 
   1   chr1_11788632     ASom    C    G        0      0        2 
   1   chr1_11788632     HCab    C    G        0      0        2 
   1   chr1_11788632     HPrz    C    G        0      0        2 
   1   chr1_11788632     ZBoe    C    G        0      0        2 
   1   chr1_11788632     ZGre    C    G        0      0        2 
   1   chr1_11788632     ZHar    C    G        1      2        2 
   1   chr1_11788632   Sample    C    G        0      0        2 
   1   chr1_11791622     AAsi    T    C        1      2        2 
   1   chr1_11791622     AKia    T    C        0      0        2 
   1   chr1_11791622     AOna    T    C        0      0        2 
   1   chr1_11791622     ASom    T    C        0      0        2 
   1   chr1_11791622     HCab    T    C        0      0        2 
   1   chr1_11791622     HPrz    T    C        0      0        2 
   1   chr1_11791622     ZBoe    T    C        0      0        2 
   1   chr1_11791622     ZGre    T    C        0      0        2 
   1   chr1_11791622     ZHar    T    C        0      0        2 
   1   chr1_11791622   Sample    T    C        0      0        2 
   1   chr1_11793129     AAsi    G    A        0      0        2 
   1   chr1_11793129     AKia    G    A        0      0        2 
   1   chr1_11793129     AOna    G    A        0      0        2 
   1   chr1_11793129     ASom    G    A        0      0        2 
   1   chr1_11793129     HCab    G    A        1      2        2 
   1   chr1_11793129     HPrz    G    A        1      2        2 
   1   chr1_11793129     ZBoe    G    A        0      0        2 
   1   chr1_11793129     ZGre    G    A        0      0        2 
   1   chr1_11793129     ZHar    G    A        0      0        2 
   1   chr1_11793129   Sample    G    A        1      2        2 
   1   chr1_11794663     AAsi    C    T        0      0        2 
   1   chr1_11794663     AKia    C    T        0      0        2 
   1   chr1_11794663     AOna    C    T        0      0        2 
   1   chr1_11794663     ASom    C    T        0      0        2 
   1   chr1_11794663     HCab    C    T        1      2        2 
   1   chr1_11794663     HPrz    C    T        1      2        2 
   1   chr1_11794663     ZBoe    C    T        0      0        2 
   1   chr1_11794663     ZGre    C    T        0      0        2 
   1   chr1_11794663     ZHar    C    T        0      0        2 
   1   chr1_11794663   Sample    C    T        1      2        2 
   1   chr1_11799564     AAsi    A    G        0      0        2 
   1   chr1_11799564     AKia    A    G        0      0        2 
   1   chr1_11799564     AOna    A    G        0      0        2 
   1   chr1_11799564     ASom    A    G        0      0        2 
   1   chr1_11799564     HCab    A    G        1      2        2 
   1   chr1_11799564     HPrz    A    G        1      2        2 
   1   chr1_11799564     ZBoe    A    G        0      0        2 
   1   chr1_11799564     ZGre    A    G        0      0        2 
   1   chr1_11799564     ZHar    A    G        0      0        2 
   1   chr1_11799564   Sample    A    G        1      2        2 
   1   chr1_11805895     AAsi    T    C        0      0        2 
   1   chr1_11805895     AKia    T    C        0      0        2 
   1   chr1_11805895     AOna    T    C        0      0        2 
   1   chr1_11805895     ASom    T    C        1      2        2 
   1   chr1_11805895     HCab    T    C        0      0        2 
   1   chr1_11805895     HPrz    T    C        0      0        2 
   1   chr1_11805895     ZBoe    T    C        0      0        2 
   1   chr1_11805895     ZGre    T    C        0      0        2 
   1   chr1_11805895     ZHar    T    C        0      0        2 
   1   chr1_11805895   Sample    T    C        0      0        2 
   1   chr1_11806641     AAsi    C    T        0      0        2 
   1   chr1_11806641     AKia    C    T        0      0        2 
   1   chr1_11806641     AOna    C    T        0      0        2 
   1   chr1_11806641     ASom    C    T        0      0        2 
   1   chr1_11806641     HCab    C    T        0      0        2 
   1   chr1_11806641     HPrz    C    T        0      0        2 
   1   chr1_11806641     ZBoe    C    T        1      2        2 
   1   chr1_11806641     ZGre    C    T        0      0        2 
   1   chr1_11806641     ZHar    C    T        0      0        2 
   1   chr1_11806641   Sample    C    T        0      0        2 
   1   chr1_11810727     AAsi    T    C        0      0        2 
   1   chr1_11810727     AKia    T    C        0      0        2 
   1   chr1_11810727     AOna    T    C        0      0        2 
   1   chr1_11810727     ASom    T    C        1      2        2 
   1   chr1_11810727     HCab    T    C        0      0        2 
   1   chr1_11810727     HPrz    T    C        0      0        2 
   1   chr1_11810727     ZBoe    T    C        0      0        2 
   1   chr1_11810727     ZGre    T    C        0      0        2 
   1   chr1_11810727     ZHar    T    C        0      0        2 
   1   chr1_11810727   Sample    T    C        0      0        2 
   1   chr1_11816260     AAsi    C    G        0      0        2 
   1   chr1_11816260     AKia    C    G        0      0        2 
   1   chr1_11816260     AOna    C    G        0      0        2 
   1   chr1_11816260     ASom    C    G        0      0        2 
   1   chr1_11816260     HCab    C    G        0      0        2 
   1   chr1_11816260     HPrz    C    G        0      0        2 
   1   chr1_11816260     ZBoe    C    G        1      2        2 
   1   chr1_11816260     ZGre    C    G        1      2        2 
   1   chr1_11816260     ZHar    C    G        0      0        2 
   1   chr1_11816260   Sample    C    G        0      0        2 
   1   chr1_11822555     AAsi    G    C        0      0        2 
   1   chr1_11822555     AKia    G    C        0      0        2 
   1   chr1_11822555     AOna    G    C        0      0        2 
   1   chr1_11822555     ASom    G    C        0      0        2 
   1   chr1_11822555     HCab    G    C        0      0        2 
   1   chr1_11822555     HPrz    G    C        0      0        2 
   1   chr1_11822555     ZBoe    G    C        0      0        2 
   1   chr1_11822555     ZGre    G    C        0      0        2 
   1   chr1_11822555     ZHar    G    C      0.5      1        2 
   1   chr1_11822555   Sample    G    C        0      0        2 
   1   chr1_11823241     AAsi    A    G        0      0        2 
   1   chr1_11823241     AKia    A    G        0      0        2 
   1   chr1_11823241     AOna    A    G        0      0        2 
   1   chr1_11823241     ASom    A    G        0      0        2 
   1   chr1_11823241     HCab    A    G        0      0        2 
   1   chr1_11823241     HPrz    A    G        0      0        2 
   1   chr1_11823241     ZBoe    A    G        0      0        2 
   1   chr1_11823241     ZGre    A    G      0.5      1        2 
   1   chr1_11823241     ZHar    A    G        0      0        2 
   1   chr1_11823241   Sample    A    G        0      0        2 
   1   chr1_11825477     AAsi    G    A        0      0        2 
   1   chr1_11825477     AKia    G    A      0.5      1        2 
   1   chr1_11825477     AOna    G    A        0      0        2 
   1   chr1_11825477     ASom    G    A        0      0        2 
   1   chr1_11825477     HCab    G    A        1      2        2 
   1   chr1_11825477     HPrz    G    A        1      2        2 
   1   chr1_11825477     ZBoe    G    A        0      0        2 
   1   chr1_11825477     ZGre    G    A        0      0        2 
   1   chr1_11825477     ZHar    G    A        0      0        2 
   1   chr1_11825477   Sample    G    A        1      2        2 
   1   chr1_11835153     AAsi    C    G        0      0        2 
   1   chr1_11835153     AKia    C    G      0.5      1        2 
   1   chr1_11835153     AOna    C    G        0      0        2 
   1   chr1_11835153     ASom    C    G        0      0        2 
   1   chr1_11835153     HCab    C    G        0      0        2 
   1   chr1_11835153     HPrz    C    G        0      0        2 
   1   chr1_11835153     ZBoe    C    G        0      0        2 
   1   chr1_11835153     ZGre    C    G        0      0        2 
   1   chr1_11835153     ZHar    C    G        0      0        2 
   1   chr1_11835153   Sample    C    G        0      0        2 
   1   chr1_11850607     AAsi    A    G        0      0        2 
   1   chr1_11850607     AKia    A    G        0      0        2 
   1   chr1_11850607     AOna    A    G        0      0        2 
   1   chr1_11850607     ASom    A    G        0      0        2 
   1   chr1_11850607     HCab    A    G      0.5      1        2 
   1   chr1_11850607     HPrz    A    G        0      0        2 
   1   chr1_11850607     ZBoe    A    G        0      0        2 
   1   chr1_11850607     ZGre    A    G        0      0        2 
   1   chr1_11850607     ZHar    A    G        0      0        2 
   1   chr1_11850607   Sample    A    G        0      0        2 
   1   chr1_11857837     AAsi    A    T        0      0        2 
   1   chr1_11857837     AKia    A    T        0      0        2 
   1   chr1_11857837     AOna    A    T        0      0        2 
   1   chr1_11857837     ASom    A    T        0      0        2 
   1   chr1_11857837     HCab    A    T        0      0        2 
   1   chr1_11857837     HPrz    A    T      0.5      1        2 
   1   chr1_11857837     ZBoe    A    T        0      0        2 
   1   chr1_11857837     ZGre    A    T        0      0        2 
   1   chr1_11857837     ZHar    A    T        0      0        2 
   1   chr1_11857837   Sample    A    T        0      0        2 
   1   chr1_11864535     AAsi    G    A        0      0        2 
   1   chr1_11864535     AKia    G    A        0      0        2 
   1   chr1_11864535     AOna    G    A        0      0        2 
   1   chr1_11864535     ASom    G    A        0      0        2 
   1   chr1_11864535     HCab    G    A        0      0        2 
   1   chr1_11864535     HPrz    G    A        0      0        2 
   1   chr1_11864535     ZBoe    G    A      0.5      1        2 
   1   chr1_11864535     ZGre    G    A        0      0        2 
   1   chr1_11864535     ZHar    G    A        0      0        2 
   1   chr1_11864535   Sample    G    A        0      0        2 
   1   chr1_11868400     AAsi    A    G        0      0        2 
   1   chr1_11868400     AKia    A    G        0      0        2 
   1   chr1_11868400     AOna    A    G        0      0        2 
   1   chr1_11868400     ASom    A    G        0      0        2 
   1   chr1_11868400     HCab    A    G        1      2        2 
   1   chr1_11868400     HPrz    A    G        1      2        2 
   1   chr1_11868400     ZBoe    A    G        0      0        2 
   1   chr1_11868400     ZGre    A    G        0      0        2 
   1   chr1_11868400     ZHar    A    G        0      0        2 
   1   chr1_11868400   Sample    A    G        1      2        2 
   1   chr1_11874974     AAsi    C    T        0      0        2 
   1   chr1_11874974     AKia    C    T        0      0        2 
   1   chr1_11874974     AOna    C    T        0      0        2 
   1   chr1_11874974     ASom    C    T        0      0        2 
   1   chr1_11874974     HCab    C    T        1      2        2 
   1   chr1_11874974     HPrz    C    T        1      2        2 
   1   chr1_11874974     ZBoe    C    T        0      0        2 
   1   chr1_11874974     ZGre    C    T        0      0        2 
   1   chr1_11874974     ZHar    C    T        0      0        2 
   1   chr1_11874974   Sample    C    T        1      2        2 
   1   chr1_11879147     AAsi    A    T        0      0        2 
   1   chr1_11879147     AKia    A    T        0      0        2 
   1   chr1_11879147     AOna    A    T        0      0        2 
   1   chr1_11879147     ASom    A    T        0      0        2 
   1   chr1_11879147     HCab    A    T      0.5      1        2 
   1   chr1_11879147     HPrz    A    T        0      0        2 
   1   chr1_11879147     ZBoe    A    T        0      0        2 
   1   chr1_11879147     ZGre    A    T        0      0        2 
   1   chr1_11879147     ZHar    A    T        0      0        2 
   1   chr1_11879147   Sample    A    T        0      0        2 
   1   chr1_11882509     AAsi    A    G        0      0        2 
   1   chr1_11882509     AKia    A    G        0      0        2 
   1   chr1_11882509     AOna    A    G        0      0        2 
   1   chr1_11882509     ASom    A    G        0      0        2 
   1   chr1_11882509     HCab    A    G        1      2        2 
   1   chr1_11882509     HPrz    A    G        1      2        2 
   1   chr1_11882509     ZBoe    A    G        0      0        2 
   1   chr1_11882509     ZGre    A    G        0      0        2 
   1   chr1_11882509     ZHar    A    G        0      0        2 
   1   chr1_11882509   Sample    A    G        1      2        2 
   1   chr1_11885365     AAsi    G    T        0      0        2 
   1   chr1_11885365     AKia    G    T        0      0        2 
   1   chr1_11885365     AOna    G    T        0      0        2 
   1   chr1_11885365     ASom    G    T        0      0        2 
   1   chr1_11885365     HCab    G    T        1      2        2 
   1   chr1_11885365     HPrz    G    T        1      2        2 
   1   chr1_11885365     ZBoe    G    T        0      0        2 
   1   chr1_11885365     ZGre    G    T        0      0        2 
   1   chr1_11885365     ZHar    G    T        0      0        2 
   1   chr1_11885365   Sample    G    T        1      2        2 
   1   chr1_11885729     AAsi    T    C        0      0        2 
   1   chr1_11885729     AKia    T    C      0.5      1        2 
   1   chr1_11885729     AOna    T    C        0      0        2 
   1   chr1_11885729     ASom    T    C        0      0        2 
   1   chr1_11885729     HCab    T    C        0      0        2 
   1   chr1_11885729     HPrz    T    C        0      0        2 
   1   chr1_11885729     ZBoe    T    C        0      0        2 
   1   chr1_11885729     ZGre    T    C        0      0        2 
   1   chr1_11885729     ZHar    T    C        0      0        2 
   1   chr1_11885729   Sample    T    C        0      0        2 
   1   chr1_11889596     AAsi    T    C        0      0        2 
   1   chr1_11889596     AKia    T    C        0      0        2 
   1   chr1_11889596     AOna    T    C        0      0        2 
   1   chr1_11889596     ASom    T    C        0      0        2 
   1   chr1_11889596     HCab    T    C        0      0        2 
   1   chr1_11889596     HPrz    T    C        0      0        2 
   1   chr1_11889596     ZBoe    T    C        0      0        2 
   1   chr1_11889596     ZGre    T    C        0      0        2 
   1   chr1_11889596     ZHar    T    C      0.5      1        2 
   1   chr1_11889596   Sample    T    C        0      0        2 
   1   chr1_11890444     AAsi    G    T        0      0        2 
   1   chr1_11890444     AKia    G    T        0      0        2 
   1   chr1_11890444     AOna    G    T        0      0        2 
   1   chr1_11890444     ASom    G    T        0      0        2 
   1   chr1_11890444     HCab    G    T        1      2        2 
   1   chr1_11890444     HPrz    G    T        1      2        2 
   1   chr1_11890444     ZBoe    G    T        0      0        2 
   1   chr1_11890444     ZGre    G    T        0      0        2 
   1   chr1_11890444     ZHar    G    T        0      0        2 
   1   chr1_11890444   Sample    G    T        1      2        2 
   1   chr1_11892011     AAsi    T    C        0      0        2 
   1   chr1_11892011     AKia    T    C        0      0        2 
   1   chr1_11892011     AOna    T    C        0      0        2 
   1   chr1_11892011     ASom    T    C        0      0        2 
   1   chr1_11892011     HCab    T    C        0      0        2 
   1   chr1_11892011     HPrz    T    C        0      0        2 
   1   chr1_11892011     ZBoe    T    C        0      0        2 
   1   chr1_11892011     ZGre    T    C        0      0        2 
   1   chr1_11892011     ZHar    T    C      0.5      1        2 
   1   chr1_11892011   Sample    T    C        0      0        2 
   1   chr1_11901282     AAsi    C    T        0      0        2 
   1   chr1_11901282     AKia    C    T        0      0        2 
   1   chr1_11901282     AOna    C    T        0      0        2 
   1   chr1_11901282     ASom    C    T        0      0        2 
   1   chr1_11901282     HCab    C    T        1      2        2 
   1   chr1_11901282     HPrz    C    T        1      2        2 
   1   chr1_11901282     ZBoe    C    T        0      0        2 
   1   chr1_11901282     ZGre    C    T        0      0        2 
   1   chr1_11901282     ZHar    C    T        0      0        2 
   1   chr1_11901282   Sample    C    T        1      2        2 
   1   chr1_11902157     AAsi    T    C        0      0        2 
   1   chr1_11902157     AKia    T    C        0      0        2 
   1   chr1_11902157     AOna    T    C        0      0        2 
   1   chr1_11902157     ASom    T    C        0      0        2 
   1   chr1_11902157     HCab    T    C        0      0        2 
   1   chr1_11902157     HPrz    T    C        0      0        2 
   1   chr1_11902157     ZBoe    T    C        0      0        2 
   1   chr1_11902157     ZGre    T    C      0.5      1        2 
   1   chr1_11902157     ZHar    T    C        0      0        2 
   1   chr1_11902157   Sample    T    C        0      0        2 
   1   chr1_11902786     AAsi    T    C        0      0        2 
   1   chr1_11902786     AKia    T    C        0      0        2 
   1   chr1_11902786     AOna    T    C        0      0        2 
   1   chr1_11902786     ASom    T    C        0      0        2 
   1   chr1_11902786     HCab    T    C      0.5      1        2 
   1   chr1_11902786     HPrz    T    C        0      0        2 
   1   chr1_11902786     ZBoe    T    C        0      0        2 
   1   chr1_11902786     ZGre    T    C        0      0        2 
   1   chr1_11902786     ZHar    T    C        0      0        2 
   1   chr1_11902786   Sample    T    C        0      0        2 
   1   chr1_11903026     AAsi    G    C        0      0        2 
   1   chr1_11903026     AKia    G    C      0.5      1        2 
   1   chr1_11903026     AOna    G    C      0.5      1        2 
   1   chr1_11903026     ASom    G    C        0      0        2 
   1   chr1_11903026     HCab    G    C        0      0        2 
   1   chr1_11903026     HPrz    G    C        0      0        2 
   1   chr1_11903026     ZBoe    G    C        0      0        2 
   1   chr1_11903026     ZGre    G    C        0      0        2 
   1   chr1_11903026     ZHar    G    C        0      0        2 
   1   chr1_11903026   Sample    G    C        0      0        2 
   1   chr1_11906532     AAsi    G    A        1      2        2 
   1   chr1_11906532     AKia    G    A        1      2        2 
   1   chr1_11906532     AOna    G    A        1      2        2 
   1   chr1_11906532     ASom    G    A        1      2        2 
   1   chr1_11906532     HCab    G    A        0      0        2 
   1   chr1_11906532     HPrz    G    A        0      0        2 
   1   chr1_11906532     ZBoe    G    A        1      2        2 
   1   chr1_11906532     ZGre    G    A        0      0        2 
   1   chr1_11906532     ZHar    G    A        0      0        2 
   1   chr1_11906532   Sample    G    A        0      0        2 
   1   chr1_11907953     AAsi    G    A        0      0        2 
   1   chr1_11907953     AKia    G    A        0      0        2 
   1   chr1_11907953     AOna    G    A        0      0        2 
   1   chr1_11907953     ASom    G    A        0      0        2 
   1   chr1_11907953     HCab    G    A        1      2        2 
   1   chr1_11907953     HPrz    G    A        1      2        2 
   1   chr1_11907953     ZBoe    G    A        0      0        2 
   1   chr1_11907953     ZGre    G    A        0      0        2 
   1   chr1_11907953     ZHar    G    A        0      0        2 
   1   chr1_11907953   Sample    G    A        1      2        2 
   1   chr1_11908242     AAsi    T    C        0      0        2 
   1   chr1_11908242     AKia    T    C        0      0        2 
   1   chr1_11908242     AOna    T    C        0      0        2 
   1   chr1_11908242     ASom    T    C        0      0        2 
   1   chr1_11908242     HCab    T    C        1      2        2 
   1   chr1_11908242     HPrz    T    C        1      2        2 
   1   chr1_11908242     ZBoe    T    C        0      0        2 
   1   chr1_11908242     ZGre    T    C        0      0        2 
   1   chr1_11908242     ZHar    T    C        0      0        2 
   1   chr1_11908242   Sample    T    C        1      2        2 
   1   chr1_11911909     AAsi    T    C        0      0        2 
   1   chr1_11911909     AKia    T    C        0      0        2 
   1   chr1_11911909     AOna    T    C        0      0        2 
   1   chr1_11911909     ASom    T    C        0      0        2 
   1   chr1_11911909     HCab    T    C        0      0        2 
   1   chr1_11911909     HPrz    T    C        1      2        2 
   1   chr1_11911909     ZBoe    T    C        0      0        2 
   1   chr1_11911909     ZGre    T    C        0      0        2 
   1   chr1_11911909     ZHar    T    C        0      0        2 
   1   chr1_11911909   Sample    T    C        1      2        2 
   1   chr1_11918813     AAsi    G    C        0      0        2 
   1   chr1_11918813     AKia    G    C        0      0        2 
   1   chr1_11918813     AOna    G    C        0      0        2 
   1   chr1_11918813     ASom    G    C        0      0        2 
   1   chr1_11918813     HCab    G    C        0      0        2 
   1   chr1_11918813     HPrz    G    C        0      0        2 
   1   chr1_11918813     ZBoe    G    C        0      0        2 
   1   chr1_11918813     ZGre    G    C        0      0        2 
   1   chr1_11918813     ZHar    G    C      0.5      1        2 
   1   chr1_11918813   Sample    G    C        0      0        2 
   1   chr1_11919156     AAsi    T    C        0      0        2 
   1   chr1_11919156     AKia    T    C        0      0        2 
   1   chr1_11919156     AOna    T    C        0      0        2 
   1   chr1_11919156     ASom    T    C        0      0        2 
   1   chr1_11919156     HCab    T    C        0      0        2 
   1   chr1_11919156     HPrz    T    C        0      0        2 
   1   chr1_11919156     ZBoe    T    C        1      2        2 
   1   chr1_11919156     ZGre    T    C        0      0        2 
   1   chr1_11919156     ZHar    T    C        0      0        2 
   1   chr1_11919156   Sample    T    C        0      0        2 
   1   chr1_11920690     AAsi    T    C        0      0        2 
   1   chr1_11920690     AKia    T    C        0      0        2 
   1   chr1_11920690     AOna    T    C        0      0        2 
   1   chr1_11920690     ASom    T    C        0      0        2 
   1   chr1_11920690     HCab    T    C        0      0        2 
   1   chr1_11920690     HPrz    T    C        0      0        2 
   1   chr1_11920690     ZBoe    T    C        0      0        2 
   1   chr1_11920690     ZGre    T    C        0      0        2 
   1   chr1_11920690     ZHar    T    C      0.5      1        2 
   1   chr1_11920690   Sample    T    C        0      0        2 
   1   chr1_11921848     AAsi    G    A        0      0        2 
   1   chr1_11921848     AKia    G    A        0      0        2 
   1   chr1_11921848     AOna    G    A        0      0        2 
   1   chr1_11921848     ASom    G    A        0      0        2 
   1   chr1_11921848     HCab    G    A        1      2        2 
   1   chr1_11921848     HPrz    G    A        1      2        2 
   1   chr1_11921848     ZBoe    G    A        0      0        2 
   1   chr1_11921848     ZGre    G    A        0      0        2 
   1   chr1_11921848     ZHar    G    A        0      0        2 
   1   chr1_11921848   Sample    G    A        0      0        2 
   1   chr1_11924786     AAsi    G    C        0      0        2 
   1   chr1_11924786     AKia    G    C        0      0        2 
   1   chr1_11924786     AOna    G    C        0      0        2 
   1   chr1_11924786     ASom    G    C        0      0        2 
   1   chr1_11924786     HCab    G    C        1      2        2 
   1   chr1_11924786     HPrz    G    C        1      2        2 
   1   chr1_11924786     ZBoe    G    C        0      0        2 
   1   chr1_11924786     ZGre    G    C        0      0        2 
   1   chr1_11924786     ZHar    G    C        0      0        2 
   1   chr1_11924786   Sample    G    C        1      2        2 
   1   chr1_11929757     AAsi    A    G        0      0        2 
   1   chr1_11929757     AKia    A    G        0      0        2 
   1   chr1_11929757     AOna    A    G      0.5      1        2 
   1   chr1_11929757     ASom    A    G        0      0        2 
   1   chr1_11929757     HCab    A    G      0.5      1        2 
   1   chr1_11929757     HPrz    A    G        0      0        2 
   1   chr1_11929757     ZBoe    A    G        0      0        2 
   1   chr1_11929757     ZGre    A    G        0      0        2 
   1   chr1_11929757     ZHar    A    G        0      0        2 
   1   chr1_11929757   Sample    A    G        0      0        2 
   1   chr1_11931015     AAsi    A    G        0      0        2 
   1   chr1_11931015     AKia    A    G      0.5      1        2 
   1   chr1_11931015     AOna    A    G        0      0        2 
   1   chr1_11931015     ASom    A    G        0      0        2 
   1   chr1_11931015     HCab    A    G        0      0        2 
   1   chr1_11931015     HPrz    A    G        0      0        2 
   1   chr1_11931015     ZBoe    A    G        0      0        2 
   1   chr1_11931015     ZGre    A    G        0      0        2 
   1   chr1_11931015     ZHar    A    G        0      0        2 
   1   chr1_11931015   Sample    A    G        0      0        2 
   1   chr1_11931215     AAsi    G    A        1      2        2 
   1   chr1_11931215     AKia    G    A        0      0        2 
   1   chr1_11931215     AOna    G    A        0      0        2 
   1   chr1_11931215     ASom    G    A        0      0        2 
   1   chr1_11931215     HCab    G    A        0      0        2 
   1   chr1_11931215     HPrz    G    A        0      0        2 
   1   chr1_11931215     ZBoe    G    A        0      0        2 
   1   chr1_11931215     ZGre    G    A        0      0        2 
   1   chr1_11931215     ZHar    G    A        0      0        2 
   1   chr1_11931215   Sample    G    A        0      0        2 
   1   chr1_11932393     AAsi    A    G        0      0        2 
   1   chr1_11932393     AKia    A    G        0      0        2 
   1   chr1_11932393     AOna    A    G        0      0        2 
   1   chr1_11932393     ASom    A    G        0      0        2 
   1   chr1_11932393     HCab    A    G      0.5      1        2 
   1   chr1_11932393     HPrz    A    G        1      2        2 
   1   chr1_11932393     ZBoe    A    G        0      0        2 
   1   chr1_11932393     ZGre    A    G        0      0        2 
   1   chr1_11932393     ZHar    A    G        0      0        2 
   1   chr1_11932393   Sample    A    G        0      0        2 
   1   chr1_11934399     AAsi    T    G        0      0        2 
   1   chr1_11934399     AKia    T    G        0      0        2 
   1   chr1_11934399     AOna    T    G        0      0        2 
   1   chr1_11934399     ASom    T    G        0      0        2 
   1   chr1_11934399     HCab    T    G        0      0        2 
   1   chr1_11934399     HPrz    T    G        0      0        2 
   1   chr1_11934399     ZBoe    T    G      0.5      1        2 
   1   chr1_11934399     ZGre    T    G        0      0        2 
   1   chr1_11934399     ZHar    T    G        0      0        2 
   1   chr1_11934399   Sample    T    G        0      0        2 
   1   chr1_11942835     AAsi    T    G        0      0        2 
   1   chr1_11942835     AKia    T    G        0      0        2 
   1   chr1_11942835     AOna    T    G        0      0        2 
   1   chr1_11942835     ASom    T    G        0      0        2 
   1   chr1_11942835     HCab    T    G        1      2        2 
   1   chr1_11942835     HPrz    T    G        1      2        2 
   1   chr1_11942835     ZBoe    T    G        0      0        2 
   1   chr1_11942835     ZGre    T    G        0      0        2 
   1   chr1_11942835     ZHar    T    G        0      0        2 
   1   chr1_11942835   Sample    T    G        1      2        2 
   1   chr1_11943278     AAsi    T    C        0      0        2 
   1   chr1_11943278     AKia    T    C        0      0        2 
   1   chr1_11943278     AOna    T    C        0      0        2 
   1   chr1_11943278     ASom    T    C        0      0        2 
   1   chr1_11943278     HCab    T    C        1      2        2 
   1   chr1_11943278     HPrz    T    C        1      2        2 
   1   chr1_11943278     ZBoe    T    C        0      0        2 
   1   chr1_11943278     ZGre    T    C        0      0        2 
   1   chr1_11943278     ZHar    T    C        0      0        2 
   1   chr1_11943278   Sample    T    C        1      2        2 
   1   chr1_11948268     AAsi    T    C        0      0        2 
   1   chr1_11948268     AKia    T    C        0      0        2 
   1   chr1_11948268     AOna    T    C        0      0        2 
   1   chr1_11948268     ASom    T    C        0      0        2 
   1   chr1_11948268     HCab    T    C        0      0        2 
   1   chr1_11948268     HPrz    T    C        0      0        2 
   1   chr1_11948268     ZBoe    T    C        0      0        2 
   1   chr1_11948268     ZGre    T    C      0.5      1        2 
   1   chr1_11948268     ZHar    T    C        0      0        2 
   1   chr1_11948268   Sample    T    C        0      0        2 
   1   chr1_11955727     AAsi    G    A        1      2        2 
   1   chr1_11955727     AKia    G    A        0      0        2 
   1   chr1_11955727     AOna    G    A        0      0        2 
   1   chr1_11955727     ASom    G    A        0      0        2 
   1   chr1_11955727     HCab    G    A        0      0        2 
   1   chr1_11955727     HPrz    G    A        0      0        2 
   1   chr1_11955727     ZBoe    G    A        0      0        2 
   1   chr1_11955727     ZGre    G    A        0      0        2 
   1   chr1_11955727     ZHar    G    A        0      0        2 
   1   chr1_11955727   Sample    G    A        0      0        2 
   1   chr1_11957182     AAsi    T    G        0      0        2 
   1   chr1_11957182     AKia    T    G        0      0        2 
   1   chr1_11957182     AOna    T    G        0      0        2 
   1   chr1_11957182     ASom    T    G        0      0        2 
   1   chr1_11957182     HCab    T    G        0      0        2 
   1   chr1_11957182     HPrz    T    G        0      0        2 
   1   chr1_11957182     ZBoe    T    G        0      0        2 
   1   chr1_11957182     ZGre    T    G        1      2        2 
   1   chr1_11957182     ZHar    T    G        0      0        2 
   1   chr1_11957182   Sample    T    G        0      0        2 
   1   chr1_11958960     AAsi    T    C        0      0        2 
   1   chr1_11958960     AKia    T    C        0      0        2 
   1   chr1_11958960     AOna    T    C        0      0        2 
   1   chr1_11958960     ASom    T    C        0      0        2 
   1   chr1_11958960     HCab    T    C        1      2        2 
   1   chr1_11958960     HPrz    T    C        1      2        2 
   1   chr1_11958960     ZBoe    T    C        0      0        2 
   1   chr1_11958960     ZGre    T    C        0      0        2 
   1   chr1_11958960     ZHar    T    C        0      0        2 
   1   chr1_11958960   Sample    T    C        1      2        2 
   1   chr1_11961490     AAsi    A    G        0      0        2 
   1   chr1_11961490     AKia    A    G        0      0        2 
   1   chr1_11961490     AOna    A    G        0      0        2 
   1   chr1_11961490     ASom    A    G        0      0        2 
   1   chr1_11961490     HCab    A    G        0      0        2 
   1   chr1_11961490     HPrz    A    G        0      0        2 
   1   chr1_11961490     ZBoe    A    G        1      2        2 
   1   chr1_11961490     ZGre    A    G        0      0        2 
   1   chr1_11961490     ZHar    A    G        1      2        2 
   1   chr1_11961490   Sample    A    G        0      0        2 
   1   chr1_11964234     AAsi    C    A        0      0        2 
   1   chr1_11964234     AKia    C    A        0      0        2 
   1   chr1_11964234     AOna    C    A        0      0        2 
   1   chr1_11964234     ASom    C    A        0      0        2 
   1   chr1_11964234     HCab    C    A        1      2        2 
   1   chr1_11964234     HPrz    C    A        1      2        2 
   1   chr1_11964234     ZBoe    C    A        0      0        2 
   1   chr1_11964234     ZGre    C    A        0      0        2 
   1   chr1_11964234     ZHar    C    A        0      0        2 
   1   chr1_11964234   Sample    C    A        1      2        2 
   1   chr1_11965264     AAsi    T    A        0      0        2 
   1   chr1_11965264     AKia    T    A        0      0        2 
   1   chr1_11965264     AOna    T    A      0.5      1        2 
   1   chr1_11965264     ASom    T    A        0      0        2 
   1   chr1_11965264     HCab    T    A        0      0        2 
   1   chr1_11965264     HPrz    T    A        0      0        2 
   1   chr1_11965264     ZBoe    T    A        0      0        2 
   1   chr1_11965264     ZGre    T    A        0      0        2 
   1   chr1_11965264     ZHar    T    A        0      0        2 
   1   chr1_11965264   Sample    T    A        0      0        2 
   1   chr1_11965847     AAsi    A    G        0      0        2 
   1   chr1_11965847     AKia    A    G        0      0        2 
   1   chr1_11965847     AOna    A    G      0.5      1        2 
   1   chr1_11965847     ASom    A    G        0      0        2 
   1   chr1_11965847     HCab    A    G        0      0        2 
   1   chr1_11965847     HPrz    A    G        0      0        2 
   1   chr1_11965847     ZBoe    A    G        0      0        2 
   1   chr1_11965847     ZGre    A    G        0      0        2 
   1   chr1_11965847     ZHar    A    G        0      0        2 
   1   chr1_11965847   Sample    A    G        0      0        2 
   1   chr1_11966869     AAsi    A    T        0      0        2 
   1   chr1_11966869     AKia    A    T        1      2        2 
   1   chr1_11966869     AOna    A    T      0.5      1        2 
   1   chr1_11966869     ASom    A    T        0      0        2 
   1   chr1_11966869     HCab    A    T        0      0        2 
   1   chr1_11966869     HPrz    A    T        0      0        2 
   1   chr1_11966869     ZBoe    A    T        0      0        2 
   1   chr1_11966869     ZGre    A    T        0      0        2 
   1   chr1_11966869     ZHar    A    T        0      0        2 
   1   chr1_11966869   Sample    A    T        0      0        2 
   1   chr1_11973110     AAsi    T    C        0      0        2 
   1   chr1_11973110     AKia    T    C        0      0        2 
   1   chr1_11973110     AOna    T    C        0      0        2 
   1   chr1_11973110     ASom    T    C        0      0        2 
   1   chr1_11973110     HCab    T    C        0      0        2 
   1   chr1_11973110     HPrz    T    C        0      0        2 
   1   chr1_11973110     ZBoe    T    C        0      0        2 
   1   chr1_11973110     ZGre    T    C      0.5      1        2 
   1   chr1_11973110     ZHar    T    C        1      2        2 
   1   chr1_11973110   Sample    T    C        1      2        2 
   1   chr1_11976678     AAsi    T    C        0      0        2 
   1   chr1_11976678     AKia    T    C        0      0        2 
   1   chr1_11976678     AOna    T    C        0      0        2 
   1   chr1_11976678     ASom    T    C        0      0        2 
   1   chr1_11976678     HCab    T    C      0.5      1        2 
   1   chr1_11976678     HPrz    T    C        0      0        2 
   1   chr1_11976678     ZBoe    T    C        0      0        2 
   1   chr1_11976678     ZGre    T    C        0      0        2 
   1   chr1_11976678     ZHar    T    C        0      0        2 
   1   chr1_11976678   Sample    T    C        0      0        2 
   1   chr1_11985799     AAsi    G    A        0      0        2 
   1   chr1_11985799     AKia    G    A        0      0        2 
   1   chr1_11985799     AOna    G    A        0      0        2 
   1   chr1_11985799     ASom    G    A        0      0        2 
   1   chr1_11985799     HCab    G    A        1      2        2 
   1   chr1_11985799     HPrz    G    A        1      2        2 
   1   chr1_11985799     ZBoe    G    A        0      0        2 
   1   chr1_11985799     ZGre    G    A        0      0        2 
   1   chr1_11985799     ZHar    G    A        0      0        2 
   1   chr1_11985799   Sample    G    A        1      2        2 
   1   chr1_11988486     AAsi    G    A        0      0        2 
   1   chr1_11988486     AKia    G    A        0      0        2 
   1   chr1_11988486     AOna    G    A        0      0        2 
   1   chr1_11988486     ASom    G    A        0      0        2 
   1   chr1_11988486     HCab    G    A        1      2        2 
   1   chr1_11988486     HPrz    G    A        1      2        2 
   1   chr1_11988486     ZBoe    G    A        0      0        2 
   1   chr1_11988486     ZGre    G    A        0      0        2 
   1   chr1_11988486     ZHar    G    A        0      0        2 
   1   chr1_11988486   Sample    G    A        1      2        2 
   1   chr1_11993274     AAsi    T    C        1      2        2 
   1   chr1_11993274     AKia    T    C        0      0        2 
   1   chr1_11993274     AOna    T    C        0      0        2 
   1   chr1_11993274     ASom    T    C        0      0        2 
   1   chr1_11993274     HCab    T    C        0      0        2 
   1   chr1_11993274     HPrz    T    C        0      0        2 
   1   chr1_11993274     ZBoe    T    C        0      0        2 
   1   chr1_11993274     ZGre    T    C        0      0        2 
   1   chr1_11993274     ZHar    T    C        0      0        2 
   1   chr1_11993274   Sample    T    C        0      0        2 
   1   chr1_11998659     AAsi    G    A        0      0        2 
   1   chr1_11998659     AKia    G    A        0      0        2 
   1   chr1_11998659     AOna    G    A        0      0        2 
   1   chr1_11998659     ASom    G    A        0      0        2 
   1   chr1_11998659     HCab    G    A        1      2        2 
   1   chr1_11998659     HPrz    G    A        1      2        2 
   1   chr1_11998659     ZBoe    G    A        0      0        2 
   1   chr1_11998659     ZGre    G    A        0      0        2 
   1   chr1_11998659     ZHar    G    A        0      0        2 
   1   chr1_11998659   Sample    G    A        1      2        2 
   1   chr1_12001393     AAsi    A    C        0      0        2 
   1   chr1_12001393     AKia    A    C        0      0        2 
   1   chr1_12001393     AOna    A    C        0      0        2 
   1   chr1_12001393     ASom    A    C        0      0        2 
   1   chr1_12001393     HCab    A    C        0      0        2 
   1   chr1_12001393     HPrz    A    C      0.5      1        2 
   1   chr1_12001393     ZBoe    A    C        0      0        2 
   1   chr1_12001393     ZGre    A    C        0      0        2 
   1   chr1_12001393     ZHar    A    C        0      0        2 
   1   chr1_12001393   Sample    A    C        0      0        2 
   1   chr1_12003695     AAsi    C    T        1      2        2 
   1   chr1_12003695     AKia    C    T        0      0        2 
   1   chr1_12003695     AOna    C    T        0      0        2 
   1   chr1_12003695     ASom    C    T        1      2        2 
   1   chr1_12003695     HCab    C    T        0      0        2 
   1   chr1_12003695     HPrz    C    T        0      0        2 
   1   chr1_12003695     ZBoe    C    T        0      0        2 
   1   chr1_12003695     ZGre    C    T        0      0        2 
   1   chr1_12003695     ZHar    C    T        0      0        2 
   1   chr1_12003695   Sample    C    T        0      0        2 
   1   chr1_12004962     AAsi    T    C        0      0        2 
   1   chr1_12004962     AKia    T    C        0      0        2 
   1   chr1_12004962     AOna    T    C        0      0        2 
   1   chr1_12004962     ASom    T    C        0      0        2 
   1   chr1_12004962     HCab    T    C        0      0        2 
   1   chr1_12004962     HPrz    T    C        0      0        2 
   1   chr1_12004962     ZBoe    T    C        1      2        2 
   1   chr1_12004962     ZGre    T    C        0      0        2 
   1   chr1_12004962     ZHar    T    C        0      0        2 
   1   chr1_12004962   Sample    T    C        0      0        2 
   1   chr1_12009407     AAsi    T    C        0      0        2 
   1   chr1_12009407     AKia    T    C      0.5      1        2 
   1   chr1_12009407     AOna    T    C        0      0        2 
   1   chr1_12009407     ASom    T    C        0      0        2 
   1   chr1_12009407     HCab    T    C        0      0        2 
   1   chr1_12009407     HPrz    T    C        0      0        2 
   1   chr1_12009407     ZBoe    T    C        0      0        2 
   1   chr1_12009407     ZGre    T    C        0      0        2 
   1   chr1_12009407     ZHar    T    C        0      0        2 
   1   chr1_12009407   Sample    T    C        0      0        2 
   1   chr1_12017270     AAsi    G    A        1      2        2 
   1   chr1_12017270     AKia    G    A        0      0        2 
   1   chr1_12017270     AOna    G    A        0      0        2 
   1   chr1_12017270     ASom    G    A        1      2        2 
   1   chr1_12017270     HCab    G    A        0      0        2 
   1   chr1_12017270     HPrz    G    A        0      0        2 
   1   chr1_12017270     ZBoe    G    A        0      0        2 
   1   chr1_12017270     ZGre    G    A        0      0        2 
   1   chr1_12017270     ZHar    G    A        0      0        2 
   1   chr1_12017270   Sample    G    A        0      0        2 
   1   chr1_12017666     AAsi    C    T        0      0        2 
   1   chr1_12017666     AKia    C    T        0      0        2 
   1   chr1_12017666     AOna    C    T        0      0        2 
   1   chr1_12017666     ASom    C    T        0      0        2 
   1   chr1_12017666     HCab    C    T        1      2        2 
   1   chr1_12017666     HPrz    C    T        1      2        2 
   1   chr1_12017666     ZBoe    C    T        0      0        2 
   1   chr1_12017666     ZGre    C    T        0      0        2 
   1   chr1_12017666     ZHar    C    T        0      0        2 
   1   chr1_12017666   Sample    C    T        1      2        2 
   1   chr1_12019364     AAsi    G    A        0      0        2 
   1   chr1_12019364     AKia    G    A        0      0        2 
   1   chr1_12019364     AOna    G    A        0      0        2 
   1   chr1_12019364     ASom    G    A        0      0        2 
   1   chr1_12019364     HCab    G    A        1      2        2 
   1   chr1_12019364     HPrz    G    A        1      2        2 
   1   chr1_12019364     ZBoe    G    A        0      0        2 
   1   chr1_12019364     ZGre    G    A        0      0        2 
   1   chr1_12019364     ZHar    G    A        0      0        2 
   1   chr1_12019364   Sample    G    A        1      2        2 
   1   chr1_12027741     AAsi    T    A        0      0        2 
   1   chr1_12027741     AKia    T    A        0      0        2 
   1   chr1_12027741     AOna    T    A      0.5      1        2 
   1   chr1_12027741     ASom    T    A        0      0        2 
   1   chr1_12027741     HCab    T    A        0      0        2 
   1   chr1_12027741     HPrz    T    A        0      0        2 
   1   chr1_12027741     ZBoe    T    A        0      0        2 
   1   chr1_12027741     ZGre    T    A        0      0        2 
   1   chr1_12027741     ZHar    T    A        0      0        2 
   1   chr1_12027741   Sample    T    A        0      0        2 
   1   chr1_12028113     AAsi    G    A        0      0        2 
   1   chr1_12028113     AKia    G    A        0      0        2 
   1   chr1_12028113     AOna    G    A      0.5      1        2 
   1   chr1_12028113     ASom    G    A        0      0        2 
   1   chr1_12028113     HCab    G    A        0      0        2 
   1   chr1_12028113     HPrz    G    A        0      0        2 
   1   chr1_12028113     ZBoe    G    A        0      0        2 
   1   chr1_12028113     ZGre    G    A        0      0        2 
   1   chr1_12028113     ZHar    G    A        0      0        2 
   1   chr1_12028113   Sample    G    A        0      0        2 
   1   chr1_12033270     AAsi    A    G        0      0        2 
   1   chr1_12033270     AKia    A    G        0      0        2 
   1   chr1_12033270     AOna    A    G        0      0        2 
   1   chr1_12033270     ASom    A    G        0      0        2 
   1   chr1_12033270     HCab    A    G        0      0        2 
   1   chr1_12033270     HPrz    A    G        0      0        2 
   1   chr1_12033270     ZBoe    A    G        0      0        2 
   1   chr1_12033270     ZGre    A    G        0      0        2 
   1   chr1_12033270     ZHar    A    G        1      2        2 
   1   chr1_12033270   Sample    A    G        0      0        2 
   1   chr1_12033779     AAsi    A    G        0      0        2 
   1   chr1_12033779     AKia    A    G        0      0        2 
   1   chr1_12033779     AOna    A    G        0      0        2 
   1   chr1_12033779     ASom    A    G        0      0        2 
   1   chr1_12033779     HCab    A    G        0      0        2 
   1   chr1_12033779     HPrz    A    G      0.5      1        2 
   1   chr1_12033779     ZBoe    A    G        0      0        2 
   1   chr1_12033779     ZGre    A    G        0      0        2 
   1   chr1_12033779     ZHar    A    G        0      0        2 
   1   chr1_12033779   Sample    A    G        0      0        2 
   1   chr1_12042471     AAsi    G    A        0      0        2 
   1   chr1_12042471     AKia    G    A        0      0        2 
   1   chr1_12042471     AOna    G    A      0.5      1        2 
   1   chr1_12042471     ASom    G    A        0      0        2 
   1   chr1_12042471     HCab    G    A        0      0        2 
   1   chr1_12042471     HPrz    G    A        0      0        2 
   1   chr1_12042471     ZBoe    G    A        0      0        2 
   1   chr1_12042471     ZGre    G    A        0      0        2 
   1   chr1_12042471     ZHar    G    A        0      0        2 
   1   chr1_12042471   Sample    G    A        0      0        2 
   1   chr1_12045715     AAsi    T    C      0.5      1        2 
   1   chr1_12045715     AKia    T    C        0      0        2 
   1   chr1_12045715     AOna    T    C        0      0        2 
   1   chr1_12045715     ASom    T    C        0      0        2 
   1   chr1_12045715     HCab    T    C        0      0        2 
   1   chr1_12045715     HPrz    T    C        0      0        2 
   1   chr1_12045715     ZBoe    T    C        0      0        2 
   1   chr1_12045715     ZGre    T    C        0      0        2 
   1   chr1_12045715     ZHar    T    C        0      0        2 
   1   chr1_12045715   Sample    T    C        0      0        2 
   1   chr1_12047300     AAsi    G    A        0      0        2 
   1   chr1_12047300     AKia    G    A        0      0        2 
   1   chr1_12047300     AOna    G    A        0      0        2 
   1   chr1_12047300     ASom    G    A        0      0        2 
   1   chr1_12047300     HCab    G    A        1      2        2 
   1   chr1_12047300     HPrz    G    A        1      2        2 
   1   chr1_12047300     ZBoe    G    A        0      0        2 
   1   chr1_12047300     ZGre    G    A        0      0        2 
   1   chr1_12047300     ZHar    G    A        0      0        2 
   1   chr1_12047300   Sample    G    A        1      2        2 
   1   chr1_12048966     AAsi    C    T        0      0        2 
   1   chr1_12048966     AKia    C    T        0      0        2 
   1   chr1_12048966     AOna    C    T        0      0        2 
   1   chr1_12048966     ASom    C    T        0      0        2 
   1   chr1_12048966     HCab    C    T        1      2        2 
   1   chr1_12048966     HPrz    C    T        1      2        2 
   1   chr1_12048966     ZBoe    C    T        0      0        2 
   1   chr1_12048966     ZGre    C    T        0      0        2 
   1   chr1_12048966     ZHar    C    T        0      0        2 
   1   chr1_12048966   Sample    C    T        1      2        2 
   1   chr1_12056440     AAsi    G    A        0      0        2 
   1   chr1_12056440     AKia    G    A        0      0        2 
   1   chr1_12056440     AOna    G    A        0      0        2 
   1   chr1_12056440     ASom    G    A        0      0        2 
   1   chr1_12056440     HCab    G    A        1      2        2 
   1   chr1_12056440     HPrz    G    A        1      2        2 
   1   chr1_12056440     ZBoe    G    A        0      0        2 
   1   chr1_12056440     ZGre    G    A        0      0        2 
   1   chr1_12056440     ZHar    G    A        0      0        2 
   1   chr1_12056440   Sample    G    A        1      2        2 
   1   chr1_12061020     AAsi    C    A        0      0        2 
   1   chr1_12061020     AKia    C    A        0      0        2 
   1   chr1_12061020     AOna    C    A        0      0        2 
   1   chr1_12061020     ASom    C    A        0      0        2 
   1   chr1_12061020     HCab    C    A        1      2        2 
   1   chr1_12061020     HPrz    C    A        1      2        2 
   1   chr1_12061020     ZBoe    C    A        0      0        2 
   1   chr1_12061020     ZGre    C    A        0      0        2 
   1   chr1_12061020     ZHar    C    A        0      0        2 
   1   chr1_12061020   Sample    C    A        1      2        2 
   1   chr1_12061802     AAsi    T    C        0      0        2 
   1   chr1_12061802     AKia    T    C        0      0        2 
   1   chr1_12061802     AOna    T    C        0      0        2 
   1   chr1_12061802     ASom    T    C        0      0        2 
   1   chr1_12061802     HCab    T    C        1      2        2 
   1   chr1_12061802     HPrz    T    C        1      2        2 
   1   chr1_12061802     ZBoe    T    C        0      0        2 
   1   chr1_12061802     ZGre    T    C        0      0        2 
   1   chr1_12061802     ZHar    T    C        0      0        2 
   1   chr1_12061802   Sample    T    C        1      2        2 
   1   chr1_12062656     AAsi    C    G        0      0        2 
   1   chr1_12062656     AKia    C    G        0      0        2 
   1   chr1_12062656     AOna    C    G        0      0        2 
   1   chr1_12062656     ASom    C    G        0      0        2 
   1   chr1_12062656     HCab    C    G        0      0        2 
   1   chr1_12062656     HPrz    C    G        0      0        2 
   1   chr1_12062656     ZBoe    C    G        1      2        2 
   1   chr1_12062656     ZGre    C    G        0      0        2 
   1   chr1_12062656     ZHar    C    G        1      2        2 
   1   chr1_12062656   Sample    C    G        0      0        2 
   1   chr1_12063522     AAsi    T    C        0      0        2 
   1   chr1_12063522     AKia    T    C        0      0        2 
   1   chr1_12063522     AOna    T    C        0      0        2 
   1   chr1_12063522     ASom    T    C        0      0        2 
   1   chr1_12063522     HCab    T    C        0      0        2 
   1   chr1_12063522     HPrz    T    C      0.5      1        2 
   1   chr1_12063522     ZBoe    T    C        0      0        2 
   1   chr1_12063522     ZGre    T    C        0      0        2 
   1   chr1_12063522     ZHar    T    C        0      0        2 
   1   chr1_12063522   Sample    T    C        0      0        2 
   1   chr1_12064803     AAsi    C    T        0      0        2 
   1   chr1_12064803     AKia    C    T        0      0        2 
   1   chr1_12064803     AOna    C    T        0      0        2 
   1   chr1_12064803     ASom    C    T        0      0        2 
   1   chr1_12064803     HCab    C    T        1      2        2 
   1   chr1_12064803     HPrz    C    T        1      2        2 
   1   chr1_12064803     ZBoe    C    T        0      0        2 
   1   chr1_12064803     ZGre    C    T        0      0        2 
   1   chr1_12064803     ZHar    C    T        0      0        2 
   1   chr1_12064803   Sample    C    T        1      2        2 
   1   chr1_12068051     AAsi    T    C        0      0        2 
   1   chr1_12068051     AKia    T    C        0      0        2 
   1   chr1_12068051     AOna    T    C      0.5      1        2 
   1   chr1_12068051     ASom    T    C        0      0        2 
   1   chr1_12068051     HCab    T    C        0      0        2 
   1   chr1_12068051     HPrz    T    C        0      0        2 
   1   chr1_12068051     ZBoe    T    C        0      0        2 
   1   chr1_12068051     ZGre    T    C        0      0        2 
   1   chr1_12068051     ZHar    T    C        0      0        2 
   1   chr1_12068051   Sample    T    C        0      0        2 
   1   chr1_12072153     AAsi    T    C        0      0        2 
   1   chr1_12072153     AKia    T    C        0      0        2 
   1   chr1_12072153     AOna    T    C        0      0        2 
   1   chr1_12072153     ASom    T    C        0      0        2 
   1   chr1_12072153     HCab    T    C        1      2        2 
   1   chr1_12072153     HPrz    T    C        1      2        2 
   1   chr1_12072153     ZBoe    T    C        0      0        2 
   1   chr1_12072153     ZGre    T    C        0      0        2 
   1   chr1_12072153     ZHar    T    C        0      0        2 
   1   chr1_12072153   Sample    T    C        1      2        2 
   1   chr1_12072638     AAsi    T    C        0      0        2 
   1   chr1_12072638     AKia    T    C        0      0        2 
   1   chr1_12072638     AOna    T    C        0      0        2 
   1   chr1_12072638     ASom    T    C        0      0        2 
   1   chr1_12072638     HCab    T    C        0      0        2 
   1   chr1_12072638     HPrz    T    C        0      0        2 
   1   chr1_12072638     ZBoe    T    C        0      0        2 
   1   chr1_12072638     ZGre    T    C        0      0        2 
   1   chr1_12072638     ZHar    T    C        1      2        2 
   1   chr1_12072638   Sample    T    C        0      0        2 
   1   chr1_12077462     AAsi    A    G        0      0        2 
   1   chr1_12077462     AKia    A    G        0      0        2 
   1   chr1_12077462     AOna    A    G        0      0        2 
   1   chr1_12077462     ASom    A    G        0      0        2 
   1   chr1_12077462     HCab    A    G        0      0        2 
   1   chr1_12077462     HPrz    A    G        0      0        2 
   1   chr1_12077462     ZBoe    A    G      0.5      1        2 
   1   chr1_12077462     ZGre    A    G        0      0        2 
   1   chr1_12077462     ZHar    A    G        0      0        2 
   1   chr1_12077462   Sample    A    G        0      0        2 
   1   chr1_12078854     AAsi    A    G        0      0        2 
   1   chr1_12078854     AKia    A    G        0      0        2 
   1   chr1_12078854     AOna    A    G      0.5      1        2 
   1   chr1_12078854     ASom    A    G        0      0        2 
   1   chr1_12078854     HCab    A    G        0      0        2 
   1   chr1_12078854     HPrz    A    G        0      0        2 
   1   chr1_12078854     ZBoe    A    G        0      0        2 
   1   chr1_12078854     ZGre    A    G        0      0        2 
   1   chr1_12078854     ZHar    A    G        0      0        2 
   1   chr1_12078854   Sample    A    G        0      0        2 
   1   chr1_12082035     AAsi    A    T      0.5      1        2 
   1   chr1_12082035     AKia    A    T        0      0        2 
   1   chr1_12082035     AOna    A    T        0      0        2 
   1   chr1_12082035     ASom    A    T        0      0        2 
   1   chr1_12082035     HCab    A    T        0      0        2 
   1   chr1_12082035     HPrz    A    T        0      0        2 
   1   chr1_12082035     ZBoe    A    T        0      0        2 
   1   chr1_12082035     ZGre    A    T        0      0        2 
   1   chr1_12082035     ZHar    A    T        0      0        2 
   1   chr1_12082035   Sample    A    T        0      0        2 
   1   chr1_12090597     AAsi    T    C        0      0        2 
   1   chr1_12090597     AKia    T    C        0      0        2 
   1   chr1_12090597     AOna    T    C        0      0        2 
   1   chr1_12090597     ASom    T    C        0      0        2 
   1   chr1_12090597     HCab    T    C      0.5      1        2 
   1   chr1_12090597     HPrz    T    C        0      0        2 
   1   chr1_12090597     ZBoe    T    C        0      0        2 
   1   chr1_12090597     ZGre    T    C        0      0        2 
   1   chr1_12090597     ZHar    T    C        0      0        2 
   1   chr1_12090597   Sample    T    C        0      0        2 
   1   chr1_12091735     AAsi    T    C        0      0        2 
   1   chr1_12091735     AKia    T    C        0      0        2 
   1   chr1_12091735     AOna    T    C        0      0        2 
   1   chr1_12091735     ASom    T    C        0      0        2 
   1   chr1_12091735     HCab    T    C        0      0        2 
   1   chr1_12091735     HPrz    T    C        0      0        2 
   1   chr1_12091735     ZBoe    T    C        0      0        2 
   1   chr1_12091735     ZGre    T    C        0      0        2 
   1   chr1_12091735     ZHar    T    C        1      2        2 
   1   chr1_12091735   Sample    T    C        0      0        2 
   1   chr1_12093510     AAsi    A    G        0      0        2 
   1   chr1_12093510     AKia    A    G        0      0        2 
   1   chr1_12093510     AOna    A    G        0      0        2 
   1   chr1_12093510     ASom    A    G        0      0        2 
   1   chr1_12093510     HCab    A    G        0      0        2 
   1   chr1_12093510     HPrz    A    G        0      0        2 
   1   chr1_12093510     ZBoe    A    G        0      0        2 
   1   chr1_12093510     ZGre    A    G        0      0        2 
   1   chr1_12093510     ZHar    A    G        1      2        2 
   1   chr1_12093510   Sample    A    G        0      0        2 
   1   chr1_12095575     AAsi    C    T        0      0        2 
   1   chr1_12095575     AKia    C    T        0      0        2 
   1   chr1_12095575     AOna    C    T        0      0        2 
   1   chr1_12095575     ASom    C    T        0      0        2 
   1   chr1_12095575     HCab    C    T        1      2        2 
   1   chr1_12095575     HPrz    C    T        1      2        2 
   1   chr1_12095575     ZBoe    C    T        0      0        2 
   1   chr1_12095575     ZGre    C    T        0      0        2 
   1   chr1_12095575     ZHar    C    T        0      0        2 
   1   chr1_12095575   Sample    C    T        1      2        2 
   1   chr1_12096798     AAsi    T    C        0      0        2 
   1   chr1_12096798     AKia    T    C        0      0        2 
   1   chr1_12096798     AOna    T    C        0      0        2 
   1   chr1_12096798     ASom    T    C        0      0        2 
   1   chr1_12096798     HCab    T    C        1      2        2 
   1   chr1_12096798     HPrz    T    C        1      2        2 
   1   chr1_12096798     ZBoe    T    C        0      0        2 
   1   chr1_12096798     ZGre    T    C        0      0        2 
   1   chr1_12096798     ZHar    T    C        0      0        2 
   1   chr1_12096798   Sample    T    C        1      2        2 
   1   chr1_12104473     AAsi    A    C        0      0        2 
   1   chr1_12104473     AKia    A    C        0      0        2 
   1   chr1_12104473     AOna    A    C        0      0        2 
   1   chr1_12104473     ASom    A    C        0      0        2 
   1   chr1_12104473     HCab    A    C        0      0        2 
   1   chr1_12104473     HPrz    A    C        0      0        2 
   1   chr1_12104473     ZBoe    A    C        0      0        2 
   1   chr1_12104473     ZGre    A    C        1      2        2 
   1   chr1_12104473     ZHar    A    C        0      0        2 
   1   chr1_12104473   Sample    A    C        0      0        2 
   1   chr1_12105036     AAsi    A    G        0      0        2 
   1   chr1_12105036     AKia    A    G      0.5      1        2 
   1   chr1_12105036     AOna    A    G        0      0        2 
   1   chr1_12105036     ASom    A    G        0      0        2 
   1   chr1_12105036     HCab    A    G        0      0        2 
   1   chr1_12105036     HPrz    A    G        0      0        2 
   1   chr1_12105036     ZBoe    A    G        0      0        2 
   1   chr1_12105036     ZGre    A    G        0      0        2 
   1   chr1_12105036     ZHar    A    G        0      0        2 
   1   chr1_12105036   Sample    A    G        0      0        2 
   1   chr1_12106324     AAsi    C    T        0      0        2 
   1   chr1_12106324     AKia    C    T        0      0        2 
   1   chr1_12106324     AOna    C    T        0      0        2 
   1   chr1_12106324     ASom    C    T        0      0        2 
   1   chr1_12106324     HCab    C    T        0      0        2 
   1   chr1_12106324     HPrz    C    T        0      0        2 
   1   chr1_12106324     ZBoe    C    T        0      0        2 
   1   chr1_12106324     ZGre    C    T        1      2        2 
   1   chr1_12106324     ZHar    C    T        0      0        2 
   1   chr1_12106324   Sample    C    T        0      0        2 
   1   chr1_12106683     AAsi    A    C      0.5      1        2 
   1   chr1_12106683     AKia    A    C        1      2        2 
   1   chr1_12106683     AOna    A    C      0.5      1        2 
   1   chr1_12106683     ASom    A    C        0      0        2 
   1   chr1_12106683     HCab    A    C        0      0        2 
   1   chr1_12106683     HPrz    A    C        0      0        2 
   1   chr1_12106683     ZBoe    A    C        0      0        2 
   1   chr1_12106683     ZGre    A    C        0      0        2 
   1   chr1_12106683     ZHar    A    C        0      0        2 
   1   chr1_12106683   Sample    A    C        0      0        2 
   1   chr1_12109830     AAsi    A    C        0      0        2 
   1   chr1_12109830     AKia    A    C        0      0        2 
   1   chr1_12109830     AOna    A    C        0      0        2 
   1   chr1_12109830     ASom    A    C        0      0        2 
   1   chr1_12109830     HCab    A    C        0      0        2 
   1   chr1_12109830     HPrz    A    C        0      0        2 
   1   chr1_12109830     ZBoe    A    C        0      0        2 
   1   chr1_12109830     ZGre    A    C        1      2        2 
   1   chr1_12109830     ZHar    A    C        0      0        2 
   1   chr1_12109830   Sample    A    C        0      0        2 
   1   chr1_12111066     AAsi    C    A        0      0        2 
   1   chr1_12111066     AKia    C    A        0      0        2 
   1   chr1_12111066     AOna    C    A        0      0        2 
   1   chr1_12111066     ASom    C    A        0      0        2 
   1   chr1_12111066     HCab    C    A        1      2        2 
   1   chr1_12111066     HPrz    C    A        1      2        2 
   1   chr1_12111066     ZBoe    C    A        0      0        2 
   1   chr1_12111066     ZGre    C    A        0      0        2 
   1   chr1_12111066     ZHar    C    A        0      0        2 
   1   chr1_12111066   Sample    C    A        1      2        2 
   1   chr1_12112867     AAsi    T    G        0      0        2 
   1   chr1_12112867     AKia    T    G        0      0        2 
   1   chr1_12112867     AOna    T    G        0      0        2 
   1   chr1_12112867     ASom    T    G        0      0        2 
   1   chr1_12112867     HCab    T    G        1      2        2 
   1   chr1_12112867     HPrz    T    G        1      2        2 
   1   chr1_12112867     ZBoe    T    G        0      0        2 
   1   chr1_12112867     ZGre    T    G        0      0        2 
   1   chr1_12112867     ZHar    T    G        0      0        2 
   1   chr1_12112867   Sample    T    G        1      2        2 
   1   chr1_12115351     AAsi    A    T        0      0        2 
   1   chr1_12115351     AKia    A    T        0      0        2 
   1   chr1_12115351     AOna    A    T        0      0        2 
   1   chr1_12115351     ASom    A    T        0      0        2 
   1   chr1_12115351     HCab    A    T        0      0        2 
   1   chr1_12115351     HPrz    A    T        0      0        2 
   1   chr1_12115351     ZBoe    A    T        0      0        2 
   1   chr1_12115351     ZGre    A    T        0      0        2 
   1   chr1_12115351     ZHar    A    T      0.5      1        2 
   1   chr1_12115351   Sample    A    T        0      0        2 
   1   chr1_12116250     AAsi    T    C        0      0        2 
   1   chr1_12116250     AKia    T    C      0.5      1        2 
   1   chr1_12116250     AOna    T    C        0      0        2 
   1   chr1_12116250     ASom    T    C        0      0        2 
   1   chr1_12116250     HCab    T    C        0      0        2 
   1   chr1_12116250     HPrz    T    C        0      0        2 
   1   chr1_12116250     ZBoe    T    C        0      0        2 
   1   chr1_12116250     ZGre    T    C        0      0        2 
   1   chr1_12116250     ZHar    T    C        0      0        2 
   1   chr1_12116250   Sample    T    C        0      0        2 
   1   chr1_12123325     AAsi    C    T        0      0        2 
   1   chr1_12123325     AKia    C    T        0      0        2 
   1   chr1_12123325     AOna    C    T        0      0        2 
   1   chr1_12123325     ASom    C    T        0      0        2 
   1   chr1_12123325     HCab    C    T        1      2        2 
   1   chr1_12123325     HPrz    C    T        1      2        2 
   1   chr1_12123325     ZBoe    C    T        0      0        2 
   1   chr1_12123325     ZGre    C    T        0      0        2 
   1   chr1_12123325     ZHar    C    T        0      0        2 
   1   chr1_12123325   Sample    C    T        1      2        2 
   1   chr1_12127481     AAsi    A    G        0      0        2 
   1   chr1_12127481     AKia    A    G        0      0        2 
   1   chr1_12127481     AOna    A    G        0      0        2 
   1   chr1_12127481     ASom    A    G        0      0        2 
   1   chr1_12127481     HCab    A    G        0      0        2 
   1   chr1_12127481     HPrz    A    G      0.5      1        2 
   1   chr1_12127481     ZBoe    A    G        0      0        2 
   1   chr1_12127481     ZGre    A    G        0      0        2 
   1   chr1_12127481     ZHar    A    G        0      0        2 
   1   chr1_12127481   Sample    A    G        0      0        2 
   1   chr1_12129865     AAsi    A    G        0      0        2 
   1   chr1_12129865     AKia    A    G        0      0        2 
   1   chr1_12129865     AOna    A    G        0      0        2 
   1   chr1_12129865     ASom    A    G        0      0        2 
   1   chr1_12129865     HCab    A    G        1      2        2 
   1   chr1_12129865     HPrz    A    G        1      2        2 
   1   chr1_12129865     ZBoe    A    G        0      0        2 
   1   chr1_12129865     ZGre    A    G        0      0        2 
   1   chr1_12129865     ZHar    A    G        0      0        2 
   1   chr1_12129865   Sample    A    G        1      2        2 
   1   chr1_12131853     AAsi    T    C      0.5      1        2 
   1   chr1_12131853     AKia    T    C        0      0        2 
   1   chr1_12131853     AOna    T    C        0      0        2 
   1   chr1_12131853     ASom    T    C        0      0        2 
   1   chr1_12131853     HCab    T    C        1      2        2 
   1   chr1_12131853     HPrz    T    C        1      2        2 
   1   chr1_12131853     ZBoe    T    C        0      0        2 
   1   chr1_12131853     ZGre    T    C        0      0        2 
   1   chr1_12131853     ZHar    T    C        1      2        2 
   1   chr1_12131853   Sample    T    C        1      2        2 
   1   chr1_12134691     AAsi    C    A        0      0        2 
   1   chr1_12134691     AKia    C    A        1      2        2 
   1   chr1_12134691     AOna    C    A        0      0        2 
   1   chr1_12134691     ASom    C    A        0      0        2 
   1   chr1_12134691     HCab    C    A        0      0        2 
   1   chr1_12134691     HPrz    C    A        0      0        2 
   1   chr1_12134691     ZBoe    C    A        0      0        2 
   1   chr1_12134691     ZGre    C    A        0      0        2 
   1   chr1_12134691     ZHar    C    A        0      0        2 
   1   chr1_12134691   Sample    C    A        0      0        2 
   1   chr1_12134982     AAsi    G    A        0      0        2 
   1   chr1_12134982     AKia    G    A        0      0        2 
   1   chr1_12134982     AOna    G    A        0      0        2 
   1   chr1_12134982     ASom    G    A        0      0        2 
   1   chr1_12134982     HCab    G    A        1      2        2 
   1   chr1_12134982     HPrz    G    A        1      2        2 
   1   chr1_12134982     ZBoe    G    A        0      0        2 
   1   chr1_12134982     ZGre    G    A        0      0        2 
   1   chr1_12134982     ZHar    G    A        0      0        2 
   1   chr1_12134982   Sample    G    A        1      2        2 
   1   chr1_12142885     AAsi    T    C        0      0        2 
   1   chr1_12142885     AKia    T    C        0      0        2 
   1   chr1_12142885     AOna    T    C        0      0        2 
   1   chr1_12142885     ASom    T    C        0      0        2 
   1   chr1_12142885     HCab    T    C        0      0        2 
   1   chr1_12142885     HPrz    T    C        0      0        2 
   1   chr1_12142885     ZBoe    T    C        0      0        2 
   1   chr1_12142885     ZGre    T    C        0      0        2 
   1   chr1_12142885     ZHar    T    C        1      2        2 
   1   chr1_12142885   Sample    T    C        0      0        2 
   1   chr1_12147359     AAsi    A    G        0      0        2 
   1   chr1_12147359     AKia    A    G        0      0        2 
   1   chr1_12147359     AOna    A    G        0      0        2 
   1   chr1_12147359     ASom    A    G        0      0        2 
   1   chr1_12147359     HCab    A    G        1      2        2 
   1   chr1_12147359     HPrz    A    G        1      2        2 
   1   chr1_12147359     ZBoe    A    G        0      0        2 
   1   chr1_12147359     ZGre    A    G        0      0        2 
   1   chr1_12147359     ZHar    A    G        0      0        2 
   1   chr1_12147359   Sample    A    G        1      2        2 
   1   chr1_12149813     AAsi    A    C        0      0        2 
   1   chr1_12149813     AKia    A    C        0      0        2 
   1   chr1_12149813     AOna    A    C        0      0        2 
   1   chr1_12149813     ASom    A    C        0      0        2 
   1   chr1_12149813     HCab    A    C        0      0        2 
   1   chr1_12149813     HPrz    A    C        0      0        2 
   1   chr1_12149813     ZBoe    A    C        0      0        2 
   1   chr1_12149813     ZGre    A    C        0      0        2 
   1   chr1_12149813     ZHar    A    C        1      2        2 
   1   chr1_12149813   Sample    A    C        0      0        2 
   1   chr1_12151595     AAsi    G    T      0.5      1        2 
   1   chr1_12151595     AKia    G    T        0      0        2 
   1   chr1_12151595     AOna    G    T        0      0        2 
   1   chr1_12151595     ASom    G    T        0      0        2 
   1   chr1_12151595     HCab    G    T        0      0        2 
   1   chr1_12151595     HPrz    G    T        0      0        2 
   1   chr1_12151595     ZBoe    G    T        0      0        2 
   1   chr1_12151595     ZGre    G    T        0      0        2 
   1   chr1_12151595     ZHar    G    T        0      0        2 
   1   chr1_12151595   Sample    G    T        0      0        2 
   1   chr1_12152095     AAsi    A    C        0      0        2 
   1   chr1_12152095     AKia    A    C        0      0        2 
   1   chr1_12152095     AOna    A    C        0      0        2 
   1   chr1_12152095     ASom    A    C        0      0        2 
   1   chr1_12152095     HCab    A    C        0      0        2 
   1   chr1_12152095     HPrz    A    C        0      0        2 
   1   chr1_12152095     ZBoe    A    C        1      2        2 
   1   chr1_12152095     ZGre    A    C        0      0        2 
   1   chr1_12152095     ZHar    A    C        0      0        2 
   1   chr1_12152095   Sample    A    C        0      0        2 
   1   chr1_12155134     AAsi    C    A        0      0        2 
   1   chr1_12155134     AKia    C    A        0      0        2 
   1   chr1_12155134     AOna    C    A        0      0        2 
   1   chr1_12155134     ASom    C    A        0      0        2 
   1   chr1_12155134     HCab    C    A        1      2        2 
   1   chr1_12155134     HPrz    C    A        1      2        2 
   1   chr1_12155134     ZBoe    C    A        0      0        2 
   1   chr1_12155134     ZGre    C    A        0      0        2 
   1   chr1_12155134     ZHar    C    A        0      0        2 
   1   chr1_12155134   Sample    C    A        1      2        2 
   1   chr1_12163745     AAsi    A    C        0      0        2 
   1   chr1_12163745     AKia    A    C        0      0        2 
   1   chr1_12163745     AOna    A    C        0      0        2 
   1   chr1_12163745     ASom    A    C        0      0        2 
   1   chr1_12163745     HCab    A    C        0      0        2 
   1   chr1_12163745     HPrz    A    C      0.5      1        2 
   1   chr1_12163745     ZBoe    A    C        0      0        2 
   1   chr1_12163745     ZGre    A    C        0      0        2 
   1   chr1_12163745     ZHar    A    C        0      0        2 
   1   chr1_12163745   Sample    A    C        0      0        2 
   1   chr1_12170935     AAsi    G    A        0      0        2 
   1   chr1_12170935     AKia    G    A        0      0        2 
   1   chr1_12170935     AOna    G    A        0      0        2 
   1   chr1_12170935     ASom    G    A        0      0        2 
   1   chr1_12170935     HCab    G    A        1      2        2 
   1   chr1_12170935     HPrz    G    A        1      2        2 
   1   chr1_12170935     ZBoe    G    A        0      0        2 
   1   chr1_12170935     ZGre    G    A        0      0        2 
   1   chr1_12170935     ZHar    G    A        0      0        2 
   1   chr1_12170935   Sample    G    A        1      2        2 
   1   chr1_12172051     AAsi    C    T        0      0        2 
   1   chr1_12172051     AKia    C    T        0      0        2 
   1   chr1_12172051     AOna    C    T        0      0        2 
   1   chr1_12172051     ASom    C    T        0      0        2 
   1   chr1_12172051     HCab    C    T        1      2        2 
   1   chr1_12172051     HPrz    C    T        1      2        2 
   1   chr1_12172051     ZBoe    C    T        0      0        2 
   1   chr1_12172051     ZGre    C    T        0      0        2 
   1   chr1_12172051     ZHar    C    T        0      0        2 
   1   chr1_12172051   Sample    C    T        1      2        2 
   1   chr1_12174431     AAsi    T    C        0      0        2 
   1   chr1_12174431     AKia    T    C      0.5      1        2 
   1   chr1_12174431     AOna    T    C        0      0        2 
   1   chr1_12174431     ASom    T    C        0      0        2 
   1   chr1_12174431     HCab    T    C        0      0        2 
   1   chr1_12174431     HPrz    T    C        0      0        2 
   1   chr1_12174431     ZBoe    T    C        0      0        2 
   1   chr1_12174431     ZGre    T    C        0      0        2 
   1   chr1_12174431     ZHar    T    C        0      0        2 
   1   chr1_12174431   Sample    T    C        0      0        2 
   1   chr1_12182949     AAsi    A    C        0      0        2 
   1   chr1_12182949     AKia    A    C        1      2        2 
   1   chr1_12182949     AOna    A    C        0      0        2 
   1   chr1_12182949     ASom    A    C        0      0        2 
   1   chr1_12182949     HCab    A    C        0      0        2 
   1   chr1_12182949     HPrz    A    C        0      0        2 
   1   chr1_12182949     ZBoe    A    C        0      0        2 
   1   chr1_12182949     ZGre    A    C        0      0        2 
   1   chr1_12182949     ZHar    A    C        0      0        2 
   1   chr1_12182949   Sample    A    C        0      0        2 
   1   chr1_12184292     AAsi    G    A        0      0        2 
   1   chr1_12184292     AKia    G    A        0      0        2 
   1   chr1_12184292     AOna    G    A        0      0        2 
   1   chr1_12184292     ASom    G    A        0      0        2 
   1   chr1_12184292     HCab    G    A        0      0        2 
   1   chr1_12184292     HPrz    G    A        0      0        2 
   1   chr1_12184292     ZBoe    G    A        0      0        2 
   1   chr1_12184292     ZGre    G    A      0.5      1        2 
   1   chr1_12184292     ZHar    G    A        0      0        2 
   1   chr1_12184292   Sample    G    A        0      0        2 
   1   chr1_12184816     AAsi    C    A        0      0        2 
   1   chr1_12184816     AKia    C    A        0      0        2 
   1   chr1_12184816     AOna    C    A        0      0        2 
   1   chr1_12184816     ASom    C    A        0      0        2 
   1   chr1_12184816     HCab    C    A      0.5      1        2 
   1   chr1_12184816     HPrz    C    A        0      0        2 
   1   chr1_12184816     ZBoe    C    A        0      0        2 
   1   chr1_12184816     ZGre    C    A        0      0        2 
   1   chr1_12184816     ZHar    C    A        0      0        2 
   1   chr1_12184816   Sample    C    A        0      0        2 
   1   chr1_12186259     AAsi    A    T        0      0        2 
   1   chr1_12186259     AKia    A    T        1      2        2 
   1   chr1_12186259     AOna    A    T        0      0        2 
   1   chr1_12186259     ASom    A    T        0      0        2 
   1   chr1_12186259     HCab    A    T        0      0        2 
   1   chr1_12186259     HPrz    A    T        0      0        2 
   1   chr1_12186259     ZBoe    A    T        0      0        2 
   1   chr1_12186259     ZGre    A    T        0      0        2 
   1   chr1_12186259     ZHar    A    T        0      0        2 
   1   chr1_12186259   Sample    A    T        0      0        2 
   1   chr1_12188845     AAsi    T    C        1      2        2 
   1   chr1_12188845     AKia    T    C        0      0        2 
   1   chr1_12188845     AOna    T    C        0      0        2 
   1   chr1_12188845     ASom    T    C        1      2        2 
   1   chr1_12188845     HCab    T    C        0      0        2 
   1   chr1_12188845     HPrz    T    C        0      0        2 
   1   chr1_12188845     ZBoe    T    C        0      0        2 
   1   chr1_12188845     ZGre    T    C        0      0        2 
   1   chr1_12188845     ZHar    T    C        0      0        2 
   1   chr1_12188845   Sample    T    C        0      0        2 
   1   chr1_12191931     AAsi    T    A        0      0        2 
   1   chr1_12191931     AKia    T    A        0      0        2 
   1   chr1_12191931     AOna    T    A        0      0        2 
   1   chr1_12191931     ASom    T    A        0      0        2 
   1   chr1_12191931     HCab    T    A        0      0        2 
   1   chr1_12191931     HPrz    T    A        0      0        2 
   1   chr1_12191931     ZBoe    T    A      0.5      1        2 
   1   chr1_12191931     ZGre    T    A        0      0        2 
   1   chr1_12191931     ZHar    T    A        0      0        2 
   1   chr1_12191931   Sample    T    A        0      0        2 
   1   chr1_12191971     AAsi    G    C        0      0        2 
   1   chr1_12191971     AKia    G    C        0      0        2 
   1   chr1_12191971     AOna    G    C        0      0        2 
   1   chr1_12191971     ASom    G    C        0      0        2 
   1   chr1_12191971     HCab    G    C        1      2        2 
   1   chr1_12191971     HPrz    G    C        1      2        2 
   1   chr1_12191971     ZBoe    G    C        0      0        2 
   1   chr1_12191971     ZGre    G    C        0      0        2 
   1   chr1_12191971     ZHar    G    C        0      0        2 
   1   chr1_12191971   Sample    G    C        1      2        2 
   1   chr1_12192522     AAsi    T    C        0      0        2 
   1   chr1_12192522     AKia    T    C        0      0        2 
   1   chr1_12192522     AOna    T    C        0      0        2 
   1   chr1_12192522     ASom    T    C        0      0        2 
   1   chr1_12192522     HCab    T    C        0      0        2 
   1   chr1_12192522     HPrz    T    C      0.5      1        2 
   1   chr1_12192522     ZBoe    T    C        0      0        2 
   1   chr1_12192522     ZGre    T    C        0      0        2 
   1   chr1_12192522     ZHar    T    C        0      0        2 
   1   chr1_12192522   Sample    T    C        1      2        2 
   1   chr1_12193271     AAsi    T    C        0      0        2 
   1   chr1_12193271     AKia    T    C        0      0        2 
   1   chr1_12193271     AOna    T    C        0      0        2 
   1   chr1_12193271     ASom    T    C        0      0        2 
   1   chr1_12193271     HCab    T    C        0      0        2 
   1   chr1_12193271     HPrz    T    C        0      0        2 
   1   chr1_12193271     ZBoe    T    C        0      0        2 
   1   chr1_12193271     ZGre    T    C        0      0        2 
   1   chr1_12193271     ZHar    T    C        1      2        2 
   1   chr1_12193271   Sample    T    C        0      0        2 
   1   chr1_12193682     AAsi    C    G        0      0        2 
   1   chr1_12193682     AKia    C    G        0      0        2 
   1   chr1_12193682     AOna    C    G        0      0        2 
   1   chr1_12193682     ASom    C    G        0      0        2 
   1   chr1_12193682     HCab    C    G      0.5      1        2 
   1   chr1_12193682     HPrz    C    G      0.5      1        2 
   1   chr1_12193682     ZBoe    C    G        0      0        2 
   1   chr1_12193682     ZGre    C    G        0      0        2 
   1   chr1_12193682     ZHar    C    G        0      0        2 
   1   chr1_12193682   Sample    C    G        0      0        2 
   1   chr1_12196642     AAsi    G    C        0      0        2 
   1   chr1_12196642     AKia    G    C        0      0        2 
   1   chr1_12196642     AOna    G    C        0      0        2 
   1   chr1_12196642     ASom    G    C        0      0        2 
   1   chr1_12196642     HCab    G    C        1      2        2 
   1   chr1_12196642     HPrz    G    C        1      2        2 
   1   chr1_12196642     ZBoe    G    C        0      0        2 
   1   chr1_12196642     ZGre    G    C        0      0        2 
   1   chr1_12196642     ZHar    G    C        0      0        2 
   1   chr1_12196642   Sample    G    C        1      2        2 
   1   chr1_12204209     AAsi    G    C        0      0        2 
   1   chr1_12204209     AKia    G    C        0      0        2 
   1   chr1_12204209     AOna    G    C      0.5      1        2 
   1   chr1_12204209     ASom    G    C        0      0        2 
   1   chr1_12204209     HCab    G    C        0      0        2 
   1   chr1_12204209     HPrz    G    C        0      0        2 
   1   chr1_12204209     ZBoe    G    C        0      0        2 
   1   chr1_12204209     ZGre    G    C        0      0        2 
   1   chr1_12204209     ZHar    G    C        0      0        2 
   1   chr1_12204209   Sample    G    C        0      0        2 
   1   chr1_12209001     AAsi    A    G        0      0        2 
   1   chr1_12209001     AKia    A    G        0      0        2 
   1   chr1_12209001     AOna    A    G        0      0        2 
   1   chr1_12209001     ASom    A    G        0      0        2 
   1   chr1_12209001     HCab    A    G        0      0        2 
   1   chr1_12209001     HPrz    A    G        0      0        2 
   1   chr1_12209001     ZBoe    A    G        0      0        2 
   1   chr1_12209001     ZGre    A    G        0      0        2 
   1   chr1_12209001     ZHar    A    G      0.5      1        2 
   1   chr1_12209001   Sample    A    G        0      0        2 
   1   chr1_12212550     AAsi    C    A        0      0        2 
   1   chr1_12212550     AKia    C    A        0      0        2 
   1   chr1_12212550     AOna    C    A        0      0        2 
   1   chr1_12212550     ASom    C    A        0      0        2 
   1   chr1_12212550     HCab    C    A        1      2        2 
   1   chr1_12212550     HPrz    C    A        1      2        2 
   1   chr1_12212550     ZBoe    C    A        0      0        2 
   1   chr1_12212550     ZGre    C    A        0      0        2 
   1   chr1_12212550     ZHar    C    A        0      0        2 
   1   chr1_12212550   Sample    C    A        1      2        2 
   1   chr1_12219064     AAsi    C    T        0      0        2 
   1   chr1_12219064     AKia    C    T        0      0        2 
   1   chr1_12219064     AOna    C    T        0      0        2 
   1   chr1_12219064     ASom    C    T        0      0        2 
   1   chr1_12219064     HCab    C    T        1      2        2 
   1   chr1_12219064     HPrz    C    T        1      2        2 
   1   chr1_12219064     ZBoe    C    T        0      0        2 
   1   chr1_12219064     ZGre    C    T        0      0        2 
   1   chr1_12219064     ZHar    C    T        0      0        2 
   1   chr1_12219064   Sample    C    T        1      2        2 
   1   chr1_12236976     AAsi    T    C        0      0        2 
   1   chr1_12236976     AKia    T    C        0      0        2 
   1   chr1_12236976     AOna    T    C        0      0        2 
   1   chr1_12236976     ASom    T    C        0      0        2 
   1   chr1_12236976     HCab    T    C        1      2        2 
   1   chr1_12236976     HPrz    T    C        1      2        2 
   1   chr1_12236976     ZBoe    T    C        0      0        2 
   1   chr1_12236976     ZGre    T    C        0      0        2 
   1   chr1_12236976     ZHar    T    C        0      0        2 
   1   chr1_12236976   Sample    T    C        1      2        2 
   1   chr1_12238537     AAsi    T    C        0      0        2 
   1   chr1_12238537     AKia    T    C        0      0        2 
   1   chr1_12238537     AOna    T    C        0      0        2 
   1   chr1_12238537     ASom    T    C        0      0        2 
   1   chr1_12238537     HCab    T    C        0      0        2 
   1   chr1_12238537     HPrz    T    C      0.5      1        2 
   1   chr1_12238537     ZBoe    T    C        0      0        2 
   1   chr1_12238537     ZGre    T    C        0      0        2 
   1   chr1_12238537     ZHar    T    C        0      0        2 
   1   chr1_12238537   Sample    T    C        0      0        2 
   1   chr1_12249367     AAsi    G    C        0      0        2 
   1   chr1_12249367     AKia    G    C        0      0        2 
   1   chr1_12249367     AOna    G    C        0      0        2 
   1   chr1_12249367     ASom    G    C        0      0        2 
   1   chr1_12249367     HCab    G    C        1      2        2 
   1   chr1_12249367     HPrz    G    C        1      2        2 
   1   chr1_12249367     ZBoe    G    C        0      0        2 
   1   chr1_12249367     ZGre    G    C        0      0        2 
   1   chr1_12249367     ZHar    G    C        0      0        2 
   1   chr1_12249367   Sample    G    C        1      2        2 
   1   chr1_12254304     AAsi    T    C        0      0        2 
   1   chr1_12254304     AKia    T    C        0      0        2 
   1   chr1_12254304     AOna    T    C        0      0        2 
   1   chr1_12254304     ASom    T    C        0      0        2 
   1   chr1_12254304     HCab    T    C        0      0        2 
   1   chr1_12254304     HPrz    T    C        0      0        2 
   1   chr1_12254304     ZBoe    T    C        0      0        2 
   1   chr1_12254304     ZGre    T    C        0      0        2 
   1   chr1_12254304     ZHar    T    C      0.5      1        2 
   1   chr1_12254304   Sample    T    C        0      0        2 
   1   chr1_12255527     AAsi    G    A        0      0        2 
   1   chr1_12255527     AKia    G    A        0      0        2 
   1   chr1_12255527     AOna    G    A        0      0        2 
   1   chr1_12255527     ASom    G    A        0      0        2 
   1   chr1_12255527     HCab    G    A        1      2        2 
   1   chr1_12255527     HPrz    G    A        1      2        2 
   1   chr1_12255527     ZBoe    G    A        0      0        2 
   1   chr1_12255527     ZGre    G    A        0      0        2 
   1   chr1_12255527     ZHar    G    A        0      0        2 
   1   chr1_12255527   Sample    G    A        1      2        2 
   1   chr1_12265702     AAsi    A    G        0      0        2 
   1   chr1_12265702     AKia    A    G        0      0        2 
   1   chr1_12265702     AOna    A    G        0      0        2 
   1   chr1_12265702     ASom    A    G        0      0        2 
   1   chr1_12265702     HCab    A    G        0      0        2 
   1   chr1_12265702     HPrz    A    G        0      0        2 
   1   chr1_12265702     ZBoe    A    G        1      2        2 
   1   chr1_12265702     ZGre    A    G        0      0        2 
   1   chr1_12265702     ZHar    A    G        0      0        2 
   1   chr1_12265702   Sample    A    G        0      0        2 
   1   chr1_12278289     AAsi    G    A        0      0        2 
   1   chr1_12278289     AKia    G    A        0      0        2 
   1   chr1_12278289     AOna    G    A        0      0        2 
   1   chr1_12278289     ASom    G    A        0      0        2 
   1   chr1_12278289     HCab    G    A        1      2        2 
   1   chr1_12278289     HPrz    G    A        1      2        2 
   1   chr1_12278289     ZBoe    G    A        0      0        2 
   1   chr1_12278289     ZGre    G    A        0      0        2 
   1   chr1_12278289     ZHar    G    A        0      0        2 
   1   chr1_12278289   Sample    G    A        1      2        2 
   1   chr1_12288860     AAsi    T    C        0      0        2 
   1   chr1_12288860     AKia    T    C        0      0        2 
   1   chr1_12288860     AOna    T    C        0      0        2 
   1   chr1_12288860     ASom    T    C        0      0        2 
   1   chr1_12288860     HCab    T    C        1      2        2 
   1   chr1_12288860     HPrz    T    C        1      2        2 
   1   chr1_12288860     ZBoe    T    C        0      0        2 
   1   chr1_12288860     ZGre    T    C        0      0        2 
   1   chr1_12288860     ZHar    T    C        0      0        2 
   1   chr1_12288860   Sample    T    C        1      2        2 
   1   chr1_12289691     AAsi    T    C        1      2        2 
   1   chr1_12289691     AKia    T    C        0      0        2 
   1   chr1_12289691     AOna    T    C        0      0        2 
   1   chr1_12289691     ASom    T    C        0      0        2 
   1   chr1_12289691     HCab    T    C        0      0        2 
   1   chr1_12289691     HPrz    T    C        0      0        2 
   1   chr1_12289691     ZBoe    T    C        0      0        2 
   1   chr1_12289691     ZGre    T    C        0      0        2 
   1   chr1_12289691     ZHar    T    C        0      0        2 
   1   chr1_12289691   Sample    T    C        0      0        2 
   1   chr1_12291437     AAsi    T    C      0.5      1        2 
   1   chr1_12291437     AKia    T    C        0      0        2 
   1   chr1_12291437     AOna    T    C        0      0        2 
   1   chr1_12291437     ASom    T    C        0      0        2 
   1   chr1_12291437     HCab    T    C        0      0        2 
   1   chr1_12291437     HPrz    T    C        0      0        2 
   1   chr1_12291437     ZBoe    T    C        0      0        2 
   1   chr1_12291437     ZGre    T    C        0      0        2 
   1   chr1_12291437     ZHar    T    C        0      0        2 
   1   chr1_12291437   Sample    T    C        0      0        2 
   1   chr1_12294007     AAsi    G    A        0      0        2 
   1   chr1_12294007     AKia    G    A        0      0        2 
   1   chr1_12294007     AOna    G    A        0      0        2 
   1   chr1_12294007     ASom    G    A        0      0        2 
   1   chr1_12294007     HCab    G    A        0      0        2 
   1   chr1_12294007     HPrz    G    A        0      0        2 
   1   chr1_12294007     ZBoe    G    A        0      0        2 
   1   chr1_12294007     ZGre    G    A      0.5      1        2 
   1   chr1_12294007     ZHar    G    A        0      0        2 
   1   chr1_12294007   Sample    G    A        0      0        2 
   1   chr1_12294134     AAsi    A    G        0      0        2 
   1   chr1_12294134     AKia    A    G        0      0        2 
   1   chr1_12294134     AOna    A    G        0      0        2 
   1   chr1_12294134     ASom    A    G        0      0        2 
   1   chr1_12294134     HCab    A    G        1      2        2 
   1   chr1_12294134     HPrz    A    G        1      2        2 
   1   chr1_12294134     ZBoe    A    G      0.5      1        2 
   1   chr1_12294134     ZGre    A    G        0      0        2 
   1   chr1_12294134     ZHar    A    G        0      0        2 
   1   chr1_12294134   Sample    A    G        1      2        2 
   1   chr1_12296110     AAsi    A    G        0      0        2 
   1   chr1_12296110     AKia    A    G        0      0        2 
   1   chr1_12296110     AOna    A    G      0.5      1        2 
   1   chr1_12296110     ASom    A    G        0      0        2 
   1   chr1_12296110     HCab    A    G        1      2        2 
   1   chr1_12296110     HPrz    A    G        1      2        2 
   1   chr1_12296110     ZBoe    A    G      0.5      1        2 
   1   chr1_12296110     ZGre    A    G        0      0        2 
   1   chr1_12296110     ZHar    A    G        0      0        2 
   1   chr1_12296110   Sample    A    G        1      2        2 
   1   chr1_12298414     AAsi    G    T        0      0        2 
   1   chr1_12298414     AKia    G    T        0      0        2 
   1   chr1_12298414     AOna    G    T        0      0        2 
   1   chr1_12298414     ASom    G    T        0      0        2 
   1   chr1_12298414     HCab    G    T        1      2        2 
   1   chr1_12298414     HPrz    G    T        1      2        2 
   1   chr1_12298414     ZBoe    G    T        0      0        2 
   1   chr1_12298414     ZGre    G    T        0      0        2 
   1   chr1_12298414     ZHar    G    T        0      0        2 
   1   chr1_12298414   Sample    G    T        1      2        2 
   1   chr1_12299261     AAsi    T    A        0      0        2 
   1   chr1_12299261     AKia    T    A        0      0        2 
   1   chr1_12299261     AOna    T    A      0.5      1        2 
   1   chr1_12299261     ASom    T    A        0      0        2 
   1   chr1_12299261     HCab    T    A        0      0        2 
   1   chr1_12299261     HPrz    T    A        0      0        2 
   1   chr1_12299261     ZBoe    T    A        0      0        2 
   1   chr1_12299261     ZGre    T    A        0      0        2 
   1   chr1_12299261     ZHar    T    A        0      0        2 
   1   chr1_12299261   Sample    T    A        0      0        2 
   1   chr1_12301913     AAsi    C    T        0      0        2 
   1   chr1_12301913     AKia    C    T        0      0        2 
   1   chr1_12301913     AOna    C    T        0      0        2 
   1   chr1_12301913     ASom    C    T        0      0        2 
   1   chr1_12301913     HCab    C    T        0      0        2 
   1   chr1_12301913     HPrz    C    T        0      0        2 
   1   chr1_12301913     ZBoe    C    T      0.5      1        2 
   1   chr1_12301913     ZGre    C    T        0      0        2 
   1   chr1_12301913     ZHar    C    T        0      0        2 
   1   chr1_12301913   Sample    C    T        0      0        2 
   1   chr1_12307879     AAsi    T    C        0      0        2 
   1   chr1_12307879     AKia    T    C        0      0        2 
   1   chr1_12307879     AOna    T    C        0      0        2 
   1   chr1_12307879     ASom    T    C        0      0        2 
   1   chr1_12307879     HCab    T    C        1      2        2 
   1   chr1_12307879     HPrz    T    C        1      2        2 
   1   chr1_12307879     ZBoe    T    C        0      0        2 
   1   chr1_12307879     ZGre    T    C        0      0        2 
   1   chr1_12307879     ZHar    T    C        0      0        2 
   1   chr1_12307879   Sample    T    C        1      2        2 
   1   chr1_12308227     AAsi    G    A        0      0        2 
   1   chr1_12308227     AKia    G    A        0      0        2 
   1   chr1_12308227     AOna    G    A        0      0        2 
   1   chr1_12308227     ASom    G    A        0      0        2 
   1   chr1_12308227     HCab    G    A        1      2        2 
   1   chr1_12308227     HPrz    G    A        1      2        2 
   1   chr1_12308227     ZBoe    G    A        0      0        2 
   1   chr1_12308227     ZGre    G    A        0      0        2 
   1   chr1_12308227     ZHar    G    A        0      0        2 
   1   chr1_12308227   Sample    G    A        1      2        2 
   1   chr1_12308656     AAsi    C    G        0      0        2 
   1   chr1_12308656     AKia    C    G        0      0        2 
   1   chr1_12308656     AOna    C    G        0      0        2 
   1   chr1_12308656     ASom    C    G        0      0        2 
   1   chr1_12308656     HCab    C    G        1      2        2 
   1   chr1_12308656     HPrz    C    G        1      2        2 
   1   chr1_12308656     ZBoe    C    G        0      0        2 
   1   chr1_12308656     ZGre    C    G        0      0        2 
   1   chr1_12308656     ZHar    C    G        0      0        2 
   1   chr1_12308656   Sample    C    G        1      2        2 
   1   chr1_12313735     AAsi    G    A        0      0        2 
   1   chr1_12313735     AKia    G    A        0      0        2 
   1   chr1_12313735     AOna    G    A        0      0        2 
   1   chr1_12313735     ASom    G    A        1      2        2 
   1   chr1_12313735     HCab    G    A        0      0        2 
   1   chr1_12313735     HPrz    G    A        0      0        2 
   1   chr1_12313735     ZBoe    G    A        0      0        2 
   1   chr1_12313735     ZGre    G    A        0      0        2 
   1   chr1_12313735     ZHar    G    A        0      0        2 
   1   chr1_12313735   Sample    G    A        0      0        2 
   1   chr1_12316250     AAsi    A    G        0      0        2 
   1   chr1_12316250     AKia    A    G        0      0        2 
   1   chr1_12316250     AOna    A    G        0      0        2 
   1   chr1_12316250     ASom    A    G        0      0        2 
   1   chr1_12316250     HCab    A    G        1      2        2 
   1   chr1_12316250     HPrz    A    G        1      2        2 
   1   chr1_12316250     ZBoe    A    G        0      0        2 
   1   chr1_12316250     ZGre    A    G        0      0        2 
   1   chr1_12316250     ZHar    A    G        0      0        2 
   1   chr1_12316250   Sample    A    G        1      2        2 
   1   chr1_12324832     AAsi    G    A        0      0        2 
   1   chr1_12324832     AKia    G    A        0      0        2 
   1   chr1_12324832     AOna    G    A        0      0        2 
   1   chr1_12324832     ASom    G    A        0      0        2 
   1   chr1_12324832     HCab    G    A        1      2        2 
   1   chr1_12324832     HPrz    G    A        1      2        2 
   1   chr1_12324832     ZBoe    G    A        0      0        2 
   1   chr1_12324832     ZGre    G    A        0      0        2 
   1   chr1_12324832     ZHar    G    A        0      0        2 
   1   chr1_12324832   Sample    G    A        1      2        2 
   1   chr1_12329573     AAsi    A    G        1      2        2 
   1   chr1_12329573     AKia    A    G        0      0        2 
   1   chr1_12329573     AOna    A    G        0      0        2 
   1   chr1_12329573     ASom    A    G        0      0        2 
   1   chr1_12329573     HCab    A    G        0      0        2 
   1   chr1_12329573     HPrz    A    G        0      0        2 
   1   chr1_12329573     ZBoe    A    G        0      0        2 
   1   chr1_12329573     ZGre    A    G        0      0        2 
   1   chr1_12329573     ZHar    A    G        0      0        2 
   1   chr1_12329573   Sample    A    G        0      0        2 
   1   chr1_12333858     AAsi    G    T        0      0        2 
   1   chr1_12333858     AKia    G    T        0      0        2 
   1   chr1_12333858     AOna    G    T        0      0        2 
   1   chr1_12333858     ASom    G    T        0      0        2 
   1   chr1_12333858     HCab    G    T        0      0        2 
   1   chr1_12333858     HPrz    G    T        0      0        2 
   1   chr1_12333858     ZBoe    G    T        0      0        2 
   1   chr1_12333858     ZGre    G    T      0.5      1        2 
   1   chr1_12333858     ZHar    G    T        0      0        2 
   1   chr1_12333858   Sample    G    T        0      0        2 
   1   chr1_12338702     AAsi    C    T        0      0        2 
   1   chr1_12338702     AKia    C    T        0      0        2 
   1   chr1_12338702     AOna    C    T        0      0        2 
   1   chr1_12338702     ASom    C    T        0      0        2 
   1   chr1_12338702     HCab    C    T        0      0        2 
   1   chr1_12338702     HPrz    C    T      0.5      1        2 
   1   chr1_12338702     ZBoe    C    T        0      0        2 
   1   chr1_12338702     ZGre    C    T        0      0        2 
   1   chr1_12338702     ZHar    C    T        0      0        2 
   1   chr1_12338702   Sample    C    T        0      0        2 
   1   chr1_12340706     AAsi    A    G        0      0        2 
   1   chr1_12340706     AKia    A    G        0      0        2 
   1   chr1_12340706     AOna    A    G        0      0        2 
   1   chr1_12340706     ASom    A    G        0      0        2 
   1   chr1_12340706     HCab    A    G        0      0        2 
   1   chr1_12340706     HPrz    A    G      0.5      1        2 
   1   chr1_12340706     ZBoe    A    G        0      0        2 
   1   chr1_12340706     ZGre    A    G        0      0        2 
   1   chr1_12340706     ZHar    A    G        0      0        2 
   1   chr1_12340706   Sample    A    G        0      0        2 
   1   chr1_12350067     AAsi    T    C        0      0        2 
   1   chr1_12350067     AKia    T    C        0      0        2 
   1   chr1_12350067     AOna    T    C        0      0        2 
   1   chr1_12350067     ASom    T    C        0      0        2 
   1   chr1_12350067     HCab    T    C      0.5      1        2 
   1   chr1_12350067     HPrz    T    C        1      2        2 
   1   chr1_12350067     ZBoe    T    C        0      0        2 
   1   chr1_12350067     ZGre    T    C        0      0        2 
   1   chr1_12350067     ZHar    T    C        0      0        2 
   1   chr1_12350067   Sample    T    C        1      2        2 
   1   chr1_12351187     AAsi    A    T        0      0        2 
   1   chr1_12351187     AKia    A    T        0      0        2 
   1   chr1_12351187     AOna    A    T        0      0        2 
   1   chr1_12351187     ASom    A    T        0      0        2 
   1   chr1_12351187     HCab    A    T        0      0        2 
   1   chr1_12351187     HPrz    A    T        0      0        2 
   1   chr1_12351187     ZBoe    A    T      0.5      1        2 
   1   chr1_12351187     ZGre    A    T        0      0        2 
   1   chr1_12351187     ZHar    A    T        0      0        2 
   1   chr1_12351187   Sample    A    T        0      0        2 
   1   chr1_12352248     AAsi    G    A        0      0        2 
   1   chr1_12352248     AKia    G    A      0.5      1        2 
   1   chr1_12352248     AOna    G    A      0.5      1        2 
   1   chr1_12352248     ASom    G    A        0      0        2 
   1   chr1_12352248     HCab    G    A        0      0        2 
   1   chr1_12352248     HPrz    G    A        0      0        2 
   1   chr1_12352248     ZBoe    G    A        0      0        2 
   1   chr1_12352248     ZGre    G    A        0      0        2 
   1   chr1_12352248     ZHar    G    A        0      0        2 
   1   chr1_12352248   Sample    G    A        0      0        2 
   1   chr1_12360426     AAsi    T    C        0      0        2 
   1   chr1_12360426     AKia    T    C        0      0        2 
   1   chr1_12360426     AOna    T    C        0      0        2 
   1   chr1_12360426     ASom    T    C        0      0        2 
   1   chr1_12360426     HCab    T    C        1      2        2 
   1   chr1_12360426     HPrz    T    C        1      2        2 
   1   chr1_12360426     ZBoe    T    C        0      0        2 
   1   chr1_12360426     ZGre    T    C        0      0        2 
   1   chr1_12360426     ZHar    T    C        0      0        2 
   1   chr1_12360426   Sample    T    C        1      2        2 
   1   chr1_12366594     AAsi    T    C        0      0        2 
   1   chr1_12366594     AKia    T    C        0      0        2 
   1   chr1_12366594     AOna    T    C        0      0        2 
   1   chr1_12366594     ASom    T    C        0      0        2 
   1   chr1_12366594     HCab    T    C        1      2        2 
   1   chr1_12366594     HPrz    T    C        1      2        2 
   1   chr1_12366594     ZBoe    T    C        0      0        2 
   1   chr1_12366594     ZGre    T    C        0      0        2 
   1   chr1_12366594     ZHar    T    C        0      0        2 
   1   chr1_12366594   Sample    T    C        1      2        2 
   1   chr1_12368958     AAsi    C    A        0      0        2 
   1   chr1_12368958     AKia    C    A        0      0        2 
   1   chr1_12368958     AOna    C    A        0      0        2 
   1   chr1_12368958     ASom    C    A        0      0        2 
   1   chr1_12368958     HCab    C    A        0      0        2 
   1   chr1_12368958     HPrz    C    A        1      2        2 
   1   chr1_12368958     ZBoe    C    A        0      0        2 
   1   chr1_12368958     ZGre    C    A        0      0        2 
   1   chr1_12368958     ZHar    C    A        0      0        2 
   1   chr1_12368958   Sample    C    A        1      2        2 
   1   chr1_12383174     AAsi    G    A        0      0        2 
   1   chr1_12383174     AKia    G    A        0      0        2 
   1   chr1_12383174     AOna    G    A        0      0        2 
   1   chr1_12383174     ASom    G    A        0      0        2 
   1   chr1_12383174     HCab    G    A        1      2        2 
   1   chr1_12383174     HPrz    G    A        1      2        2 
   1   chr1_12383174     ZBoe    G    A        0      0        2 
   1   chr1_12383174     ZGre    G    A        0      0        2 
   1   chr1_12383174     ZHar    G    A        0      0        2 
   1   chr1_12383174   Sample    G    A        1      2        2 
   1   chr1_12385223     AAsi    T    C        0      0        2 
   1   chr1_12385223     AKia    T    C      0.5      1        2 
   1   chr1_12385223     AOna    T    C        0      0        2 
   1   chr1_12385223     ASom    T    C        0      0        2 
   1   chr1_12385223     HCab    T    C        0      0        2 
   1   chr1_12385223     HPrz    T    C        0      0        2 
   1   chr1_12385223     ZBoe    T    C        0      0        2 
   1   chr1_12385223     ZGre    T    C        0      0        2 
   1   chr1_12385223     ZHar    T    C        0      0        2 
   1   chr1_12385223   Sample    T    C        0      0        2 
   1   chr1_12393321     AAsi    A    C        0      0        2 
   1   chr1_12393321     AKia    A    C        1      2        2 
   1   chr1_12393321     AOna    A    C        0      0        2 
   1   chr1_12393321     ASom    A    C        0      0        2 
   1   chr1_12393321     HCab    A    C        0      0        2 
   1   chr1_12393321     HPrz    A    C        0      0        2 
   1   chr1_12393321     ZBoe    A    C        0      0        2 
   1   chr1_12393321     ZGre    A    C        0      0        2 
   1   chr1_12393321     ZHar    A    C        0      0        2 
   1   chr1_12393321   Sample    A    C        0      0        2 
   1   chr1_12402412     AAsi    T    C        0      0        2 
   1   chr1_12402412     AKia    T    C        0      0        2 
   1   chr1_12402412     AOna    T    C        0      0        2 
   1   chr1_12402412     ASom    T    C        0      0        2 
   1   chr1_12402412     HCab    T    C        0      0        2 
   1   chr1_12402412     HPrz    T    C        0      0        2 
   1   chr1_12402412     ZBoe    T    C      0.5      1        2 
   1   chr1_12402412     ZGre    T    C        0      0        2 
   1   chr1_12402412     ZHar    T    C        0      0        2 
   1   chr1_12402412   Sample    T    C        0      0        2 
   1   chr1_12404758     AAsi    T    A        0      0        2 
   1   chr1_12404758     AKia    T    A        0      0        2 
   1   chr1_12404758     AOna    T    A        0      0        2 
   1   chr1_12404758     ASom    T    A        0      0        2 
   1   chr1_12404758     HCab    T    A        1      2        2 
   1   chr1_12404758     HPrz    T    A        1      2        2 
   1   chr1_12404758     ZBoe    T    A        0      0        2 
   1   chr1_12404758     ZGre    T    A        0      0        2 
   1   chr1_12404758     ZHar    T    A        0      0        2 
   1   chr1_12404758   Sample    T    A        1      2        2 
   1   chr1_12407770     AAsi    C    T        0      0        2 
   1   chr1_12407770     AKia    C    T        0      0        2 
   1   chr1_12407770     AOna    C    T        0      0        2 
   1   chr1_12407770     ASom    C    T        0      0        2 
   1   chr1_12407770     HCab    C    T        1      2        2 
   1   chr1_12407770     HPrz    C    T        1      2        2 
   1   chr1_12407770     ZBoe    C    T        0      0        2 
   1   chr1_12407770     ZGre    C    T        0      0        2 
   1   chr1_12407770     ZHar    C    T        0      0        2 
   1   chr1_12407770   Sample    C    T        1      2        2 
   1   chr1_12420017     AAsi    T    A        0      0        2 
   1   chr1_12420017     AKia    T    A      0.5      1        2 
   1   chr1_12420017     AOna    T    A        0      0        2 
   1   chr1_12420017     ASom    T    A        0      0        2 
   1   chr1_12420017     HCab    T    A        0      0        2 
   1   chr1_12420017     HPrz    T    A        0      0        2 
   1   chr1_12420017     ZBoe    T    A        1      2        2 
   1   chr1_12420017     ZGre    T    A        1      2        2 
   1   chr1_12420017     ZHar    T    A        1      2        2 
   1   chr1_12420017   Sample    T    A        0      0        2 
   1   chr1_12420619     AAsi    T    C        0      0        2 
   1   chr1_12420619     AKia    T    C        0      0        2 
   1   chr1_12420619     AOna    T    C        0      0        2 
   1   chr1_12420619     ASom    T    C        0      0        2 
   1   chr1_12420619     HCab    T    C        1      2        2 
   1   chr1_12420619     HPrz    T    C        1      2        2 
   1   chr1_12420619     ZBoe    T    C      0.5      1        2 
   1   chr1_12420619     ZGre    T    C        0      0        2 
   1   chr1_12420619     ZHar    T    C        0      0        2 
   1   chr1_12420619   Sample    T    C        1      2        2 
   1   chr1_12432207     AAsi    A    G        0      0        2 
   1   chr1_12432207     AKia    A    G        0      0        2 
   1   chr1_12432207     AOna    A    G      0.5      1        2 
   1   chr1_12432207     ASom    A    G        0      0        2 
   1   chr1_12432207     HCab    A    G        0      0        2 
   1   chr1_12432207     HPrz    A    G        0      0        2 
   1   chr1_12432207     ZBoe    A    G        0      0        2 
   1   chr1_12432207     ZGre    A    G        0      0        2 
   1   chr1_12432207     ZHar    A    G        0      0        2 
   1   chr1_12432207   Sample    A    G        0      0        2 
   1   chr1_12436973     AAsi    G    A        0      0        2 
   1   chr1_12436973     AKia    G    A        0      0        2 
   1   chr1_12436973     AOna    G    A        0      0        2 
   1   chr1_12436973     ASom    G    A        0      0        2 
   1   chr1_12436973     HCab    G    A        1      2        2 
   1   chr1_12436973     HPrz    G    A        1      2        2 
   1   chr1_12436973     ZBoe    G    A        0      0        2 
   1   chr1_12436973     ZGre    G    A        0      0        2 
   1   chr1_12436973     ZHar    G    A        0      0        2 
   1   chr1_12436973   Sample    G    A        1      2        2 
   1   chr1_12438773     AAsi    A    T        0      0        2 
   1   chr1_12438773     AKia    A    T      0.5      1        2 
   1   chr1_12438773     AOna    A    T        1      2        2 
   1   chr1_12438773     ASom    A    T        0      0        2 
   1   chr1_12438773     HCab    A    T        0      0        2 
   1   chr1_12438773     HPrz    A    T        0      0        2 
   1   chr1_12438773     ZBoe    A    T        0      0        2 
   1   chr1_12438773     ZGre    A    T        0      0        2 
   1   chr1_12438773     ZHar    A    T        0      0        2 
   1   chr1_12438773   Sample    A    T        0      0        2 
   1   chr1_12440099     AAsi    C    G        0      0        2 
   1   chr1_12440099     AKia    C    G      0.5      1        2 
   1   chr1_12440099     AOna    C    G        0      0        2 
   1   chr1_12440099     ASom    C    G        0      0        2 
   1   chr1_12440099     HCab    C    G        0      0        2 
   1   chr1_12440099     HPrz    C    G        0      0        2 
   1   chr1_12440099     ZBoe    C    G        0      0        2 
   1   chr1_12440099     ZGre    C    G        0      0        2 
   1   chr1_12440099     ZHar    C    G        0      0        2 
   1   chr1_12440099   Sample    C    G        0      0        2 
   1   chr1_12442050     AAsi    G    A        0      0        2 
   1   chr1_12442050     AKia    G    A        0      0        2 
   1   chr1_12442050     AOna    G    A        0      0        2 
   1   chr1_12442050     ASom    G    A        0      0        2 
   1   chr1_12442050     HCab    G    A        0      0        2 
   1   chr1_12442050     HPrz    G    A        0      0        2 
   1   chr1_12442050     ZBoe    G    A      0.5      1        2 
   1   chr1_12442050     ZGre    G    A        0      0        2 
   1   chr1_12442050     ZHar    G    A        0      0        2 
   1   chr1_12442050   Sample    G    A        0      0        2 
   1   chr1_12448079     AAsi    T    C        0      0        2 
   1   chr1_12448079     AKia    T    C        0      0        2 
   1   chr1_12448079     AOna    T    C      0.5      1        2 
   1   chr1_12448079     ASom    T    C        0      0        2 
   1   chr1_12448079     HCab    T    C        0      0        2 
   1   chr1_12448079     HPrz    T    C        0      0        2 
   1   chr1_12448079     ZBoe    T    C        0      0        2 
   1   chr1_12448079     ZGre    T    C        0      0        2 
   1   chr1_12448079     ZHar    T    C        0      0        2 
   1   chr1_12448079   Sample    T    C        0      0        2 
   1   chr1_12477865     AAsi    T    G        1      2        2 
   1   chr1_12477865     AKia    T    G        0      0        2 
   1   chr1_12477865     AOna    T    G        0      0        2 
   1   chr1_12477865     ASom    T    G        1      2        2 
   1   chr1_12477865     HCab    T    G        1      2        2 
   1   chr1_12477865     HPrz    T    G        1      2        2 
   1   chr1_12477865     ZBoe    T    G        0      0        2 
   1   chr1_12477865     ZGre    T    G        0      0        2 
   1   chr1_12477865     ZHar    T    G        0      0        2 
   1   chr1_12477865   Sample    T    G        1      2        2 
   1   chr1_12481379     AAsi    A    C        0      0        2 
   1   chr1_12481379     AKia    A    C        0      0        2 
   1   chr1_12481379     AOna    A    C        0      0        2 
   1   chr1_12481379     ASom    A    C        0      0        2 
   1   chr1_12481379     HCab    A    C        1      2        2 
   1   chr1_12481379     HPrz    A    C        1      2        2 
   1   chr1_12481379     ZBoe    A    C        0      0        2 
   1   chr1_12481379     ZGre    A    C        0      0        2 
   1   chr1_12481379     ZHar    A    C        0      0        2 
   1   chr1_12481379   Sample    A    C        1      2        2 
   1   chr1_12483252     AAsi    G    A        0      0        2 
   1   chr1_12483252     AKia    G    A        0      0        2 
   1   chr1_12483252     AOna    G    A        0      0        2 
   1   chr1_12483252     ASom    G    A        0      0        2 
   1   chr1_12483252     HCab    G    A        1      2        2 
   1   chr1_12483252     HPrz    G    A        0      0        2 
   1   chr1_12483252     ZBoe    G    A        0      0        2 
   1   chr1_12483252     ZGre    G    A        0      0        2 
   1   chr1_12483252     ZHar    G    A        0      0        2 
   1   chr1_12483252   Sample    G    A        0      0        2 
   1   chr1_12488348     AAsi    C    G        0      0        2 
   1   chr1_12488348     AKia    C    G        0      0        2 
   1   chr1_12488348     AOna    C    G        0      0        2 
   1   chr1_12488348     ASom    C    G        0      0        2 
   1   chr1_12488348     HCab    C    G        1      2        2 
   1   chr1_12488348     HPrz    C    G        1      2        2 
   1   chr1_12488348     ZBoe    C    G        0      0        2 
   1   chr1_12488348     ZGre    C    G        0      0        2 
   1   chr1_12488348     ZHar    C    G        0      0        2 
   1   chr1_12488348   Sample    C    G        1      2        2 
   1   chr1_12488489     AAsi    A    G        0      0        2 
   1   chr1_12488489     AKia    A    G        0      0        2 
   1   chr1_12488489     AOna    A    G        0      0        2 
   1   chr1_12488489     ASom    A    G        0      0        2 
   1   chr1_12488489     HCab    A    G        0      0        2 
   1   chr1_12488489     HPrz    A    G        0      0        2 
   1   chr1_12488489     ZBoe    A    G      0.5      1        2 
   1   chr1_12488489     ZGre    A    G        0      0        2 
   1   chr1_12488489     ZHar    A    G        0      0        2 
   1   chr1_12488489   Sample    A    G        0      0        2 
   1   chr1_12490129     AAsi    A    C        0      0        2 
   1   chr1_12490129     AKia    A    C        0      0        2 
   1   chr1_12490129     AOna    A    C        0      0        2 
   1   chr1_12490129     ASom    A    C        0      0        2 
   1   chr1_12490129     HCab    A    C        0      0        2 
   1   chr1_12490129     HPrz    A    C        0      0        2 
   1   chr1_12490129     ZBoe    A    C        1      2        2 
   1   chr1_12490129     ZGre    A    C        0      0        2 
   1   chr1_12490129     ZHar    A    C        0      0        2 
   1   chr1_12490129   Sample    A    C        0      0        2 
   1   chr1_12490569     AAsi    G    A        0      0        2 
   1   chr1_12490569     AKia    G    A        0      0        2 
   1   chr1_12490569     AOna    G    A        0      0        2 
   1   chr1_12490569     ASom    G    A        1      2        2 
   1   chr1_12490569     HCab    G    A        0      0        2 
   1   chr1_12490569     HPrz    G    A        0      0        2 
   1   chr1_12490569     ZBoe    G    A        0      0        2 
   1   chr1_12490569     ZGre    G    A        0      0        2 
   1   chr1_12490569     ZHar    G    A        0      0        2 
   1   chr1_12490569   Sample    G    A        0      0        2 
   1   chr1_12492166     AAsi    C    A        0      0        2 
   1   chr1_12492166     AKia    C    A        0      0        2 
   1   chr1_12492166     AOna    C    A        0      0        2 
   1   chr1_12492166     ASom    C    A        0      0        2 
   1   chr1_12492166     HCab    C    A        0      0        2 
   1   chr1_12492166     HPrz    C    A        0      0        2 
   1   chr1_12492166     ZBoe    C    A      0.5      1        2 
   1   chr1_12492166     ZGre    C    A        0      0        2 
   1   chr1_12492166     ZHar    C    A        0      0        2 
   1   chr1_12492166   Sample    C    A        0      0        2 
   1   chr1_12495092     AAsi    C    T        0      0        2 
   1   chr1_12495092     AKia    C    T      0.5      1        2 
   1   chr1_12495092     AOna    C    T        0      0        2 
   1   chr1_12495092     ASom    C    T        0      0        2 
   1   chr1_12495092     HCab    C    T        0      0        2 
   1   chr1_12495092     HPrz    C    T        0      0        2 
   1   chr1_12495092     ZBoe    C    T        0      0        2 
   1   chr1_12495092     ZGre    C    T        0      0        2 
   1   chr1_12495092     ZHar    C    T        0      0        2 
   1   chr1_12495092   Sample    C    T        0      0        2 
   1   chr1_12497740     AAsi    C    T        0      0        2 
   1   chr1_12497740     AKia    C    T        0      0        2 
   1   chr1_12497740     AOna    C    T        0      0        2 
   1   chr1_12497740     ASom    C    T        0      0        2 
   1   chr1_12497740     HCab    C    T        1      2        2 
   1   chr1_12497740     HPrz    C    T        1      2        2 
   1   chr1_12497740     ZBoe    C    T        0      0        2 
   1   chr1_12497740     ZGre    C    T        0      0        2 
   1   chr1_12497740     ZHar    C    T        0      0        2 
   1   chr1_12497740   Sample    C    T        1      2        2 
   1   chr1_12510925     AAsi    A    T        0      0        2 
   1   chr1_12510925     AKia    A    T        0      0        2 
   1   chr1_12510925     AOna    A    T        0      0        2 
   1   chr1_12510925     ASom    A    T        0      0        2 
   1   chr1_12510925     HCab    A    T        1      2        2 
   1   chr1_12510925     HPrz    A    T        1      2        2 
   1   chr1_12510925     ZBoe    A    T        0      0        2 
   1   chr1_12510925     ZGre    A    T        0      0        2 
   1   chr1_12510925     ZHar    A    T        0      0        2 
   1   chr1_12510925   Sample    A    T        1      2        2 
   1   chr1_12511057     AAsi    T    G        0      0        2 
   1   chr1_12511057     AKia    T    G        0      0        2 
   1   chr1_12511057     AOna    T    G      0.5      1        2 
   1   chr1_12511057     ASom    T    G        0      0        2 
   1   chr1_12511057     HCab    T    G        0      0        2 
   1   chr1_12511057     HPrz    T    G        0      0        2 
   1   chr1_12511057     ZBoe    T    G        0      0        2 
   1   chr1_12511057     ZGre    T    G        0      0        2 
   1   chr1_12511057     ZHar    T    G        0      0        2 
   1   chr1_12511057   Sample    T    G        0      0        2 
   1   chr1_12511254     AAsi    C    G        0      0        2 
   1   chr1_12511254     AKia    C    G        0      0        2 
   1   chr1_12511254     AOna    C    G        0      0        2 
   1   chr1_12511254     ASom    C    G        0      0        2 
   1   chr1_12511254     HCab    C    G        0      0        2 
   1   chr1_12511254     HPrz    C    G        0      0        2 
   1   chr1_12511254     ZBoe    C    G        0      0        2 
   1   chr1_12511254     ZGre    C    G        0      0        2 
   1   chr1_12511254     ZHar    C    G        1      2        2 
   1   chr1_12511254   Sample    C    G        0      0        2 
   1   chr1_12513198     AAsi    C    A        0      0        2 
   1   chr1_12513198     AKia    C    A        0      0        2 
   1   chr1_12513198     AOna    C    A      0.5      1        2 
   1   chr1_12513198     ASom    C    A        0      0        2 
   1   chr1_12513198     HCab    C    A        0      0        2 
   1   chr1_12513198     HPrz    C    A        0      0        2 
   1   chr1_12513198     ZBoe    C    A        0      0        2 
   1   chr1_12513198     ZGre    C    A        0      0        2 
   1   chr1_12513198     ZHar    C    A        0      0        2 
   1   chr1_12513198   Sample    C    A        0      0        2 
   1   chr1_12513218     AAsi    G    A        0      0        2 
   1   chr1_12513218     AKia    G    A        0      0        2 
   1   chr1_12513218     AOna    G    A        0      0        2 
   1   chr1_12513218     ASom    G    A        0      0        2 
   1   chr1_12513218     HCab    G    A        0      0        2 
   1   chr1_12513218     HPrz    G    A        0      0        2 
   1   chr1_12513218     ZBoe    G    A        0      0        2 
   1   chr1_12513218     ZGre    G    A        1      2        2 
   1   chr1_12513218     ZHar    G    A        0      0        2 
   1   chr1_12513218   Sample    G    A        0      0        2 
   1   chr1_12517586     AAsi    T    G        0      0        2 
   1   chr1_12517586     AKia    T    G        0      0        2 
   1   chr1_12517586     AOna    T    G        0      0        2 
   1   chr1_12517586     ASom    T    G        0      0        2 
   1   chr1_12517586     HCab    T    G      0.5      1        2 
   1   chr1_12517586     HPrz    T    G        0      0        2 
   1   chr1_12517586     ZBoe    T    G        0      0        2 
   1   chr1_12517586     ZGre    T    G        0      0        2 
   1   chr1_12517586     ZHar    T    G        0      0        2 
   1   chr1_12517586   Sample    T    G        1      2        2 
   1   chr1_12518180     AAsi    A    C        0      0        2 
   1   chr1_12518180     AKia    A    C        0      0        2 
   1   chr1_12518180     AOna    A    C        0      0        2 
   1   chr1_12518180     ASom    A    C        0      0        2 
   1   chr1_12518180     HCab    A    C        1      2        2 
   1   chr1_12518180     HPrz    A    C        1      2        2 
   1   chr1_12518180     ZBoe    A    C        0      0        2 
   1   chr1_12518180     ZGre    A    C        0      0        2 
   1   chr1_12518180     ZHar    A    C        0      0        2 
   1   chr1_12518180   Sample    A    C        1      2        2 
   1   chr1_12524081     AAsi    A    C        0      0        2 
   1   chr1_12524081     AKia    A    C        0      0        2 
   1   chr1_12524081     AOna    A    C        0      0        2 
   1   chr1_12524081     ASom    A    C        0      0        2 
   1   chr1_12524081     HCab    A    C        1      2        2 
   1   chr1_12524081     HPrz    A    C        1      2        2 
   1   chr1_12524081     ZBoe    A    C        0      0        2 
   1   chr1_12524081     ZGre    A    C        0      0        2 
   1   chr1_12524081     ZHar    A    C        0      0        2 
   1   chr1_12524081   Sample    A    C        1      2        2 
   1   chr1_12524555     AAsi    T    C        0      0        2 
   1   chr1_12524555     AKia    T    C        0      0        2 
   1   chr1_12524555     AOna    T    C        0      0        2 
   1   chr1_12524555     ASom    T    C        0      0        2 
   1   chr1_12524555     HCab    T    C        1      2        2 
   1   chr1_12524555     HPrz    T    C        1      2        2 
   1   chr1_12524555     ZBoe    T    C        0      0        2 
   1   chr1_12524555     ZGre    T    C        0      0        2 
   1   chr1_12524555     ZHar    T    C        0      0        2 
   1   chr1_12524555   Sample    T    C        1      2        2 
   1   chr1_12525769     AAsi    C    G        0      0        2 
   1   chr1_12525769     AKia    C    G        0      0        2 
   1   chr1_12525769     AOna    C    G        0      0        2 
   1   chr1_12525769     ASom    C    G        0      0        2 
   1   chr1_12525769     HCab    C    G        1      2        2 
   1   chr1_12525769     HPrz    C    G        1      2        2 
   1   chr1_12525769     ZBoe    C    G        0      0        2 
   1   chr1_12525769     ZGre    C    G        0      0        2 
   1   chr1_12525769     ZHar    C    G        0      0        2 
   1   chr1_12525769   Sample    C    G        1      2        2 
   1   chr1_12527366     AAsi    T    G        0      0        2 
   1   chr1_12527366     AKia    T    G        0      0        2 
   1   chr1_12527366     AOna    T    G      0.5      1        2 
   1   chr1_12527366     ASom    T    G        0      0        2 
   1   chr1_12527366     HCab    T    G        0      0        2 
   1   chr1_12527366     HPrz    T    G        0      0        2 
   1   chr1_12527366     ZBoe    T    G        0      0        2 
   1   chr1_12527366     ZGre    T    G        0      0        2 
   1   chr1_12527366     ZHar    T    G        0      0        2 
   1   chr1_12527366   Sample    T    G        0      0        2 
   1   chr1_12528163     AAsi    T    C        0      0        2 
   1   chr1_12528163     AKia    T    C        0      0        2 
   1   chr1_12528163     AOna    T    C        0      0        2 
   1   chr1_12528163     ASom    T    C        0      0        2 
   1   chr1_12528163     HCab    T    C        1      2        2 
   1   chr1_12528163     HPrz    T    C        1      2        2 
   1   chr1_12528163     ZBoe    T    C        0      0        2 
   1   chr1_12528163     ZGre    T    C        0      0        2 
   1   chr1_12528163     ZHar    T    C        0      0        2 
   1   chr1_12528163   Sample    T    C        1      2        2 
   1   chr1_12532535     AAsi    T    G        0      0        2 
   1   chr1_12532535     AKia    T    G        0      0        2 
   1   chr1_12532535     AOna    T    G        0      0        2 
   1   chr1_12532535     ASom    T    G        1      2        2 
   1   chr1_12532535     HCab    T    G        0      0        2 
   1   chr1_12532535     HPrz    T    G        0      0        2 
   1   chr1_12532535     ZBoe    T    G        0      0        2 
   1   chr1_12532535     ZGre    T    G        0      0        2 
   1   chr1_12532535     ZHar    T    G        0      0        2 
   1   chr1_12532535   Sample    T    G        0      0        2 
   1   chr1_12542923     AAsi    T    C        0      0        2 
   1   chr1_12542923     AKia    T    C        0      0        2 
   1   chr1_12542923     AOna    T    C      0.5      1        2 
   1   chr1_12542923     ASom    T    C        0      0        2 
   1   chr1_12542923     HCab    T    C        0      0        2 
   1   chr1_12542923     HPrz    T    C        0      0        2 
   1   chr1_12542923     ZBoe    T    C        0      0        2 
   1   chr1_12542923     ZGre    T    C        0      0        2 
   1   chr1_12542923     ZHar    T    C        0      0        2 
   1   chr1_12542923   Sample    T    C        0      0        2 
   1   chr1_12548904     AAsi    A    G      0.5      1        2 
   1   chr1_12548904     AKia    A    G        0      0        2 
   1   chr1_12548904     AOna    A    G        0      0        2 
   1   chr1_12548904     ASom    A    G        0      0        2 
   1   chr1_12548904     HCab    A    G        0      0        2 
   1   chr1_12548904     HPrz    A    G        0      0        2 
   1   chr1_12548904     ZBoe    A    G        0      0        2 
   1   chr1_12548904     ZGre    A    G        0      0        2 
   1   chr1_12548904     ZHar    A    G        0      0        2 
   1   chr1_12548904   Sample    A    G        0      0        2 
   1   chr1_12551672     AAsi    C    G        0      0        2 
   1   chr1_12551672     AKia    C    G        0      0        2 
   1   chr1_12551672     AOna    C    G        0      0        2 
   1   chr1_12551672     ASom    C    G        0      0        2 
   1   chr1_12551672     HCab    C    G        1      2        2 
   1   chr1_12551672     HPrz    C    G        1      2        2 
   1   chr1_12551672     ZBoe    C    G        0      0        2 
   1   chr1_12551672     ZGre    C    G        0      0        2 
   1   chr1_12551672     ZHar    C    G        0      0        2 
   1   chr1_12551672   Sample    C    G        1      2        2 
   1   chr1_12577440     AAsi    A    G        0      0        2 
   1   chr1_12577440     AKia    A    G        0      0        2 
   1   chr1_12577440     AOna    A    G        0      0        2 
   1   chr1_12577440     ASom    A    G        0      0        2 
   1   chr1_12577440     HCab    A    G        1      2        2 
   1   chr1_12577440     HPrz    A    G        1      2        2 
   1   chr1_12577440     ZBoe    A    G        0      0        2 
   1   chr1_12577440     ZGre    A    G        0      0        2 
   1   chr1_12577440     ZHar    A    G        0      0        2 
   1   chr1_12577440   Sample    A    G        1      2        2 
   1   chr1_12577486     AAsi    A    G      0.5      1        2 
   1   chr1_12577486     AKia    A    G        0      0        2 
   1   chr1_12577486     AOna    A    G        1      2        2 
   1   chr1_12577486     ASom    A    G        0      0        2 
   1   chr1_12577486     HCab    A    G        0      0        2 
   1   chr1_12577486     HPrz    A    G        0      0        2 
   1   chr1_12577486     ZBoe    A    G        1      2        2 
   1   chr1_12577486     ZGre    A    G        0      0        2 
   1   chr1_12577486     ZHar    A    G        1      2        2 
   1   chr1_12577486   Sample    A    G        0      0        2 
   1   chr1_12584667     AAsi    C    T        0      0        2 
   1   chr1_12584667     AKia    C    T      0.5      1        2 
   1   chr1_12584667     AOna    C    T        0      0        2 
   1   chr1_12584667     ASom    C    T        0      0        2 
   1   chr1_12584667     HCab    C    T        0      0        2 
   1   chr1_12584667     HPrz    C    T        0      0        2 
   1   chr1_12584667     ZBoe    C    T        0      0        2 
   1   chr1_12584667     ZGre    C    T        0      0        2 
   1   chr1_12584667     ZHar    C    T        0      0        2 
   1   chr1_12584667   Sample    C    T        0      0        2 
   1   chr1_12584951     AAsi    C    T        0      0        2 
   1   chr1_12584951     AKia    C    T        0      0        2 
   1   chr1_12584951     AOna    C    T        0      0        2 
   1   chr1_12584951     ASom    C    T        0      0        2 
   1   chr1_12584951     HCab    C    T        1      2        2 
   1   chr1_12584951     HPrz    C    T        1      2        2 
   1   chr1_12584951     ZBoe    C    T        0      0        2 
   1   chr1_12584951     ZGre    C    T        0      0        2 
   1   chr1_12584951     ZHar    C    T        0      0        2 
   1   chr1_12584951   Sample    C    T        1      2        2 
   1   chr1_12586301     AAsi    A    G        0      0        2 
   1   chr1_12586301     AKia    A    G      0.5      1        2 
   1   chr1_12586301     AOna    A    G        0      0        2 
   1   chr1_12586301     ASom    A    G        0      0        2 
   1   chr1_12586301     HCab    A    G        0      0        2 
   1   chr1_12586301     HPrz    A    G        0      0        2 
   1   chr1_12586301     ZBoe    A    G        0      0        2 
   1   chr1_12586301     ZGre    A    G        0      0        2 
   1   chr1_12586301     ZHar    A    G        0      0        2 
   1   chr1_12586301   Sample    A    G        0      0        2 
   1   chr1_12587778     AAsi    G    C        0      0        2 
   1   chr1_12587778     AKia    G    C        1      2        2 
   1   chr1_12587778     AOna    G    C        0      0        2 
   1   chr1_12587778     ASom    G    C        1      2        2 
   1   chr1_12587778     HCab    G    C        0      0        2 
   1   chr1_12587778     HPrz    G    C        0      0        2 
   1   chr1_12587778     ZBoe    G    C        0      0        2 
   1   chr1_12587778     ZGre    G    C        1      2        2 
   1   chr1_12587778     ZHar    G    C        1      2        2 
   1   chr1_12587778   Sample    G    C        0      0        2 
   1   chr1_12590082     AAsi    C    T      0.5      1        2 
   1   chr1_12590082     AKia    C    T        0      0        2 
   1   chr1_12590082     AOna    C    T        0      0        2 
   1   chr1_12590082     ASom    C    T        0      0        2 
   1   chr1_12590082     HCab    C    T        0      0        2 
   1   chr1_12590082     HPrz    C    T        0      0        2 
   1   chr1_12590082     ZBoe    C    T        0      0        2 
   1   chr1_12590082     ZGre    C    T        0      0        2 
   1   chr1_12590082     ZHar    C    T        0      0        2 
   1   chr1_12590082   Sample    C    T        0      0        2 
   1   chr1_12591906     AAsi    A    G        0      0        2 
   1   chr1_12591906     AKia    A    G        0      0        2 
   1   chr1_12591906     AOna    A    G        0      0        2 
   1   chr1_12591906     ASom    A    G        0      0        2 
   1   chr1_12591906     HCab    A    G      0.5      1        2 
   1   chr1_12591906     HPrz    A    G        1      2        2 
   1   chr1_12591906     ZBoe    A    G        0      0        2 
   1   chr1_12591906     ZGre    A    G        0      0        2 
   1   chr1_12591906     ZHar    A    G        0      0        2 
   1   chr1_12591906   Sample    A    G        1      2        2 
   1   chr1_12594086     AAsi    A    G        0      0        2 
   1   chr1_12594086     AKia    A    G        0      0        2 
   1   chr1_12594086     AOna    A    G        0      0        2 
   1   chr1_12594086     ASom    A    G        0      0        2 
   1   chr1_12594086     HCab    A    G      0.5      1        2 
   1   chr1_12594086     HPrz    A    G        0      0        2 
   1   chr1_12594086     ZBoe    A    G        0      0        2 
   1   chr1_12594086     ZGre    A    G        0      0        2 
   1   chr1_12594086     ZHar    A    G        0      0        2 
   1   chr1_12594086   Sample    A    G        0      0        2 
   1   chr1_12594860     AAsi    G    A        0      0        2 
   1   chr1_12594860     AKia    G    A        0      0        2 
   1   chr1_12594860     AOna    G    A      0.5      1        2 
   1   chr1_12594860     ASom    G    A        0      0        2 
   1   chr1_12594860     HCab    G    A        0      0        2 
   1   chr1_12594860     HPrz    G    A        0      0        2 
   1   chr1_12594860     ZBoe    G    A        0      0        2 
   1   chr1_12594860     ZGre    G    A        0      0        2 
   1   chr1_12594860     ZHar    G    A        0      0        2 
   1   chr1_12594860   Sample    G    A        0      0        2 
   1   chr1_12595741     AAsi    C    G        0      0        2 
   1   chr1_12595741     AKia    C    G        0      0        2 
   1   chr1_12595741     AOna    C    G        0      0        2 
   1   chr1_12595741     ASom    C    G        0      0        2 
   1   chr1_12595741     HCab    C    G        1      2        2 
   1   chr1_12595741     HPrz    C    G        1      2        2 
   1   chr1_12595741     ZBoe    C    G        0      0        2 
   1   chr1_12595741     ZGre    C    G        0      0        2 
   1   chr1_12595741     ZHar    C    G        0      0        2 
   1   chr1_12595741   Sample    C    G        1      2        2 
   1   chr1_12596910     AAsi    G    A        0      0        2 
   1   chr1_12596910     AKia    G    A      0.5      1        2 
   1   chr1_12596910     AOna    G    A      0.5      1        2 
   1   chr1_12596910     ASom    G    A        0      0        2 
   1   chr1_12596910     HCab    G    A        0      0        2 
   1   chr1_12596910     HPrz    G    A        0      0        2 
   1   chr1_12596910     ZBoe    G    A        0      0        2 
   1   chr1_12596910     ZGre    G    A        0      0        2 
   1   chr1_12596910     ZHar    G    A        0      0        2 
   1   chr1_12596910   Sample    G    A        0      0        2 
   1   chr1_12597740     AAsi    C    T        0      0        2 
   1   chr1_12597740     AKia    C    T        0      0        2 
   1   chr1_12597740     AOna    C    T        0      0        2 
   1   chr1_12597740     ASom    C    T        0      0        2 
   1   chr1_12597740     HCab    C    T        1      2        2 
   1   chr1_12597740     HPrz    C    T        1      2        2 
   1   chr1_12597740     ZBoe    C    T        0      0        2 
   1   chr1_12597740     ZGre    C    T        0      0        2 
   1   chr1_12597740     ZHar    C    T        0      0        2 
   1   chr1_12597740   Sample    C    T        1      2        2 
   1   chr1_12600888     AAsi    G    A        0      0        2 
   1   chr1_12600888     AKia    G    A        0      0        2 
   1   chr1_12600888     AOna    G    A        0      0        2 
   1   chr1_12600888     ASom    G    A        0      0        2 
   1   chr1_12600888     HCab    G    A      0.5      1        2 
   1   chr1_12600888     HPrz    G    A        1      2        2 
   1   chr1_12600888     ZBoe    G    A        0      0        2 
   1   chr1_12600888     ZGre    G    A        0      0        2 
   1   chr1_12600888     ZHar    G    A        0      0        2 
   1   chr1_12600888   Sample    G    A        1      2        2 
   1   chr1_12606963     AAsi    A    G        0      0        2 
   1   chr1_12606963     AKia    A    G        0      0        2 
   1   chr1_12606963     AOna    A    G        0      0        2 
   1   chr1_12606963     ASom    A    G        0      0        2 
   1   chr1_12606963     HCab    A    G      0.5      1        2 
   1   chr1_12606963     HPrz    A    G        0      0        2 
   1   chr1_12606963     ZBoe    A    G        0      0        2 
   1   chr1_12606963     ZGre    A    G        0      0        2 
   1   chr1_12606963     ZHar    A    G        0      0        2 
   1   chr1_12606963   Sample    A    G        0      0        2 
   1   chr1_12609726     AAsi    T    C        0      0        2 
   1   chr1_12609726     AKia    T    C        0      0        2 
   1   chr1_12609726     AOna    T    C        0      0        2 
   1   chr1_12609726     ASom    T    C        0      0        2 
   1   chr1_12609726     HCab    T    C        1      2        2 
   1   chr1_12609726     HPrz    T    C        1      2        2 
   1   chr1_12609726     ZBoe    T    C        0      0        2 
   1   chr1_12609726     ZGre    T    C        0      0        2 
   1   chr1_12609726     ZHar    T    C        0      0        2 
   1   chr1_12609726   Sample    T    C        1      2        2 
   1   chr1_12610119     AAsi    C    A        0      0        2 
   1   chr1_12610119     AKia    C    A      0.5      1        2 
   1   chr1_12610119     AOna    C    A        0      0        2 
   1   chr1_12610119     ASom    C    A        0      0        2 
   1   chr1_12610119     HCab    C    A        0      0        2 
   1   chr1_12610119     HPrz    C    A        0      0        2 
   1   chr1_12610119     ZBoe    C    A        0      0        2 
   1   chr1_12610119     ZGre    C    A        0      0        2 
   1   chr1_12610119     ZHar    C    A        0      0        2 
   1   chr1_12610119   Sample    C    A        0      0        2 
   1   chr1_12612211     AAsi    T    C        0      0        2 
   1   chr1_12612211     AKia    T    C        0      0        2 
   1   chr1_12612211     AOna    T    C        0      0        2 
   1   chr1_12612211     ASom    T    C        0      0        2 
   1   chr1_12612211     HCab    T    C        0      0        2 
   1   chr1_12612211     HPrz    T    C        0      0        2 
   1   chr1_12612211     ZBoe    T    C        0      0        2 
   1   chr1_12612211     ZGre    T    C      0.5      1        2 
   1   chr1_12612211     ZHar    T    C        0      0        2 
   1   chr1_12612211   Sample    T    C        0      0        2 
   1   chr1_12615148     AAsi    T    C        0      0        2 
   1   chr1_12615148     AKia    T    C        0      0        2 
   1   chr1_12615148     AOna    T    C        0      0        2 
   1   chr1_12615148     ASom    T    C        0      0        2 
   1   chr1_12615148     HCab    T    C        1      2        2 
   1   chr1_12615148     HPrz    T    C        1      2        2 
   1   chr1_12615148     ZBoe    T    C        0      0        2 
   1   chr1_12615148     ZGre    T    C        0      0        2 
   1   chr1_12615148     ZHar    T    C        0      0        2 
   1   chr1_12615148   Sample    T    C        1      2        2 
   1   chr1_12622271     AAsi    T    C        0      0        2 
   1   chr1_12622271     AKia    T    C        0      0        2 
   1   chr1_12622271     AOna    T    C        0      0        2 
   1   chr1_12622271     ASom    T    C        0      0        2 
   1   chr1_12622271     HCab    T    C        0      0        2 
   1   chr1_12622271     HPrz    T    C        0      0        2 
   1   chr1_12622271     ZBoe    T    C      0.5      1        2 
   1   chr1_12622271     ZGre    T    C        0      0        2 
   1   chr1_12622271     ZHar    T    C        0      0        2 
   1   chr1_12622271   Sample    T    C        0      0        2 
   1   chr1_12624660     AAsi    T    C        0      0        2 
   1   chr1_12624660     AKia    T    C        0      0        2 
   1   chr1_12624660     AOna    T    C        0      0        2 
   1   chr1_12624660     ASom    T    C        0      0        2 
   1   chr1_12624660     HCab    T    C      0.5      1        2 
   1   chr1_12624660     HPrz    T    C        1      2        2 
   1   chr1_12624660     ZBoe    T    C        0      0        2 
   1   chr1_12624660     ZGre    T    C        0      0        2 
   1   chr1_12624660     ZHar    T    C        0      0        2 
   1   chr1_12624660   Sample    T    C        1      2        2 
   1   chr1_12624862     AAsi    T    C        0      0        2 
   1   chr1_12624862     AKia    T    C        0      0        2 
   1   chr1_12624862     AOna    T    C        0      0        2 
   1   chr1_12624862     ASom    T    C        0      0        2 
   1   chr1_12624862     HCab    T    C      0.5      1        2 
   1   chr1_12624862     HPrz    T    C        0      0        2 
   1   chr1_12624862     ZBoe    T    C        0      0        2 
   1   chr1_12624862     ZGre    T    C        0      0        2 
   1   chr1_12624862     ZHar    T    C        0      0        2 
   1   chr1_12624862   Sample    T    C        0      0        2 
   1   chr1_12629336     AAsi    A    T        0      0        2 
   1   chr1_12629336     AKia    A    T        0      0        2 
   1   chr1_12629336     AOna    A    T        0      0        2 
   1   chr1_12629336     ASom    A    T        1      2        2 
   1   chr1_12629336     HCab    A    T        0      0        2 
   1   chr1_12629336     HPrz    A    T        0      0        2 
   1   chr1_12629336     ZBoe    A    T        0      0        2 
   1   chr1_12629336     ZGre    A    T        0      0        2 
   1   chr1_12629336     ZHar    A    T        0      0        2 
   1   chr1_12629336   Sample    A    T        0      0        2 
   1   chr1_12632002     AAsi    G    A        0      0        2 
   1   chr1_12632002     AKia    G    A        0      0        2 
   1   chr1_12632002     AOna    G    A        0      0        2 
   1   chr1_12632002     ASom    G    A        0      0        2 
   1   chr1_12632002     HCab    G    A        0      0        2 
   1   chr1_12632002     HPrz    G    A        1      2        2 
   1   chr1_12632002     ZBoe    G    A        0      0        2 
   1   chr1_12632002     ZGre    G    A        0      0        2 
   1   chr1_12632002     ZHar    G    A        0      0        2 
   1   chr1_12632002   Sample    G    A        0      0        2 
   1   chr1_12637942     AAsi    C    T        0      0        2 
   1   chr1_12637942     AKia    C    T        0      0        2 
   1   chr1_12637942     AOna    C    T        0      0        2 
   1   chr1_12637942     ASom    C    T        1      2        2 
   1   chr1_12637942     HCab    C    T        0      0        2 
   1   chr1_12637942     HPrz    C    T        0      0        2 
   1   chr1_12637942     ZBoe    C    T        0      0        2 
   1   chr1_12637942     ZGre    C    T        0      0        2 
   1   chr1_12637942     ZHar    C    T        0      0        2 
   1   chr1_12637942   Sample    C    T        0      0        2 
   1   chr1_12639484     AAsi    T    C        0      0        2 
   1   chr1_12639484     AKia    T    C        0      0        2 
   1   chr1_12639484     AOna    T    C      0.5      1        2 
   1   chr1_12639484     ASom    T    C        0      0        2 
   1   chr1_12639484     HCab    T    C        0      0        2 
   1   chr1_12639484     HPrz    T    C        0      0        2 
   1   chr1_12639484     ZBoe    T    C        0      0        2 
   1   chr1_12639484     ZGre    T    C        0      0        2 
   1   chr1_12639484     ZHar    T    C        0      0        2 
   1   chr1_12639484   Sample    T    C        0      0        2 
   1   chr1_12646536     AAsi    A    T        0      0        2 
   1   chr1_12646536     AKia    A    T        0      0        2 
   1   chr1_12646536     AOna    A    T        0      0        2 
   1   chr1_12646536     ASom    A    T        0      0        2 
   1   chr1_12646536     HCab    A    T        0      0        2 
   1   chr1_12646536     HPrz    A    T        0      0        2 
   1   chr1_12646536     ZBoe    A    T        0      0        2 
   1   chr1_12646536     ZGre    A    T        0      0        2 
   1   chr1_12646536     ZHar    A    T      0.5      1        2 
   1   chr1_12646536   Sample    A    T        0      0        2 
   1   chr1_12647733     AAsi    C    T        0      0        2 
   1   chr1_12647733     AKia    C    T        0      0        2 
   1   chr1_12647733     AOna    C    T      0.5      1        2 
   1   chr1_12647733     ASom    C    T        0      0        2 
   1   chr1_12647733     HCab    C    T        0      0        2 
   1   chr1_12647733     HPrz    C    T        0      0        2 
   1   chr1_12647733     ZBoe    C    T        0      0        2 
   1   chr1_12647733     ZGre    C    T        0      0        2 
   1   chr1_12647733     ZHar    C    T        0      0        2 
   1   chr1_12647733   Sample    C    T        0      0        2 
   1   chr1_12655090     AAsi    G    A        0      0        2 
   1   chr1_12655090     AKia    G    A        0      0        2 
   1   chr1_12655090     AOna    G    A      0.5      1        2 
   1   chr1_12655090     ASom    G    A        0      0        2 
   1   chr1_12655090     HCab    G    A        0      0        2 
   1   chr1_12655090     HPrz    G    A        0      0        2 
   1   chr1_12655090     ZBoe    G    A        0      0        2 
   1   chr1_12655090     ZGre    G    A        0      0        2 
   1   chr1_12655090     ZHar    G    A        0      0        2 
   1   chr1_12655090   Sample    G    A        0      0        2 
   1   chr1_12659549     AAsi    A    G        0      0        2 
   1   chr1_12659549     AKia    A    G        0      0        2 
   1   chr1_12659549     AOna    A    G      0.5      1        2 
   1   chr1_12659549     ASom    A    G        0      0        2 
   1   chr1_12659549     HCab    A    G        0      0        2 
   1   chr1_12659549     HPrz    A    G        0      0        2 
   1   chr1_12659549     ZBoe    A    G        0      0        2 
   1   chr1_12659549     ZGre    A    G      0.5      1        2 
   1   chr1_12659549     ZHar    A    G        0      0        2 
   1   chr1_12659549   Sample    A    G        0      0        2 
   1   chr1_12660191     AAsi    C    T        0      0        2 
   1   chr1_12660191     AKia    C    T        0      0        2 
   1   chr1_12660191     AOna    C    T        0      0        2 
   1   chr1_12660191     ASom    C    T        0      0        2 
   1   chr1_12660191     HCab    C    T        0      0        2 
   1   chr1_12660191     HPrz    C    T        1      2        2 
   1   chr1_12660191     ZBoe    C    T        0      0        2 
   1   chr1_12660191     ZGre    C    T        0      0        2 
   1   chr1_12660191     ZHar    C    T        0      0        2 
   1   chr1_12660191   Sample    C    T        0      0        2 
   1   chr1_12661251     AAsi    T    C        0      0        2 
   1   chr1_12661251     AKia    T    C        0      0        2 
   1   chr1_12661251     AOna    T    C        0      0        2 
   1   chr1_12661251     ASom    T    C        0      0        2 
   1   chr1_12661251     HCab    T    C        1      2        2 
   1   chr1_12661251     HPrz    T    C        1      2        2 
   1   chr1_12661251     ZBoe    T    C        0      0        2 
   1   chr1_12661251     ZGre    T    C        0      0        2 
   1   chr1_12661251     ZHar    T    C        0      0        2 
   1   chr1_12661251   Sample    T    C        1      2        2 
   1   chr1_12680300     AAsi    C    T        0      0        2 
   1   chr1_12680300     AKia    C    T      0.5      1        2 
   1   chr1_12680300     AOna    C    T      0.5      1        2 
   1   chr1_12680300     ASom    C    T        0      0        2 
   1   chr1_12680300     HCab    C    T        0      0        2 
   1   chr1_12680300     HPrz    C    T        0      0        2 
   1   chr1_12680300     ZBoe    C    T        0      0        2 
   1   chr1_12680300     ZGre    C    T        0      0        2 
   1   chr1_12680300     ZHar    C    T        0      0        2 
   1   chr1_12680300   Sample    C    T        0      0        2 
   1   chr1_12685279     AAsi    C    T        0      0        2 
   1   chr1_12685279     AKia    C    T        0      0        2 
   1   chr1_12685279     AOna    C    T        0      0        2 
   1   chr1_12685279     ASom    C    T        0      0        2 
   1   chr1_12685279     HCab    C    T        0      0        2 
   1   chr1_12685279     HPrz    C    T        0      0        2 
   1   chr1_12685279     ZBoe    C    T        0      0        2 
   1   chr1_12685279     ZGre    C    T        0      0        2 
   1   chr1_12685279     ZHar    C    T      0.5      1        2 
   1   chr1_12685279   Sample    C    T        0      0        2 
   1   chr1_12689334     AAsi    T    C        0      0        2 
   1   chr1_12689334     AKia    T    C        0      0        2 
   1   chr1_12689334     AOna    T    C        0      0        2 
   1   chr1_12689334     ASom    T    C        0      0        2 
   1   chr1_12689334     HCab    T    C        0      0        2 
   1   chr1_12689334     HPrz    T    C        0      0        2 
   1   chr1_12689334     ZBoe    T    C        0      0        2 
   1   chr1_12689334     ZGre    T    C        0      0        2 
   1   chr1_12689334     ZHar    T    C        1      2        2 
   1   chr1_12689334   Sample    T    C        0      0        2 
   1   chr1_12694526     AAsi    A    G        0      0        2 
   1   chr1_12694526     AKia    A    G        0      0        2 
   1   chr1_12694526     AOna    A    G      0.5      1        2 
   1   chr1_12694526     ASom    A    G        0      0        2 
   1   chr1_12694526     HCab    A    G        0      0        2 
   1   chr1_12694526     HPrz    A    G        0      0        2 
   1   chr1_12694526     ZBoe    A    G        0      0        2 
   1   chr1_12694526     ZGre    A    G        0      0        2 
   1   chr1_12694526     ZHar    A    G        0      0        2 
   1   chr1_12694526   Sample    A    G        0      0        2 
   1   chr1_12699228     AAsi    A    G        1      2        2 
   1   chr1_12699228     AKia    A    G        0      0        2 
   1   chr1_12699228     AOna    A    G        0      0        2 
   1   chr1_12699228     ASom    A    G        1      2        2 
   1   chr1_12699228     HCab    A    G        0      0        2 
   1   chr1_12699228     HPrz    A    G        0      0        2 
   1   chr1_12699228     ZBoe    A    G        0      0        2 
   1   chr1_12699228     ZGre    A    G        0      0        2 
   1   chr1_12699228     ZHar    A    G        0      0        2 
   1   chr1_12699228   Sample    A    G        0      0        2 
   1   chr1_12701228     AAsi    G    T        0      0        2 
   1   chr1_12701228     AKia    G    T        0      0        2 
   1   chr1_12701228     AOna    G    T        0      0        2 
   1   chr1_12701228     ASom    G    T        0      0        2 
   1   chr1_12701228     HCab    G    T        1      2        2 
   1   chr1_12701228     HPrz    G    T        1      2        2 
   1   chr1_12701228     ZBoe    G    T        0      0        2 
   1   chr1_12701228     ZGre    G    T        0      0        2 
   1   chr1_12701228     ZHar    G    T        0      0        2 
   1   chr1_12701228   Sample    G    T        1      2        2 
   1   chr1_12702279     AAsi    T    C        0      0        2 
   1   chr1_12702279     AKia    T    C        0      0        2 
   1   chr1_12702279     AOna    T    C        0      0        2 
   1   chr1_12702279     ASom    T    C        0      0        2 
   1   chr1_12702279     HCab    T    C        0      0        2 
   1   chr1_12702279     HPrz    T    C        0      0        2 
   1   chr1_12702279     ZBoe    T    C        0      0        2 
   1   chr1_12702279     ZGre    T    C        0      0        2 
   1   chr1_12702279     ZHar    T    C      0.5      1        2 
   1   chr1_12702279   Sample    T    C        0      0        2 
   1   chr1_12713483     AAsi    G    A        0      0        2 
   1   chr1_12713483     AKia    G    A      0.5      1        2 
   1   chr1_12713483     AOna    G    A        0      0        2 
   1   chr1_12713483     ASom    G    A        0      0        2 
   1   chr1_12713483     HCab    G    A        0      0        2 
   1   chr1_12713483     HPrz    G    A        0      0        2 
   1   chr1_12713483     ZBoe    G    A        0      0        2 
   1   chr1_12713483     ZGre    G    A        0      0        2 
   1   chr1_12713483     ZHar    G    A        0      0        2 
   1   chr1_12713483   Sample    G    A        0      0        2 
   1   chr1_12717204     AAsi    G    C        0      0        2 
   1   chr1_12717204     AKia    G    C        0      0        2 
   1   chr1_12717204     AOna    G    C        0      0        2 
   1   chr1_12717204     ASom    G    C        0      0        2 
   1   chr1_12717204     HCab    G    C        1      2        2 
   1   chr1_12717204     HPrz    G    C        1      2        2 
   1   chr1_12717204     ZBoe    G    C        0      0        2 
   1   chr1_12717204     ZGre    G    C        0      0        2 
   1   chr1_12717204     ZHar    G    C        0      0        2 
   1   chr1_12717204   Sample    G    C        1      2        2 
   1   chr1_12717904     AAsi    T    C      0.5      1        2 
   1   chr1_12717904     AKia    T    C        0      0        2 
   1   chr1_12717904     AOna    T    C        0      0        2 
   1   chr1_12717904     ASom    T    C        0      0        2 
   1   chr1_12717904     HCab    T    C        0      0        2 
   1   chr1_12717904     HPrz    T    C        0      0        2 
   1   chr1_12717904     ZBoe    T    C        0      0        2 
   1   chr1_12717904     ZGre    T    C        0      0        2 
   1   chr1_12717904     ZHar    T    C        0      0        2 
   1   chr1_12717904   Sample    T    C        0      0        2 
   1   chr1_12737212     AAsi    C    G        0      0        2 
   1   chr1_12737212     AKia    C    G        0      0        2 
   1   chr1_12737212     AOna    C    G        0      0        2 
   1   chr1_12737212     ASom    C    G        0      0        2 
   1   chr1_12737212     HCab    C    G        1      2        2 
   1   chr1_12737212     HPrz    C    G        1      2        2 
   1   chr1_12737212     ZBoe    C    G        0      0        2 
   1   chr1_12737212     ZGre    C    G        0      0        2 
   1   chr1_12737212     ZHar    C    G        0      0        2 
   1   chr1_12737212   Sample    C    G        1      2        2 
   1   chr1_12756368     AAsi    T    C        0      0        2 
   1   chr1_12756368     AKia    T    C        0      0        2 
   1   chr1_12756368     AOna    T    C        0      0        2 
   1   chr1_12756368     ASom    T    C        0      0        2 
   1   chr1_12756368     HCab    T    C        0      0        2 
   1   chr1_12756368     HPrz    T    C        0      0        2 
   1   chr1_12756368     ZBoe    T    C        1      2        2 
   1   chr1_12756368     ZGre    T    C        0      0        2 
   1   chr1_12756368     ZHar    T    C        0      0        2 
   1   chr1_12756368   Sample    T    C        0      0        2 
   1   chr1_12761882     AAsi    A    G        0      0        2 
   1   chr1_12761882     AKia    A    G        0      0        2 
   1   chr1_12761882     AOna    A    G        0      0        2 
   1   chr1_12761882     ASom    A    G        0      0        2 
   1   chr1_12761882     HCab    A    G        1      2        2 
   1   chr1_12761882     HPrz    A    G        1      2        2 
   1   chr1_12761882     ZBoe    A    G        0      0        2 
   1   chr1_12761882     ZGre    A    G        0      0        2 
   1   chr1_12761882     ZHar    A    G        0      0        2 
   1   chr1_12761882   Sample    A    G        1      2        2 
   1   chr1_12766411     AAsi    A    G        0      0        2 
   1   chr1_12766411     AKia    A    G        0      0        2 
   1   chr1_12766411     AOna    A    G      0.5      1        2 
   1   chr1_12766411     ASom    A    G        0      0        2 
   1   chr1_12766411     HCab    A    G        0      0        2 
   1   chr1_12766411     HPrz    A    G        0      0        2 
   1   chr1_12766411     ZBoe    A    G        0      0        2 
   1   chr1_12766411     ZGre    A    G        0      0        2 
   1   chr1_12766411     ZHar    A    G        0      0        2 
   1   chr1_12766411   Sample    A    G        0      0        2 
   1   chr1_12773797     AAsi    A    G        1      2        2 
   1   chr1_12773797     AKia    A    G        0      0        2 
   1   chr1_12773797     AOna    A    G        0      0        2 
   1   chr1_12773797     ASom    A    G        1      2        2 
   1   chr1_12773797     HCab    A    G        0      0        2 
   1   chr1_12773797     HPrz    A    G        0      0        2 
   1   chr1_12773797     ZBoe    A    G        0      0        2 
   1   chr1_12773797     ZGre    A    G        0      0        2 
   1   chr1_12773797     ZHar    A    G        0      0        2 
   1   chr1_12773797   Sample    A    G        0      0        2 
   1   chr1_12789673     AAsi    C    T        0      0        2 
   1   chr1_12789673     AKia    C    T        0      0        2 
   1   chr1_12789673     AOna    C    T        0      0        2 
   1   chr1_12789673     ASom    C    T        0      0        2 
   1   chr1_12789673     HCab    C    T        1      2        2 
   1   chr1_12789673     HPrz    C    T        1      2        2 
   1   chr1_12789673     ZBoe    C    T        0      0        2 
   1   chr1_12789673     ZGre    C    T        0      0        2 
   1   chr1_12789673     ZHar    C    T        0      0        2 
   1   chr1_12789673   Sample    C    T        1      2        2 
   1   chr1_12793848     AAsi    A    G        0      0        2 
   1   chr1_12793848     AKia    A    G        0      0        2 
   1   chr1_12793848     AOna    A    G        0      0        2 
   1   chr1_12793848     ASom    A    G        1      2        2 
   1   chr1_12793848     HCab    A    G        0      0        2 
   1   chr1_12793848     HPrz    A    G        0      0        2 
   1   chr1_12793848     ZBoe    A    G        0      0        2 
   1   chr1_12793848     ZGre    A    G        0      0        2 
   1   chr1_12793848     ZHar    A    G        0      0        2 
   1   chr1_12793848   Sample    A    G        0      0        2 
   1   chr1_12798912     AAsi    G    A        0      0        2 
   1   chr1_12798912     AKia    G    A        0      0        2 
   1   chr1_12798912     AOna    G    A        0      0        2 
   1   chr1_12798912     ASom    G    A        0      0        2 
   1   chr1_12798912     HCab    G    A        0      0        2 
   1   chr1_12798912     HPrz    G    A        0      0        2 
   1   chr1_12798912     ZBoe    G    A      0.5      1        2 
   1   chr1_12798912     ZGre    G    A        0      0        2 
   1   chr1_12798912     ZHar    G    A        0      0        2 
   1   chr1_12798912   Sample    G    A        0      0        2 
   1   chr1_12800151     AAsi    G    T        0      0        2 
   1   chr1_12800151     AKia    G    T        0      0        2 
   1   chr1_12800151     AOna    G    T        0      0        2 
   1   chr1_12800151     ASom    G    T        0      0        2 
   1   chr1_12800151     HCab    G    T        1      2        2 
   1   chr1_12800151     HPrz    G    T        1      2        2 
   1   chr1_12800151     ZBoe    G    T        0      0        2 
   1   chr1_12800151     ZGre    G    T        0      0        2 
   1   chr1_12800151     ZHar    G    T        0      0        2 
   1   chr1_12800151   Sample    G    T        1      2        2 
   1   chr1_12800230     AAsi    T    A        0      0        2 
   1   chr1_12800230     AKia    T    A        0      0        2 
   1   chr1_12800230     AOna    T    A        0      0        2 
   1   chr1_12800230     ASom    T    A        0      0        2 
   1   chr1_12800230     HCab    T    A        0      0        2 
   1   chr1_12800230     HPrz    T    A        0      0        2 
   1   chr1_12800230     ZBoe    T    A        0      0        2 
   1   chr1_12800230     ZGre    T    A        0      0        2 
   1   chr1_12800230     ZHar    T    A      0.5      1        2 
   1   chr1_12800230   Sample    T    A        0      0        2 
   1   chr1_12803683     AAsi    A    G        0      0        2 
   1   chr1_12803683     AKia    A    G        0      0        2 
   1   chr1_12803683     AOna    A    G        0      0        2 
   1   chr1_12803683     ASom    A    G        0      0        2 
   1   chr1_12803683     HCab    A    G      0.5      1        2 
   1   chr1_12803683     HPrz    A    G        1      2        2 
   1   chr1_12803683     ZBoe    A    G        0      0        2 
   1   chr1_12803683     ZGre    A    G        0      0        2 
   1   chr1_12803683     ZHar    A    G        0      0        2 
   1   chr1_12803683   Sample    A    G        1      2        2 
   1   chr1_12805659     AAsi    C    G        0      0        2 
   1   chr1_12805659     AKia    C    G        1      2        2 
   1   chr1_12805659     AOna    C    G      0.5      1        2 
   1   chr1_12805659     ASom    C    G        0      0        2 
   1   chr1_12805659     HCab    C    G        0      0        2 
   1   chr1_12805659     HPrz    C    G        0      0        2 
   1   chr1_12805659     ZBoe    C    G        0      0        2 
   1   chr1_12805659     ZGre    C    G        0      0        2 
   1   chr1_12805659     ZHar    C    G        0      0        2 
   1   chr1_12805659   Sample    C    G        0      0        2 
   1   chr1_12817280     AAsi    A    G        0      0        2 
   1   chr1_12817280     AKia    A    G      0.5      1        2 
   1   chr1_12817280     AOna    A    G      0.5      1        2 
   1   chr1_12817280     ASom    A    G        0      0        2 
   1   chr1_12817280     HCab    A    G        0      0        2 
   1   chr1_12817280     HPrz    A    G        0      0        2 
   1   chr1_12817280     ZBoe    A    G        0      0        2 
   1   chr1_12817280     ZGre    A    G        0      0        2 
   1   chr1_12817280     ZHar    A    G        0      0        2 
   1   chr1_12817280   Sample    A    G        0      0        2 
   1   chr1_12818307     AAsi    A    G        1      2        2 
   1   chr1_12818307     AKia    A    G        0      0        2 
   1   chr1_12818307     AOna    A    G        0      0        2 
   1   chr1_12818307     ASom    A    G        1      2        2 
   1   chr1_12818307     HCab    A    G        0      0        2 
   1   chr1_12818307     HPrz    A    G        0      0        2 
   1   chr1_12818307     ZBoe    A    G        0      0        2 
   1   chr1_12818307     ZGre    A    G        0      0        2 
   1   chr1_12818307     ZHar    A    G        0      0        2 
   1   chr1_12818307   Sample    A    G        0      0        2 
   1   chr1_12828306     AAsi    T    C        0      0        2 
   1   chr1_12828306     AKia    T    C        0      0        2 
   1   chr1_12828306     AOna    T    C        0      0        2 
   1   chr1_12828306     ASom    T    C        0      0        2 
   1   chr1_12828306     HCab    T    C        0      0        2 
   1   chr1_12828306     HPrz    T    C        0      0        2 
   1   chr1_12828306     ZBoe    T    C        0      0        2 
   1   chr1_12828306     ZGre    T    C        0      0        2 
   1   chr1_12828306     ZHar    T    C      0.5      1        2 
   1   chr1_12828306   Sample    T    C        0      0        2 
   1   chr1_12833725     AAsi    C    T        0      0        2 
   1   chr1_12833725     AKia    C    T        0      0        2 
   1   chr1_12833725     AOna    C    T        0      0        2 
   1   chr1_12833725     ASom    C    T        0      0        2 
   1   chr1_12833725     HCab    C    T        1      2        2 
   1   chr1_12833725     HPrz    C    T        1      2        2 
   1   chr1_12833725     ZBoe    C    T        0      0        2 
   1   chr1_12833725     ZGre    C    T        0      0        2 
   1   chr1_12833725     ZHar    C    T        0      0        2 
   1   chr1_12833725   Sample    C    T        1      2        2 
   1   chr1_12834021     AAsi    C    A        0      0        2 
   1   chr1_12834021     AKia    C    A      0.5      1        2 
   1   chr1_12834021     AOna    C    A      0.5      1        2 
   1   chr1_12834021     ASom    C    A        0      0        2 
   1   chr1_12834021     HCab    C    A        0      0        2 
   1   chr1_12834021     HPrz    C    A        0      0        2 
   1   chr1_12834021     ZBoe    C    A        0      0        2 
   1   chr1_12834021     ZGre    C    A        0      0        2 
   1   chr1_12834021     ZHar    C    A        0      0        2 
   1   chr1_12834021   Sample    C    A        0      0        2 
   1   chr1_12836422     AAsi    T    C        0      0        2 
   1   chr1_12836422     AKia    T    C        0      0        2 
   1   chr1_12836422     AOna    T    C        0      0        2 
   1   chr1_12836422     ASom    T    C        0      0        2 
   1   chr1_12836422     HCab    T    C        0      0        2 
   1   chr1_12836422     HPrz    T    C        0      0        2 
   1   chr1_12836422     ZBoe    T    C        0      0        2 
   1   chr1_12836422     ZGre    T    C      0.5      1        2 
   1   chr1_12836422     ZHar    T    C        0      0        2 
   1   chr1_12836422   Sample    T    C        0      0        2 
   1   chr1_12851999     AAsi    T    C        0      0        2 
   1   chr1_12851999     AKia    T    C        0      0        2 
   1   chr1_12851999     AOna    T    C        0      0        2 
   1   chr1_12851999     ASom    T    C        0      0        2 
   1   chr1_12851999     HCab    T    C        0      0        2 
   1   chr1_12851999     HPrz    T    C        0      0        2 
   1   chr1_12851999     ZBoe    T    C        0      0        2 
   1   chr1_12851999     ZGre    T    C      0.5      1        2 
   1   chr1_12851999     ZHar    T    C        0      0        2 
   1   chr1_12851999   Sample    T    C        0      0        2 
   1   chr1_12852941     AAsi    T    C        0      0        2 
   1   chr1_12852941     AKia    T    C        0      0        2 
   1   chr1_12852941     AOna    T    C        0      0        2 
   1   chr1_12852941     ASom    T    C        0      0        2 
   1   chr1_12852941     HCab    T    C        0      0        2 
   1   chr1_12852941     HPrz    T    C        0      0        2 
   1   chr1_12852941     ZBoe    T    C        1      2        2 
   1   chr1_12852941     ZGre    T    C        0      0        2 
   1   chr1_12852941     ZHar    T    C        0      0        2 
   1   chr1_12852941   Sample    T    C        0      0        2 
   1   chr1_12861730     AAsi    T    G        0      0        2 
   1   chr1_12861730     AKia    T    G        0      0        2 
   1   chr1_12861730     AOna    T    G        0      0        2 
   1   chr1_12861730     ASom    T    G        0      0        2 
   1   chr1_12861730     HCab    T    G        1      2        2 
   1   chr1_12861730     HPrz    T    G        1      2        2 
   1   chr1_12861730     ZBoe    T    G        0      0        2 
   1   chr1_12861730     ZGre    T    G        0      0        2 
   1   chr1_12861730     ZHar    T    G        0      0        2 
   1   chr1_12861730   Sample    T    G        1      2        2 
   1   chr1_12864673     AAsi    A    G        0      0        2 
   1   chr1_12864673     AKia    A    G        0      0        2 
   1   chr1_12864673     AOna    A    G        0      0        2 
   1   chr1_12864673     ASom    A    G        0      0        2 
   1   chr1_12864673     HCab    A    G        0      0        2 
   1   chr1_12864673     HPrz    A    G        0      0        2 
   1   chr1_12864673     ZBoe    A    G      0.5      1        2 
   1   chr1_12864673     ZGre    A    G        0      0        2 
   1   chr1_12864673     ZHar    A    G        0      0        2 
   1   chr1_12864673   Sample    A    G        0      0        2 
   1   chr1_12864935     AAsi    A    G        0      0        2 
   1   chr1_12864935     AKia    A    G        0      0        2 
   1   chr1_12864935     AOna    A    G        0      0        2 
   1   chr1_12864935     ASom    A    G        0      0        2 
   1   chr1_12864935     HCab    A    G        1      2        2 
   1   chr1_12864935     HPrz    A    G        1      2        2 
   1   chr1_12864935     ZBoe    A    G        0      0        2 
   1   chr1_12864935     ZGre    A    G        0      0        2 
   1   chr1_12864935     ZHar    A    G        0      0        2 
   1   chr1_12864935   Sample    A    G        1      2        2 
   1   chr1_12867690     AAsi    G    C        0      0        2 
   1   chr1_12867690     AKia    G    C        0      0        2 
   1   chr1_12867690     AOna    G    C        0      0        2 
   1   chr1_12867690     ASom    G    C        0      0        2 
   1   chr1_12867690     HCab    G    C        0      0        2 
   1   chr1_12867690     HPrz    G    C        0      0        2 
   1   chr1_12867690     ZBoe    G    C        0      0        2 
   1   chr1_12867690     ZGre    G    C      0.5      1        2 
   1   chr1_12867690     ZHar    G    C        0      0        2 
   1   chr1_12867690   Sample    G    C        0      0        2 
   1   chr1_12872846     AAsi    A    C        0      0        2 
   1   chr1_12872846     AKia    A    C        0      0        2 
   1   chr1_12872846     AOna    A    C        0      0        2 
   1   chr1_12872846     ASom    A    C        0      0        2 
   1   chr1_12872846     HCab    A    C        0      0        2 
   1   chr1_12872846     HPrz    A    C        0      0        2 
   1   chr1_12872846     ZBoe    A    C        1      2        2 
   1   chr1_12872846     ZGre    A    C        0      0        2 
   1   chr1_12872846     ZHar    A    C        0      0        2 
   1   chr1_12872846   Sample    A    C        0      0        2 
   1   chr1_12880541     AAsi    G    A        0      0        2 
   1   chr1_12880541     AKia    G    A        0      0        2 
   1   chr1_12880541     AOna    G    A        0      0        2 
   1   chr1_12880541     ASom    G    A        0      0        2 
   1   chr1_12880541     HCab    G    A        0      0        2 
   1   chr1_12880541     HPrz    G    A        0      0        2 
   1   chr1_12880541     ZBoe    G    A        0      0        2 
   1   chr1_12880541     ZGre    G    A        0      0        2 
   1   chr1_12880541     ZHar    G    A      0.5      1        2 
   1   chr1_12880541   Sample    G    A        0      0        2 
   1   chr1_12883001     AAsi    T    C        0      0        2 
   1   chr1_12883001     AKia    T    C        1      2        2 
   1   chr1_12883001     AOna    T    C      0.5      1        2 
   1   chr1_12883001     ASom    T    C        0      0        2 
   1   chr1_12883001     HCab    T    C        0      0        2 
   1   chr1_12883001     HPrz    T    C        0      0        2 
   1   chr1_12883001     ZBoe    T    C        0      0        2 
   1   chr1_12883001     ZGre    T    C        0      0        2 
   1   chr1_12883001     ZHar    T    C        0      0        2 
   1   chr1_12883001   Sample    T    C        0      0        2 
   1   chr1_12886712     AAsi    T    C        0      0        2 
   1   chr1_12886712     AKia    T    C        0      0        2 
   1   chr1_12886712     AOna    T    C        0      0        2 
   1   chr1_12886712     ASom    T    C        0      0        2 
   1   chr1_12886712     HCab    T    C        0      0        2 
   1   chr1_12886712     HPrz    T    C        1      2        2 
   1   chr1_12886712     ZBoe    T    C        0      0        2 
   1   chr1_12886712     ZGre    T    C        0      0        2 
   1   chr1_12886712     ZHar    T    C        0      0        2 
   1   chr1_12886712   Sample    T    C        0      0        2 
   1   chr1_12891436     AAsi    T    C        0      0        2 
   1   chr1_12891436     AKia    T    C        0      0        2 
   1   chr1_12891436     AOna    T    C        0      0        2 
   1   chr1_12891436     ASom    T    C        0      0        2 
   1   chr1_12891436     HCab    T    C        0      0        2 
   1   chr1_12891436     HPrz    T    C        0      0        2 
   1   chr1_12891436     ZBoe    T    C      0.5      1        2 
   1   chr1_12891436     ZGre    T    C        0      0        2 
   1   chr1_12891436     ZHar    T    C        0      0        2 
   1   chr1_12891436   Sample    T    C        0      0        2 
   1   chr1_12893472     AAsi    A    G        0      0        2 
   1   chr1_12893472     AKia    A    G        0      0        2 
   1   chr1_12893472     AOna    A    G        1      2        2 
   1   chr1_12893472     ASom    A    G        0      0        2 
   1   chr1_12893472     HCab    A    G        1      2        2 
   1   chr1_12893472     HPrz    A    G        1      2        2 
   1   chr1_12893472     ZBoe    A    G        0      0        2 
   1   chr1_12893472     ZGre    A    G        0      0        2 
   1   chr1_12893472     ZHar    A    G        0      0        2 
   1   chr1_12893472   Sample    A    G        1      2        2 
   1   chr1_12894675     AAsi    A    G        0      0        2 
   1   chr1_12894675     AKia    A    G        0      0        2 
   1   chr1_12894675     AOna    A    G        0      0        2 
   1   chr1_12894675     ASom    A    G        0      0        2 
   1   chr1_12894675     HCab    A    G        1      2        2 
   1   chr1_12894675     HPrz    A    G        1      2        2 
   1   chr1_12894675     ZBoe    A    G        0      0        2 
   1   chr1_12894675     ZGre    A    G        0      0        2 
   1   chr1_12894675     ZHar    A    G        0      0        2 
   1   chr1_12894675   Sample    A    G        1      2        2 
   1   chr1_12898593     AAsi    A    C        0      0        2 
   1   chr1_12898593     AKia    A    C        0      0        2 
   1   chr1_12898593     AOna    A    C        0      0        2 
   1   chr1_12898593     ASom    A    C        0      0        2 
   1   chr1_12898593     HCab    A    C        1      2        2 
   1   chr1_12898593     HPrz    A    C        1      2        2 
   1   chr1_12898593     ZBoe    A    C        0      0        2 
   1   chr1_12898593     ZGre    A    C        0      0        2 
   1   chr1_12898593     ZHar    A    C        0      0        2 
   1   chr1_12898593   Sample    A    C        1      2        2 
   1   chr1_12913313     AAsi    C    T        0      0        2 
   1   chr1_12913313     AKia    C    T        0      0        2 
   1   chr1_12913313     AOna    C    T        0      0        2 
   1   chr1_12913313     ASom    C    T        0      0        2 
   1   chr1_12913313     HCab    C    T        1      2        2 
   1   chr1_12913313     HPrz    C    T        1      2        2 
   1   chr1_12913313     ZBoe    C    T        0      0        2 
   1   chr1_12913313     ZGre    C    T        0      0        2 
   1   chr1_12913313     ZHar    C    T        0      0        2 
   1   chr1_12913313   Sample    C    T        1      2        2 
   1   chr1_12921498     AAsi    C    T        0      0        2 
   1   chr1_12921498     AKia    C    T        0      0        2 
   1   chr1_12921498     AOna    C    T        0      0        2 
   1   chr1_12921498     ASom    C    T        0      0        2 
   1   chr1_12921498     HCab    C    T        0      0        2 
   1   chr1_12921498     HPrz    C    T        0      0        2 
   1   chr1_12921498     ZBoe    C    T      0.5      1        2 
   1   chr1_12921498     ZGre    C    T        0      0        2 
   1   chr1_12921498     ZHar    C    T        0      0        2 
   1   chr1_12921498   Sample    C    T        0      0        2 
   1   chr1_12937054     AAsi    G    A        0      0        2 
   1   chr1_12937054     AKia    G    A        0      0        2 
   1   chr1_12937054     AOna    G    A        0      0        2 
   1   chr1_12937054     ASom    G    A        0      0        2 
   1   chr1_12937054     HCab    G    A        0      0        2 
   1   chr1_12937054     HPrz    G    A        0      0        2 
   1   chr1_12937054     ZBoe    G    A        0      0        2 
   1   chr1_12937054     ZGre    G    A        1      2        2 
   1   chr1_12937054     ZHar    G    A        1      2        2 
   1   chr1_12937054   Sample    G    A        0      0        2 
   1   chr1_12940904     AAsi    A    T        0      0        2 
   1   chr1_12940904     AKia    A    T        0      0        2 
   1   chr1_12940904     AOna    A    T        0      0        2 
   1   chr1_12940904     ASom    A    T        0      0        2 
   1   chr1_12940904     HCab    A    T        1      2        2 
   1   chr1_12940904     HPrz    A    T        1      2        2 
   1   chr1_12940904     ZBoe    A    T        0      0        2 
   1   chr1_12940904     ZGre    A    T        0      0        2 
   1   chr1_12940904     ZHar    A    T        0      0        2 
   1   chr1_12940904   Sample    A    T        1      2        2 
   1   chr1_12942146     AAsi    A    G        0      0        2 
   1   chr1_12942146     AKia    A    G        0      0        2 
   1   chr1_12942146     AOna    A    G        0      0        2 
   1   chr1_12942146     ASom    A    G        0      0        2 
   1   chr1_12942146     HCab    A    G        0      0        2 
   1   chr1_12942146     HPrz    A    G        0      0        2 
   1   chr1_12942146     ZBoe    A    G        0      0        2 
   1   chr1_12942146     ZGre    A    G        0      0        2 
   1   chr1_12942146     ZHar    A    G        1      2        2 
   1   chr1_12942146   Sample    A    G        0      0        2 
   1   chr1_12944693     AAsi    A    G        1      2        2 
   1   chr1_12944693     AKia    A    G        0      0        2 
   1   chr1_12944693     AOna    A    G        0      0        2 
   1   chr1_12944693     ASom    A    G        1      2        2 
   1   chr1_12944693     HCab    A    G        1      2        2 
   1   chr1_12944693     HPrz    A    G        1      2        2 
   1   chr1_12944693     ZBoe    A    G        0      0        2 
   1   chr1_12944693     ZGre    A    G        0      0        2 
   1   chr1_12944693     ZHar    A    G        0      0        2 
   1   chr1_12944693   Sample    A    G        1      2        2 
   1   chr1_12955140     AAsi    C    A        1      2        2 
   1   chr1_12955140     AKia    C    A        0      0        2 
   1   chr1_12955140     AOna    C    A        0      0        2 
   1   chr1_12955140     ASom    C    A        0      0        2 
   1   chr1_12955140     HCab    C    A        0      0        2 
   1   chr1_12955140     HPrz    C    A        0      0        2 
   1   chr1_12955140     ZBoe    C    A        0      0        2 
   1   chr1_12955140     ZGre    C    A        0      0        2 
   1   chr1_12955140     ZHar    C    A        0      0        2 
   1   chr1_12955140   Sample    C    A        0      0        2 
   1   chr1_12956060     AAsi    T    C        0      0        2 
   1   chr1_12956060     AKia    T    C        0      0        2 
   1   chr1_12956060     AOna    T    C        0      0        2 
   1   chr1_12956060     ASom    T    C        0      0        2 
   1   chr1_12956060     HCab    T    C        0      0        2 
   1   chr1_12956060     HPrz    T    C        0      0        2 
   1   chr1_12956060     ZBoe    T    C        0      0        2 
   1   chr1_12956060     ZGre    T    C        1      2        2 
   1   chr1_12956060     ZHar    T    C        0      0        2 
   1   chr1_12956060   Sample    T    C        0      0        2 
   1   chr1_12965637     AAsi    T    C        0      0        2 
   1   chr1_12965637     AKia    T    C        0      0        2 
   1   chr1_12965637     AOna    T    C        0      0        2 
   1   chr1_12965637     ASom    T    C        0      0        2 
   1   chr1_12965637     HCab    T    C        0      0        2 
   1   chr1_12965637     HPrz    T    C        0      0        2 
   1   chr1_12965637     ZBoe    T    C        0      0        2 
   1   chr1_12965637     ZGre    T    C        0      0        2 
   1   chr1_12965637     ZHar    T    C      0.5      1        2 
   1   chr1_12965637   Sample    T    C        0      0        2 
   1   chr1_12965918     AAsi    A    G        0      0        2 
   1   chr1_12965918     AKia    A    G        0      0        2 
   1   chr1_12965918     AOna    A    G        0      0        2 
   1   chr1_12965918     ASom    A    G        0      0        2 
   1   chr1_12965918     HCab    A    G        1      2        2 
   1   chr1_12965918     HPrz    A    G        1      2        2 
   1   chr1_12965918     ZBoe    A    G        0      0        2 
   1   chr1_12965918     ZGre    A    G        0      0        2 
   1   chr1_12965918     ZHar    A    G        0      0        2 
   1   chr1_12965918   Sample    A    G        1      2        2 
   1   chr1_12966918     AAsi    G    A        0      0        2 
   1   chr1_12966918     AKia    G    A        0      0        2 
   1   chr1_12966918     AOna    G    A        0      0        2 
   1   chr1_12966918     ASom    G    A        0      0        2 
   1   chr1_12966918     HCab    G    A        0      0        2 
   1   chr1_12966918     HPrz    G    A        0      0        2 
   1   chr1_12966918     ZBoe    G    A        0      0        2 
   1   chr1_12966918     ZGre    G    A        1      2        2 
   1   chr1_12966918     ZHar    G    A        0      0        2 
   1   chr1_12966918   Sample    G    A        0      0        2 
   1   chr1_12967085     AAsi    G    A        0      0        2 
   1   chr1_12967085     AKia    G    A        0      0        2 
   1   chr1_12967085     AOna    G    A        0      0        2 
   1   chr1_12967085     ASom    G    A        0      0        2 
   1   chr1_12967085     HCab    G    A        1      2        2 
   1   chr1_12967085     HPrz    G    A        1      2        2 
   1   chr1_12967085     ZBoe    G    A        0      0        2 
   1   chr1_12967085     ZGre    G    A        0      0        2 
   1   chr1_12967085     ZHar    G    A        0      0        2 
   1   chr1_12967085   Sample    G    A        1      2        2 
   1   chr1_12972475     AAsi    T    C        0      0        2 
   1   chr1_12972475     AKia    T    C        0      0        2 
   1   chr1_12972475     AOna    T    C        0      0        2 
   1   chr1_12972475     ASom    T    C        0      0        2 
   1   chr1_12972475     HCab    T    C        1      2        2 
   1   chr1_12972475     HPrz    T    C        1      2        2 
   1   chr1_12972475     ZBoe    T    C        0      0        2 
   1   chr1_12972475     ZGre    T    C        0      0        2 
   1   chr1_12972475     ZHar    T    C        0      0        2 
   1   chr1_12972475   Sample    T    C        1      2        2 
   1   chr1_12973049     AAsi    T    C        0      0        2 
   1   chr1_12973049     AKia    T    C        0      0        2 
   1   chr1_12973049     AOna    T    C        0      0        2 
   1   chr1_12973049     ASom    T    C        0      0        2 
   1   chr1_12973049     HCab    T    C        1      2        2 
   1   chr1_12973049     HPrz    T    C        1      2        2 
   1   chr1_12973049     ZBoe    T    C        0      0        2 
   1   chr1_12973049     ZGre    T    C        0      0        2 
   1   chr1_12973049     ZHar    T    C        0      0        2 
   1   chr1_12973049   Sample    T    C        1      2        2 
   1   chr1_12984727     AAsi    A    G        0      0        2 
   1   chr1_12984727     AKia    A    G        0      0        2 
   1   chr1_12984727     AOna    A    G        0      0        2 
   1   chr1_12984727     ASom    A    G        0      0        2 
   1   chr1_12984727     HCab    A    G        0      0        2 
   1   chr1_12984727     HPrz    A    G        0      0        2 
   1   chr1_12984727     ZBoe    A    G        0      0        2 
   1   chr1_12984727     ZGre    A    G      0.5      1        2 
   1   chr1_12984727     ZHar    A    G        0      0        2 
   1   chr1_12984727   Sample    A    G        0      0        2 
   1   chr1_12988394     AAsi    T    C        0      0        2 
   1   chr1_12988394     AKia    T    C        0      0        2 
   1   chr1_12988394     AOna    T    C        0      0        2 
   1   chr1_12988394     ASom    T    C        0      0        2 
   1   chr1_12988394     HCab    T    C        1      2        2 
   1   chr1_12988394     HPrz    T    C        1      2        2 
   1   chr1_12988394     ZBoe    T    C        0      0        2 
   1   chr1_12988394     ZGre    T    C        0      0        2 
   1   chr1_12988394     ZHar    T    C        0      0        2 
   1   chr1_12988394   Sample    T    C        1      2        2 
   1   chr1_12989837     AAsi    T    C        0      0        2 
   1   chr1_12989837     AKia    T    C        0      0        2 
   1   chr1_12989837     AOna    T    C        0      0        2 
   1   chr1_12989837     ASom    T    C        0      0        2 
   1   chr1_12989837     HCab    T    C        0      0        2 
   1   chr1_12989837     HPrz    T    C        0      0        2 
   1   chr1_12989837     ZBoe    T    C        0      0        2 
   1   chr1_12989837     ZGre    T    C      0.5      1        2 
   1   chr1_12989837     ZHar    T    C        0      0        2 
   1   chr1_12989837   Sample    T    C        0      0        2 
   1   chr1_12995286     AAsi    G    A        0      0        2 
   1   chr1_12995286     AKia    G    A        1      2        2 
   1   chr1_12995286     AOna    G    A        1      2        2 
   1   chr1_12995286     ASom    G    A        0      0        2 
   1   chr1_12995286     HCab    G    A        0      0        2 
   1   chr1_12995286     HPrz    G    A        0      0        2 
   1   chr1_12995286     ZBoe    G    A        0      0        2 
   1   chr1_12995286     ZGre    G    A        0      0        2 
   1   chr1_12995286     ZHar    G    A        0      0        2 
   1   chr1_12995286   Sample    G    A        0      0        2 
   1   chr1_12999378     AAsi    T    C        0      0        2 
   1   chr1_12999378     AKia    T    C        0      0        2 
   1   chr1_12999378     AOna    T    C        0      0        2 
   1   chr1_12999378     ASom    T    C        0      0        2 
   1   chr1_12999378     HCab    T    C        0      0        2 
   1   chr1_12999378     HPrz    T    C        0      0        2 
   1   chr1_12999378     ZBoe    T    C      0.5      1        2 
   1   chr1_12999378     ZGre    T    C        0      0        2 
   1   chr1_12999378     ZHar    T    C        0      0        2 
   1   chr1_12999378   Sample    T    C        0      0        2 
   1   chr1_12999893     AAsi    T    C        0      0        2 
   1   chr1_12999893     AKia    T    C        0      0        2 
   1   chr1_12999893     AOna    T    C        0      0        2 
   1   chr1_12999893     ASom    T    C        0      0        2 
   1   chr1_12999893     HCab    T    C        1      2        2 
   1   chr1_12999893     HPrz    T    C        1      2        2 
   1   chr1_12999893     ZBoe    T    C        0      0        2 
   1   chr1_12999893     ZGre    T    C        0      0        2 
   1   chr1_12999893     ZHar    T    C        0      0        2 
   1   chr1_12999893   Sample    T    C        1      2        2 
   1   chr1_12999979     AAsi    C    T        0      0        2 
   1   chr1_12999979     AKia    C    T        0      0        2 
   1   chr1_12999979     AOna    C    T        0      0        2 
   1   chr1_12999979     ASom    C    T        0      0        2 
   1   chr1_12999979     HCab    C    T        1      2        2 
   1   chr1_12999979     HPrz    C    T        1      2        2 
   1   chr1_12999979     ZBoe    C    T        0      0        2 
   1   chr1_12999979     ZGre    C    T        0      0        2 
   1   chr1_12999979     ZHar    C    T        0      0        2 
   1   chr1_12999979   Sample    C    T        1      2        2 
   1   chr1_13003160     AAsi    A    G        0      0        2 
   1   chr1_13003160     AKia    A    G      0.5      1        2 
   1   chr1_13003160     AOna    A    G      0.5      1        2 
   1   chr1_13003160     ASom    A    G        0      0        2 
   1   chr1_13003160     HCab    A    G        0      0        2 
   1   chr1_13003160     HPrz    A    G        0      0        2 
   1   chr1_13003160     ZBoe    A    G        0      0        2 
   1   chr1_13003160     ZGre    A    G        0      0        2 
   1   chr1_13003160     ZHar    A    G        0      0        2 
   1   chr1_13003160   Sample    A    G        0      0        2 
   1   chr1_13013680     AAsi    C    A        0      0        2 
   1   chr1_13013680     AKia    C    A        0      0        2 
   1   chr1_13013680     AOna    C    A        0      0        2 
   1   chr1_13013680     ASom    C    A        1      2        2 
   1   chr1_13013680     HCab    C    A        0      0        2 
   1   chr1_13013680     HPrz    C    A        0      0        2 
   1   chr1_13013680     ZBoe    C    A        0      0        2 
   1   chr1_13013680     ZGre    C    A        0      0        2 
   1   chr1_13013680     ZHar    C    A        0      0        2 
   1   chr1_13013680   Sample    C    A        0      0        2 
   1   chr1_13014013     AAsi    G    A        0      0        2 
   1   chr1_13014013     AKia    G    A        0      0        2 
   1   chr1_13014013     AOna    G    A        0      0        2 
   1   chr1_13014013     ASom    G    A        0      0        2 
   1   chr1_13014013     HCab    G    A        1      2        2 
   1   chr1_13014013     HPrz    G    A        1      2        2 
   1   chr1_13014013     ZBoe    G    A        0      0        2 
   1   chr1_13014013     ZGre    G    A        0      0        2 
   1   chr1_13014013     ZHar    G    A        0      0        2 
   1   chr1_13014013   Sample    G    A        1      2        2 
   1   chr1_13014206     AAsi    A    C        0      0        2 
   1   chr1_13014206     AKia    A    C        0      0        2 
   1   chr1_13014206     AOna    A    C        0      0        2 
   1   chr1_13014206     ASom    A    C        0      0        2 
   1   chr1_13014206     HCab    A    C        1      2        2 
   1   chr1_13014206     HPrz    A    C        1      2        2 
   1   chr1_13014206     ZBoe    A    C        0      0        2 
   1   chr1_13014206     ZGre    A    C        0      0        2 
   1   chr1_13014206     ZHar    A    C        0      0        2 
   1   chr1_13014206   Sample    A    C        1      2        2 
   1   chr1_13021195     AAsi    C    T        0      0        2 
   1   chr1_13021195     AKia    C    T        0      0        2 
   1   chr1_13021195     AOna    C    T        0      0        2 
   1   chr1_13021195     ASom    C    T        0      0        2 
   1   chr1_13021195     HCab    C    T        1      2        2 
   1   chr1_13021195     HPrz    C    T        1      2        2 
   1   chr1_13021195     ZBoe    C    T        0      0        2 
   1   chr1_13021195     ZGre    C    T        0      0        2 
   1   chr1_13021195     ZHar    C    T        0      0        2 
   1   chr1_13021195   Sample    C    T        1      2        2 
   1   chr1_13025728     AAsi    A    G        0      0        2 
   1   chr1_13025728     AKia    A    G        0      0        2 
   1   chr1_13025728     AOna    A    G        0      0        2 
   1   chr1_13025728     ASom    A    G        0      0        2 
   1   chr1_13025728     HCab    A    G        0      0        2 
   1   chr1_13025728     HPrz    A    G        0      0        2 
   1   chr1_13025728     ZBoe    A    G        0      0        2 
   1   chr1_13025728     ZGre    A    G        0      0        2 
   1   chr1_13025728     ZHar    A    G        1      2        2 
   1   chr1_13025728   Sample    A    G        0      0        2 
   1   chr1_13032274     AAsi    G    T        0      0        2 
   1   chr1_13032274     AKia    G    T        0      0        2 
   1   chr1_13032274     AOna    G    T        0      0        2 
   1   chr1_13032274     ASom    G    T        0      0        2 
   1   chr1_13032274     HCab    G    T        0      0        2 
   1   chr1_13032274     HPrz    G    T        0      0        2 
   1   chr1_13032274     ZBoe    G    T        0      0        2 
   1   chr1_13032274     ZGre    G    T        1      2        2 
   1   chr1_13032274     ZHar    G    T        0      0        2 
   1   chr1_13032274   Sample    G    T        0      0        2 
   1   chr1_13034295     AAsi    T    C        0      0        2 
   1   chr1_13034295     AKia    T    C        0      0        2 
   1   chr1_13034295     AOna    T    C        0      0        2 
   1   chr1_13034295     ASom    T    C        0      0        2 
   1   chr1_13034295     HCab    T    C        0      0        2 
   1   chr1_13034295     HPrz    T    C        0      0        2 
   1   chr1_13034295     ZBoe    T    C      0.5      1        2 
   1   chr1_13034295     ZGre    T    C        0      0        2 
   1   chr1_13034295     ZHar    T    C        0      0        2 
   1   chr1_13034295   Sample    T    C        0      0        2 
   1   chr1_13039020     AAsi    C    T        0      0        2 
   1   chr1_13039020     AKia    C    T        0      0        2 
   1   chr1_13039020     AOna    C    T        0      0        2 
   1   chr1_13039020     ASom    C    T        0      0        2 
   1   chr1_13039020     HCab    C    T        1      2        2 
   1   chr1_13039020     HPrz    C    T        1      2        2 
   1   chr1_13039020     ZBoe    C    T        0      0        2 
   1   chr1_13039020     ZGre    C    T        0      0        2 
   1   chr1_13039020     ZHar    C    T        0      0        2 
   1   chr1_13039020   Sample    C    T        1      2        2 
   1   chr1_13046283     AAsi    A    G        0      0        2 
   1   chr1_13046283     AKia    A    G        0      0        2 
   1   chr1_13046283     AOna    A    G      0.5      1        2 
   1   chr1_13046283     ASom    A    G        0      0        2 
   1   chr1_13046283     HCab    A    G        0      0        2 
   1   chr1_13046283     HPrz    A    G        0      0        2 
   1   chr1_13046283     ZBoe    A    G        0      0        2 
   1   chr1_13046283     ZGre    A    G        0      0        2 
   1   chr1_13046283     ZHar    A    G        0      0        2 
   1   chr1_13046283   Sample    A    G        0      0        2 
   1   chr1_13046540     AAsi    A    G        0      0        2 
   1   chr1_13046540     AKia    A    G        0      0        2 
   1   chr1_13046540     AOna    A    G        0      0        2 
   1   chr1_13046540     ASom    A    G        0      0        2 
   1   chr1_13046540     HCab    A    G        1      2        2 
   1   chr1_13046540     HPrz    A    G        1      2        2 
   1   chr1_13046540     ZBoe    A    G        0      0        2 
   1   chr1_13046540     ZGre    A    G        0      0        2 
   1   chr1_13046540     ZHar    A    G        0      0        2 
   1   chr1_13046540   Sample    A    G        1      2        2 
   1   chr1_13052516     AAsi    C    T        0      0        2 
   1   chr1_13052516     AKia    C    T        0      0        2 
   1   chr1_13052516     AOna    C    T        0      0        2 
   1   chr1_13052516     ASom    C    T        0      0        2 
   1   chr1_13052516     HCab    C    T        1      2        2 
   1   chr1_13052516     HPrz    C    T        1      2        2 
   1   chr1_13052516     ZBoe    C    T        0      0        2 
   1   chr1_13052516     ZGre    C    T        0      0        2 
   1   chr1_13052516     ZHar    C    T        0      0        2 
   1   chr1_13052516   Sample    C    T        1      2        2 
   1   chr1_13061651     AAsi    A    T        0      0        2 
   1   chr1_13061651     AKia    A    T        0      0        2 
   1   chr1_13061651     AOna    A    T        0      0        2 
   1   chr1_13061651     ASom    A    T        0      0        2 
   1   chr1_13061651     HCab    A    T        0      0        2 
   1   chr1_13061651     HPrz    A    T        0      0        2 
   1   chr1_13061651     ZBoe    A    T      0.5      1        2 
   1   chr1_13061651     ZGre    A    T        0      0        2 
   1   chr1_13061651     ZHar    A    T        0      0        2 
   1   chr1_13061651   Sample    A    T        0      0        2 
   1   chr1_13063762     AAsi    T    C        0      0        2 
   1   chr1_13063762     AKia    T    C        0      0        2 
   1   chr1_13063762     AOna    T    C      0.5      1        2 
   1   chr1_13063762     ASom    T    C        0      0        2 
   1   chr1_13063762     HCab    T    C        0      0        2 
   1   chr1_13063762     HPrz    T    C        0      0        2 
   1   chr1_13063762     ZBoe    T    C        0      0        2 
   1   chr1_13063762     ZGre    T    C        0      0        2 
   1   chr1_13063762     ZHar    T    C        0      0        2 
   1   chr1_13063762   Sample    T    C        0      0        2 
   1   chr1_13064061     AAsi    C    T        0      0        2 
   1   chr1_13064061     AKia    C    T        1      2        2 
   1   chr1_13064061     AOna    C    T        1      2        2 
   1   chr1_13064061     ASom    C    T        0      0        2 
   1   chr1_13064061     HCab    C    T        0      0        2 
   1   chr1_13064061     HPrz    C    T        0      0        2 
   1   chr1_13064061     ZBoe    C    T        0      0        2 
   1   chr1_13064061     ZGre    C    T        0      0        2 
   1   chr1_13064061     ZHar    C    T        0      0        2 
   1   chr1_13064061   Sample    C    T        0      0        2 
   1   chr1_13072116     AAsi    A    G        1      2        2 
   1   chr1_13072116     AKia    A    G        0      0        2 
   1   chr1_13072116     AOna    A    G        0      0        2 
   1   chr1_13072116     ASom    A    G        1      2        2 
   1   chr1_13072116     HCab    A    G        0      0        2 
   1   chr1_13072116     HPrz    A    G        0      0        2 
   1   chr1_13072116     ZBoe    A    G        0      0        2 
   1   chr1_13072116     ZGre    A    G        0      0        2 
   1   chr1_13072116     ZHar    A    G        0      0        2 
   1   chr1_13072116   Sample    A    G        0      0        2 
   1   chr1_13072449     AAsi    T    C      0.5      1        2 
   1   chr1_13072449     AKia    T    C        0      0        2 
   1   chr1_13072449     AOna    T    C        0      0        2 
   1   chr1_13072449     ASom    T    C        0      0        2 
   1   chr1_13072449     HCab    T    C        0      0        2 
   1   chr1_13072449     HPrz    T    C        0      0        2 
   1   chr1_13072449     ZBoe    T    C        0      0        2 
   1   chr1_13072449     ZGre    T    C        0      0        2 
   1   chr1_13072449     ZHar    T    C        0      0        2 
   1   chr1_13072449   Sample    T    C        0      0        2 
   1   chr1_13073949     AAsi    A    G        0      0        2 
   1   chr1_13073949     AKia    A    G        0      0        2 
   1   chr1_13073949     AOna    A    G        0      0        2 
   1   chr1_13073949     ASom    A    G        0      0        2 
   1   chr1_13073949     HCab    A    G        1      2        2 
   1   chr1_13073949     HPrz    A    G        1      2        2 
   1   chr1_13073949     ZBoe    A    G        0      0        2 
   1   chr1_13073949     ZGre    A    G        0      0        2 
   1   chr1_13073949     ZHar    A    G        0      0        2 
   1   chr1_13073949   Sample    A    G        1      2        2 
   1   chr1_13076718     AAsi    C    T        0      0        2 
   1   chr1_13076718     AKia    C    T        0      0        2 
   1   chr1_13076718     AOna    C    T        0      0        2 
   1   chr1_13076718     ASom    C    T        0      0        2 
   1   chr1_13076718     HCab    C    T        1      2        2 
   1   chr1_13076718     HPrz    C    T        1      2        2 
   1   chr1_13076718     ZBoe    C    T        0      0        2 
   1   chr1_13076718     ZGre    C    T        0      0        2 
   1   chr1_13076718     ZHar    C    T        0      0        2 
   1   chr1_13076718   Sample    C    T        1      2        2 
   1   chr1_13086886     AAsi    C    T        0      0        2 
   1   chr1_13086886     AKia    C    T        0      0        2 
   1   chr1_13086886     AOna    C    T        0      0        2 
   1   chr1_13086886     ASom    C    T        0      0        2 
   1   chr1_13086886     HCab    C    T        1      2        2 
   1   chr1_13086886     HPrz    C    T        1      2        2 
   1   chr1_13086886     ZBoe    C    T        0      0        2 
   1   chr1_13086886     ZGre    C    T        0      0        2 
   1   chr1_13086886     ZHar    C    T        0      0        2 
   1   chr1_13086886   Sample    C    T        1      2        2 
   1   chr1_13090668     AAsi    C    T        0      0        2 
   1   chr1_13090668     AKia    C    T        0      0        2 
   1   chr1_13090668     AOna    C    T        0      0        2 
   1   chr1_13090668     ASom    C    T        0      0        2 
   1   chr1_13090668     HCab    C    T        1      2        2 
   1   chr1_13090668     HPrz    C    T        1      2        2 
   1   chr1_13090668     ZBoe    C    T        0      0        2 
   1   chr1_13090668     ZGre    C    T        0      0        2 
   1   chr1_13090668     ZHar    C    T        0      0        2 
   1   chr1_13090668   Sample    C    T        1      2        2 
   1   chr1_13092965     AAsi    T    C        0      0        2 
   1   chr1_13092965     AKia    T    C        0      0        2 
   1   chr1_13092965     AOna    T    C        0      0        2 
   1   chr1_13092965     ASom    T    C        0      0        2 
   1   chr1_13092965     HCab    T    C        1      2        2 
   1   chr1_13092965     HPrz    T    C        1      2        2 
   1   chr1_13092965     ZBoe    T    C        0      0        2 
   1   chr1_13092965     ZGre    T    C        0      0        2 
   1   chr1_13092965     ZHar    T    C        0      0        2 
   1   chr1_13092965   Sample    T    C        1      2        2 
   1   chr1_13098462     AAsi    G    A        0      0        2 
   1   chr1_13098462     AKia    G    A        0      0        2 
   1   chr1_13098462     AOna    G    A        0      0        2 
   1   chr1_13098462     ASom    G    A        0      0        2 
   1   chr1_13098462     HCab    G    A        1      2        2 
   1   chr1_13098462     HPrz    G    A        1      2        2 
   1   chr1_13098462     ZBoe    G    A        0      0        2 
   1   chr1_13098462     ZGre    G    A        0      0        2 
   1   chr1_13098462     ZHar    G    A        0      0        2 
   1   chr1_13098462   Sample    G    A        1      2        2 
   1   chr1_13101375     AAsi    A    G        0      0        2 
   1   chr1_13101375     AKia    A    G        0      0        2 
   1   chr1_13101375     AOna    A    G        0      0        2 
   1   chr1_13101375     ASom    A    G        0      0        2 
   1   chr1_13101375     HCab    A    G        0      0        2 
   1   chr1_13101375     HPrz    A    G        0      0        2 
   1   chr1_13101375     ZBoe    A    G        0      0        2 
   1   chr1_13101375     ZGre    A    G        0      0        2 
   1   chr1_13101375     ZHar    A    G      0.5      1        2 
   1   chr1_13101375   Sample    A    G        0      0        2 
   1   chr1_13106549     AAsi    C    A        0      0        2 
   1   chr1_13106549     AKia    C    A        0      0        2 
   1   chr1_13106549     AOna    C    A        0      0        2 
   1   chr1_13106549     ASom    C    A        0      0        2 
   1   chr1_13106549     HCab    C    A        1      2        2 
   1   chr1_13106549     HPrz    C    A        1      2        2 
   1   chr1_13106549     ZBoe    C    A        0      0        2 
   1   chr1_13106549     ZGre    C    A        0      0        2 
   1   chr1_13106549     ZHar    C    A        0      0        2 
   1   chr1_13106549   Sample    C    A        1      2        2 
   1   chr1_13110518     AAsi    A    G        0      0        2 
   1   chr1_13110518     AKia    A    G        1      2        2 
   1   chr1_13110518     AOna    A    G      0.5      1        2 
   1   chr1_13110518     ASom    A    G        0      0        2 
   1   chr1_13110518     HCab    A    G        0      0        2 
   1   chr1_13110518     HPrz    A    G        0      0        2 
   1   chr1_13110518     ZBoe    A    G        0      0        2 
   1   chr1_13110518     ZGre    A    G        0      0        2 
   1   chr1_13110518     ZHar    A    G        0      0        2 
   1   chr1_13110518   Sample    A    G        0      0        2 
   1   chr1_13111701     AAsi    T    C        0      0        2 
   1   chr1_13111701     AKia    T    C        0      0        2 
   1   chr1_13111701     AOna    T    C        0      0        2 
   1   chr1_13111701     ASom    T    C        0      0        2 
   1   chr1_13111701     HCab    T    C        1      2        2 
   1   chr1_13111701     HPrz    T    C        1      2        2 
   1   chr1_13111701     ZBoe    T    C        0      0        2 
   1   chr1_13111701     ZGre    T    C        0      0        2 
   1   chr1_13111701     ZHar    T    C        0      0        2 
   1   chr1_13111701   Sample    T    C        1      2        2 
   1   chr1_13113386     AAsi    C    T        0      0        2 
   1   chr1_13113386     AKia    C    T        0      0        2 
   1   chr1_13113386     AOna    C    T        0      0        2 
   1   chr1_13113386     ASom    C    T        0      0        2 
   1   chr1_13113386     HCab    C    T        1      2        2 
   1   chr1_13113386     HPrz    C    T        1      2        2 
   1   chr1_13113386     ZBoe    C    T        0      0        2 
   1   chr1_13113386     ZGre    C    T        0      0        2 
   1   chr1_13113386     ZHar    C    T        0      0        2 
   1   chr1_13113386   Sample    C    T        1      2        2 
   1   chr1_13116335     AAsi    T    C        0      0        2 
   1   chr1_13116335     AKia    T    C        0      0        2 
   1   chr1_13116335     AOna    T    C      0.5      1        2 
   1   chr1_13116335     ASom    T    C        0      0        2 
   1   chr1_13116335     HCab    T    C        0      0        2 
   1   chr1_13116335     HPrz    T    C        0      0        2 
   1   chr1_13116335     ZBoe    T    C        0      0        2 
   1   chr1_13116335     ZGre    T    C        0      0        2 
   1   chr1_13116335     ZHar    T    C        0      0        2 
   1   chr1_13116335   Sample    T    C        0      0        2 
   1   chr1_13116718     AAsi    T    C        0      0        2 
   1   chr1_13116718     AKia    T    C        0      0        2 
   1   chr1_13116718     AOna    T    C        0      0        2 
   1   chr1_13116718     ASom    T    C        0      0        2 
   1   chr1_13116718     HCab    T    C        0      0        2 
   1   chr1_13116718     HPrz    T    C        0      0        2 
   1   chr1_13116718     ZBoe    T    C        0      0        2 
   1   chr1_13116718     ZGre    T    C        1      2        2 
   1   chr1_13116718     ZHar    T    C        0      0        2 
   1   chr1_13116718   Sample    T    C        0      0        2 
   1   chr1_13120936     AAsi    T    C        0      0        2 
   1   chr1_13120936     AKia    T    C        0      0        2 
   1   chr1_13120936     AOna    T    C        0      0        2 
   1   chr1_13120936     ASom    T    C        0      0        2 
   1   chr1_13120936     HCab    T    C        0      0        2 
   1   chr1_13120936     HPrz    T    C        0      0        2 
   1   chr1_13120936     ZBoe    T    C        0      0        2 
   1   chr1_13120936     ZGre    T    C      0.5      1        2 
   1   chr1_13120936     ZHar    T    C        0      0        2 
   1   chr1_13120936   Sample    T    C        0      0        2 
   1   chr1_13121378     AAsi    T    A        0      0        2 
   1   chr1_13121378     AKia    T    A        0      0        2 
   1   chr1_13121378     AOna    T    A        0      0        2 
   1   chr1_13121378     ASom    T    A        0      0        2 
   1   chr1_13121378     HCab    T    A        0      0        2 
   1   chr1_13121378     HPrz    T    A        0      0        2 
   1   chr1_13121378     ZBoe    T    A        0      0        2 
   1   chr1_13121378     ZGre    T    A        0      0        2 
   1   chr1_13121378     ZHar    T    A        1      2        2 
   1   chr1_13121378   Sample    T    A        0      0        2 
   1   chr1_13122774     AAsi    C    A        0      0        2 
   1   chr1_13122774     AKia    C    A        0      0        2 
   1   chr1_13122774     AOna    C    A        0      0        2 
   1   chr1_13122774     ASom    C    A        1      2        2 
   1   chr1_13122774     HCab    C    A        0      0        2 
   1   chr1_13122774     HPrz    C    A        0      0        2 
   1   chr1_13122774     ZBoe    C    A        0      0        2 
   1   chr1_13122774     ZGre    C    A        0      0        2 
   1   chr1_13122774     ZHar    C    A        0      0        2 
   1   chr1_13122774   Sample    C    A        0      0        2 
   1   chr1_13127320     AAsi    C    T        0      0        2 
   1   chr1_13127320     AKia    C    T        0      0        2 
   1   chr1_13127320     AOna    C    T        0      0        2 
   1   chr1_13127320     ASom    C    T        0      0        2 
   1   chr1_13127320     HCab    C    T        0      0        2 
   1   chr1_13127320     HPrz    C    T        0      0        2 
   1   chr1_13127320     ZBoe    C    T      0.5      1        2 
   1   chr1_13127320     ZGre    C    T        0      0        2 
   1   chr1_13127320     ZHar    C    T        0      0        2 
   1   chr1_13127320   Sample    C    T        0      0        2 
   1   chr1_13136486     AAsi    T    C        0      0        2 
   1   chr1_13136486     AKia    T    C        0      0        2 
   1   chr1_13136486     AOna    T    C        0      0        2 
   1   chr1_13136486     ASom    T    C        0      0        2 
   1   chr1_13136486     HCab    T    C        1      2        2 
   1   chr1_13136486     HPrz    T    C        1      2        2 
   1   chr1_13136486     ZBoe    T    C        0      0        2 
   1   chr1_13136486     ZGre    T    C        0      0        2 
   1   chr1_13136486     ZHar    T    C        0      0        2 
   1   chr1_13136486   Sample    T    C        1      2        2 
   1   chr1_13136684     AAsi    T    G        0      0        2 
   1   chr1_13136684     AKia    T    G        1      2        2 
   1   chr1_13136684     AOna    T    G      0.5      1        2 
   1   chr1_13136684     ASom    T    G        0      0        2 
   1   chr1_13136684     HCab    T    G        0      0        2 
   1   chr1_13136684     HPrz    T    G        0      0        2 
   1   chr1_13136684     ZBoe    T    G        0      0        2 
   1   chr1_13136684     ZGre    T    G        0      0        2 
   1   chr1_13136684     ZHar    T    G        0      0        2 
   1   chr1_13136684   Sample    T    G        0      0        2 
   1   chr1_13138103     AAsi    A    G        0      0        2 
   1   chr1_13138103     AKia    A    G        0      0        2 
   1   chr1_13138103     AOna    A    G        0      0        2 
   1   chr1_13138103     ASom    A    G        0      0        2 
   1   chr1_13138103     HCab    A    G        1      2        2 
   1   chr1_13138103     HPrz    A    G        0      0        2 
   1   chr1_13138103     ZBoe    A    G        0      0        2 
   1   chr1_13138103     ZGre    A    G        0      0        2 
   1   chr1_13138103     ZHar    A    G        0      0        2 
   1   chr1_13138103   Sample    A    G        0      0        2 
   1   chr1_13138925     AAsi    G    A        0      0        2 
   1   chr1_13138925     AKia    G    A        0      0        2 
   1   chr1_13138925     AOna    G    A        0      0        2 
   1   chr1_13138925     ASom    G    A        0      0        2 
   1   chr1_13138925     HCab    G    A        1      2        2 
   1   chr1_13138925     HPrz    G    A        1      2        2 
   1   chr1_13138925     ZBoe    G    A        0      0        2 
   1   chr1_13138925     ZGre    G    A        0      0        2 
   1   chr1_13138925     ZHar    G    A        0      0        2 
   1   chr1_13138925   Sample    G    A        1      2        2 
   1   chr1_13139321     AAsi    A    G        0      0        2 
   1   chr1_13139321     AKia    A    G        0      0        2 
   1   chr1_13139321     AOna    A    G        0      0        2 
   1   chr1_13139321     ASom    A    G        0      0        2 
   1   chr1_13139321     HCab    A    G        0      0        2 
   1   chr1_13139321     HPrz    A    G        0      0        2 
   1   chr1_13139321     ZBoe    A    G        0      0        2 
   1   chr1_13139321     ZGre    A    G        1      2        2 
   1   chr1_13139321     ZHar    A    G        0      0        2 
   1   chr1_13139321   Sample    A    G        0      0        2 
   1   chr1_13139993     AAsi    T    C        0      0        2 
   1   chr1_13139993     AKia    T    C        0      0        2 
   1   chr1_13139993     AOna    T    C        0      0        2 
   1   chr1_13139993     ASom    T    C        0      0        2 
   1   chr1_13139993     HCab    T    C        0      0        2 
   1   chr1_13139993     HPrz    T    C        0      0        2 
   1   chr1_13139993     ZBoe    T    C      0.5      1        2 
   1   chr1_13139993     ZGre    T    C        0      0        2 
   1   chr1_13139993     ZHar    T    C        0      0        2 
   1   chr1_13139993   Sample    T    C        0      0        2 
   1   chr1_13142694     AAsi    A    G        0      0        2 
   1   chr1_13142694     AKia    A    G        0      0        2 
   1   chr1_13142694     AOna    A    G      0.5      1        2 
   1   chr1_13142694     ASom    A    G        0      0        2 
   1   chr1_13142694     HCab    A    G        0      0        2 
   1   chr1_13142694     HPrz    A    G        0      0        2 
   1   chr1_13142694     ZBoe    A    G        0      0        2 
   1   chr1_13142694     ZGre    A    G        0      0        2 
   1   chr1_13142694     ZHar    A    G        0      0        2 
   1   chr1_13142694   Sample    A    G        0      0        2 
   1   chr1_13143431     AAsi    T    C        0      0        2 
   1   chr1_13143431     AKia    T    C        0      0        2 
   1   chr1_13143431     AOna    T    C      0.5      1        2 
   1   chr1_13143431     ASom    T    C        0      0        2 
   1   chr1_13143431     HCab    T    C        0      0        2 
   1   chr1_13143431     HPrz    T    C        0      0        2 
   1   chr1_13143431     ZBoe    T    C        0      0        2 
   1   chr1_13143431     ZGre    T    C        0      0        2 
   1   chr1_13143431     ZHar    T    C        0      0        2 
   1   chr1_13143431   Sample    T    C        0      0        2 
   1   chr1_13144997     AAsi    C    A        0      0        2 
   1   chr1_13144997     AKia    C    A        0      0        2 
   1   chr1_13144997     AOna    C    A        0      0        2 
   1   chr1_13144997     ASom    C    A        0      0        2 
   1   chr1_13144997     HCab    C    A        0      0        2 
   1   chr1_13144997     HPrz    C    A        1      2        2 
   1   chr1_13144997     ZBoe    C    A        0      0        2 
   1   chr1_13144997     ZGre    C    A        0      0        2 
   1   chr1_13144997     ZHar    C    A        0      0        2 
   1   chr1_13144997   Sample    C    A        0      0        2 
   1   chr1_13146749     AAsi    C    A        0      0        2 
   1   chr1_13146749     AKia    C    A        0      0        2 
   1   chr1_13146749     AOna    C    A        0      0        2 
   1   chr1_13146749     ASom    C    A        0      0        2 
   1   chr1_13146749     HCab    C    A      0.5      1        2 
   1   chr1_13146749     HPrz    C    A        1      2        2 
   1   chr1_13146749     ZBoe    C    A        0      0        2 
   1   chr1_13146749     ZGre    C    A        0      0        2 
   1   chr1_13146749     ZHar    C    A        0      0        2 
   1   chr1_13146749   Sample    C    A        1      2        2 
   1   chr1_13147182     AAsi    T    C        1      2        2 
   1   chr1_13147182     AKia    T    C        0      0        2 
   1   chr1_13147182     AOna    T    C        0      0        2 
   1   chr1_13147182     ASom    T    C        1      2        2 
   1   chr1_13147182     HCab    T    C        0      0        2 
   1   chr1_13147182     HPrz    T    C        0      0        2 
   1   chr1_13147182     ZBoe    T    C        0      0        2 
   1   chr1_13147182     ZGre    T    C        0      0        2 
   1   chr1_13147182     ZHar    T    C        0      0        2 
   1   chr1_13147182   Sample    T    C        0      0        2 
   1   chr1_13147257     AAsi    G    A        1      2        2 
   1   chr1_13147257     AKia    G    A        1      2        2 
   1   chr1_13147257     AOna    G    A        1      2        2 
   1   chr1_13147257     ASom    G    A        1      2        2 
   1   chr1_13147257     HCab    G    A        0      0        2 
   1   chr1_13147257     HPrz    G    A        0      0        2 
   1   chr1_13147257     ZBoe    G    A        0      0        2 
   1   chr1_13147257     ZGre    G    A        0      0        2 
   1   chr1_13147257     ZHar    G    A        1      2        2 
   1   chr1_13147257   Sample    G    A        0      0        2 
   1   chr1_13147815     AAsi    C    T        0      0        2 
   1   chr1_13147815     AKia    C    T        0      0        2 
   1   chr1_13147815     AOna    C    T        0      0        2 
   1   chr1_13147815     ASom    C    T        0      0        2 
   1   chr1_13147815     HCab    C    T        0      0        2 
   1   chr1_13147815     HPrz    C    T        0      0        2 
   1   chr1_13147815     ZBoe    C    T        0      0        2 
   1   chr1_13147815     ZGre    C    T        0      0        2 
   1   chr1_13147815     ZHar    C    T      0.5      1        2 
   1   chr1_13147815   Sample    C    T        0      0        2 
   1   chr1_13155072     AAsi    A    C        0      0        2 
   1   chr1_13155072     AKia    A    C        0      0        2 
   1   chr1_13155072     AOna    A    C        0      0        2 
   1   chr1_13155072     ASom    A    C        0      0        2 
   1   chr1_13155072     HCab    A    C        0      0        2 
   1   chr1_13155072     HPrz    A    C        0      0        2 
   1   chr1_13155072     ZBoe    A    C      0.5      1        2 
   1   chr1_13155072     ZGre    A    C        0      0        2 
   1   chr1_13155072     ZHar    A    C        0      0        2 
   1   chr1_13155072   Sample    A    C        0      0        2 
   1   chr1_13158370     AAsi    A    G        0      0        2 
   1   chr1_13158370     AKia    A    G        0      0        2 
   1   chr1_13158370     AOna    A    G        0      0        2 
   1   chr1_13158370     ASom    A    G        0      0        2 
   1   chr1_13158370     HCab    A    G        0      0        2 
   1   chr1_13158370     HPrz    A    G        1      2        2 
   1   chr1_13158370     ZBoe    A    G      0.5      1        2 
   1   chr1_13158370     ZGre    A    G        0      0        2 
   1   chr1_13158370     ZHar    A    G        0      0        2 
   1   chr1_13158370   Sample    A    G        1      2        2 
   1   chr1_13162829     AAsi    C    A        0      0        2 
   1   chr1_13162829     AKia    C    A        0      0        2 
   1   chr1_13162829     AOna    C    A        0      0        2 
   1   chr1_13162829     ASom    C    A        0      0        2 
   1   chr1_13162829     HCab    C    A        1      2        2 
   1   chr1_13162829     HPrz    C    A        1      2        2 
   1   chr1_13162829     ZBoe    C    A        0      0        2 
   1   chr1_13162829     ZGre    C    A        0      0        2 
   1   chr1_13162829     ZHar    C    A        0      0        2 
   1   chr1_13162829   Sample    C    A        1      2        2 
   1   chr1_13168626     AAsi    A    C        0      0        2 
   1   chr1_13168626     AKia    A    C        0      0        2 
   1   chr1_13168626     AOna    A    C        0      0        2 
   1   chr1_13168626     ASom    A    C        0      0        2 
   1   chr1_13168626     HCab    A    C        0      0        2 
   1   chr1_13168626     HPrz    A    C        0      0        2 
   1   chr1_13168626     ZBoe    A    C        1      2        2 
   1   chr1_13168626     ZGre    A    C        1      2        2 
   1   chr1_13168626     ZHar    A    C        1      2        2 
   1   chr1_13168626   Sample    A    C        0      0        2 
   1   chr1_13173947     AAsi    T    C        0      0        2 
   1   chr1_13173947     AKia    T    C        1      2        2 
   1   chr1_13173947     AOna    T    C        1      2        2 
   1   chr1_13173947     ASom    T    C        0      0        2 
   1   chr1_13173947     HCab    T    C        0      0        2 
   1   chr1_13173947     HPrz    T    C        0      0        2 
   1   chr1_13173947     ZBoe    T    C        0      0        2 
   1   chr1_13173947     ZGre    T    C        0      0        2 
   1   chr1_13173947     ZHar    T    C        0      0        2 
   1   chr1_13173947   Sample    T    C        0      0        2 
   1   chr1_13178552     AAsi    C    T        0      0        2 
   1   chr1_13178552     AKia    C    T        0      0        2 
   1   chr1_13178552     AOna    C    T        0      0        2 
   1   chr1_13178552     ASom    C    T        0      0        2 
   1   chr1_13178552     HCab    C    T        1      2        2 
   1   chr1_13178552     HPrz    C    T        1      2        2 
   1   chr1_13178552     ZBoe    C    T        0      0        2 
   1   chr1_13178552     ZGre    C    T        0      0        2 
   1   chr1_13178552     ZHar    C    T        0      0        2 
   1   chr1_13178552   Sample    C    T        1      2        2 
   1   chr1_13178734     AAsi    C    T        0      0        2 
   1   chr1_13178734     AKia    C    T        1      2        2 
   1   chr1_13178734     AOna    C    T        1      2        2 
   1   chr1_13178734     ASom    C    T        0      0        2 
   1   chr1_13178734     HCab    C    T        0      0        2 
   1   chr1_13178734     HPrz    C    T        0      0        2 
   1   chr1_13178734     ZBoe    C    T        0      0        2 
   1   chr1_13178734     ZGre    C    T        0      0        2 
   1   chr1_13178734     ZHar    C    T        0      0        2 
   1   chr1_13178734   Sample    C    T        0      0        2 
   1   chr1_13179616     AAsi    T    C      0.5      1        2 
   1   chr1_13179616     AKia    T    C        0      0        2 
   1   chr1_13179616     AOna    T    C        0      0        2 
   1   chr1_13179616     ASom    T    C        1      2        2 
   1   chr1_13179616     HCab    T    C        0      0        2 
   1   chr1_13179616     HPrz    T    C        0      0        2 
   1   chr1_13179616     ZBoe    T    C        0      0        2 
   1   chr1_13179616     ZGre    T    C        0      0        2 
   1   chr1_13179616     ZHar    T    C        0      0        2 
   1   chr1_13179616   Sample    T    C        0      0        2 
   1   chr1_13187692     AAsi    C    A        0      0        2 
   1   chr1_13187692     AKia    C    A        0      0        2 
   1   chr1_13187692     AOna    C    A        0      0        2 
   1   chr1_13187692     ASom    C    A        0      0        2 
   1   chr1_13187692     HCab    C    A        1      2        2 
   1   chr1_13187692     HPrz    C    A        1      2        2 
   1   chr1_13187692     ZBoe    C    A        0      0        2 
   1   chr1_13187692     ZGre    C    A        0      0        2 
   1   chr1_13187692     ZHar    C    A        0      0        2 
   1   chr1_13187692   Sample    C    A        1      2        2 
   1   chr1_13188130     AAsi    C    A        0      0        2 
   1   chr1_13188130     AKia    C    A        0      0        2 
   1   chr1_13188130     AOna    C    A        0      0        2 
   1   chr1_13188130     ASom    C    A        0      0        2 
   1   chr1_13188130     HCab    C    A        0      0        2 
   1   chr1_13188130     HPrz    C    A        0      0        2 
   1   chr1_13188130     ZBoe    C    A        0      0        2 
   1   chr1_13188130     ZGre    C    A        0      0        2 
   1   chr1_13188130     ZHar    C    A        1      2        2 
   1   chr1_13188130   Sample    C    A        0      0        2 
   1   chr1_13195966     AAsi    A    G        0      0        2 
   1   chr1_13195966     AKia    A    G        0      0        2 
   1   chr1_13195966     AOna    A    G        0      0        2 
   1   chr1_13195966     ASom    A    G        0      0        2 
   1   chr1_13195966     HCab    A    G        0      0        2 
   1   chr1_13195966     HPrz    A    G        0      0        2 
   1   chr1_13195966     ZBoe    A    G        0      0        2 
   1   chr1_13195966     ZGre    A    G        0      0        2 
   1   chr1_13195966     ZHar    A    G        1      2        2 
   1   chr1_13195966   Sample    A    G        0      0        2 
   1   chr1_13198812     AAsi    G    A        0      0        2 
   1   chr1_13198812     AKia    G    A        0      0        2 
   1   chr1_13198812     AOna    G    A        0      0        2 
   1   chr1_13198812     ASom    G    A        0      0        2 
   1   chr1_13198812     HCab    G    A        1      2        2 
   1   chr1_13198812     HPrz    G    A        1      2        2 
   1   chr1_13198812     ZBoe    G    A      0.5      1        2 
   1   chr1_13198812     ZGre    G    A        1      2        2 
   1   chr1_13198812     ZHar    G    A        0      0        2 
   1   chr1_13198812   Sample    G    A        1      2        2 
   1   chr1_13200193     AAsi    A    G        0      0        2 
   1   chr1_13200193     AKia    A    G        0      0        2 
   1   chr1_13200193     AOna    A    G        0      0        2 
   1   chr1_13200193     ASom    A    G        0      0        2 
   1   chr1_13200193     HCab    A    G        0      0        2 
   1   chr1_13200193     HPrz    A    G        0      0        2 
   1   chr1_13200193     ZBoe    A    G        0      0        2 
   1   chr1_13200193     ZGre    A    G      0.5      1        2 
   1   chr1_13200193     ZHar    A    G        0      0        2 
   1   chr1_13200193   Sample    A    G        0      0        2 
   1   chr1_13206367     AAsi    C    T        0      0        2 
   1   chr1_13206367     AKia    C    T        0      0        2 
   1   chr1_13206367     AOna    C    T        0      0        2 
   1   chr1_13206367     ASom    C    T        0      0        2 
   1   chr1_13206367     HCab    C    T      0.5      1        2 
   1   chr1_13206367     HPrz    C    T        1      2        2 
   1   chr1_13206367     ZBoe    C    T        0      0        2 
   1   chr1_13206367     ZGre    C    T        0      0        2 
   1   chr1_13206367     ZHar    C    T        0      0        2 
   1   chr1_13206367   Sample    C    T        1      2        2 
   1   chr1_13211243     AAsi    T    A        0      0        2 
   1   chr1_13211243     AKia    T    A        0      0        2 
   1   chr1_13211243     AOna    T    A        0      0        2 
   1   chr1_13211243     ASom    T    A        0      0        2 
   1   chr1_13211243     HCab    T    A        1      2        2 
   1   chr1_13211243     HPrz    T    A        1      2        2 
   1   chr1_13211243     ZBoe    T    A        0      0        2 
   1   chr1_13211243     ZGre    T    A        0      0        2 
   1   chr1_13211243     ZHar    T    A        0      0        2 
   1   chr1_13211243   Sample    T    A        1      2        2 
   1   chr1_13211434     AAsi    T    C        0      0        2 
   1   chr1_13211434     AKia    T    C        0      0        2 
   1   chr1_13211434     AOna    T    C        0      0        2 
   1   chr1_13211434     ASom    T    C        0      0        2 
   1   chr1_13211434     HCab    T    C        1      2        2 
   1   chr1_13211434     HPrz    T    C        1      2        2 
   1   chr1_13211434     ZBoe    T    C        0      0        2 
   1   chr1_13211434     ZGre    T    C        0      0        2 
   1   chr1_13211434     ZHar    T    C        1      2        2 
   1   chr1_13211434   Sample    T    C        1      2        2 
   1   chr1_13213978     AAsi    T    C        0      0        2 
   1   chr1_13213978     AKia    T    C        0      0        2 
   1   chr1_13213978     AOna    T    C      0.5      1        2 
   1   chr1_13213978     ASom    T    C        0      0        2 
   1   chr1_13213978     HCab    T    C        0      0        2 
   1   chr1_13213978     HPrz    T    C        0      0        2 
   1   chr1_13213978     ZBoe    T    C        0      0        2 
   1   chr1_13213978     ZGre    T    C        0      0        2 
   1   chr1_13213978     ZHar    T    C        0      0        2 
   1   chr1_13213978   Sample    T    C        0      0        2 
   1   chr1_13216903     AAsi    A    G        0      0        2 
   1   chr1_13216903     AKia    A    G        1      2        2 
   1   chr1_13216903     AOna    A    G      0.5      1        2 
   1   chr1_13216903     ASom    A    G        0      0        2 
   1   chr1_13216903     HCab    A    G        0      0        2 
   1   chr1_13216903     HPrz    A    G        0      0        2 
   1   chr1_13216903     ZBoe    A    G        0      0        2 
   1   chr1_13216903     ZGre    A    G        0      0        2 
   1   chr1_13216903     ZHar    A    G        0      0        2 
   1   chr1_13216903   Sample    A    G        0      0        2 
   1   chr1_13221601     AAsi    T    C        0      0        2 
   1   chr1_13221601     AKia    T    C        0      0        2 
   1   chr1_13221601     AOna    T    C      0.5      1        2 
   1   chr1_13221601     ASom    T    C        0      0        2 
   1   chr1_13221601     HCab    T    C        0      0        2 
   1   chr1_13221601     HPrz    T    C        0      0        2 
   1   chr1_13221601     ZBoe    T    C        0      0        2 
   1   chr1_13221601     ZGre    T    C        0      0        2 
   1   chr1_13221601     ZHar    T    C        0      0        2 
   1   chr1_13221601   Sample    T    C        0      0        2 
   1   chr1_13224087     AAsi    G    C        0      0        2 
   1   chr1_13224087     AKia    G    C        0      0        2 
   1   chr1_13224087     AOna    G    C        0      0        2 
   1   chr1_13224087     ASom    G    C        0      0        2 
   1   chr1_13224087     HCab    G    C        0      0        2 
   1   chr1_13224087     HPrz    G    C        1      2        2 
   1   chr1_13224087     ZBoe    G    C        0      0        2 
   1   chr1_13224087     ZGre    G    C        0      0        2 
   1   chr1_13224087     ZHar    G    C        0      0        2 
   1   chr1_13224087   Sample    G    C        0      0        2 
   1   chr1_13227201     AAsi    C    T        0      0        2 
   1   chr1_13227201     AKia    C    T        0      0        2 
   1   chr1_13227201     AOna    C    T        0      0        2 
   1   chr1_13227201     ASom    C    T        0      0        2 
   1   chr1_13227201     HCab    C    T        0      0        2 
   1   chr1_13227201     HPrz    C    T        0      0        2 
   1   chr1_13227201     ZBoe    C    T        0      0        2 
   1   chr1_13227201     ZGre    C    T        0      0        2 
   1   chr1_13227201     ZHar    C    T      0.5      1        2 
   1   chr1_13227201   Sample    C    T        0      0        2 
   1   chr1_13229868     AAsi    G    A        0      0        2 
   1   chr1_13229868     AKia    G    A        0      0        2 
   1   chr1_13229868     AOna    G    A        0      0        2 
   1   chr1_13229868     ASom    G    A        0      0        2 
   1   chr1_13229868     HCab    G    A        1      2        2 
   1   chr1_13229868     HPrz    G    A        1      2        2 
   1   chr1_13229868     ZBoe    G    A        0      0        2 
   1   chr1_13229868     ZGre    G    A        0      0        2 
   1   chr1_13229868     ZHar    G    A        0      0        2 
   1   chr1_13229868   Sample    G    A        1      2        2 
   1   chr1_13242581     AAsi    A    G        0      0        2 
   1   chr1_13242581     AKia    A    G        0      0        2 
   1   chr1_13242581     AOna    A    G        0      0        2 
   1   chr1_13242581     ASom    A    G        0      0        2 
   1   chr1_13242581     HCab    A    G        0      0        2 
   1   chr1_13242581     HPrz    A    G        0      0        2 
   1   chr1_13242581     ZBoe    A    G        0      0        2 
   1   chr1_13242581     ZGre    A    G        1      2        2 
   1   chr1_13242581     ZHar    A    G        0      0        2 
   1   chr1_13242581   Sample    A    G        0      0        2 
   1   chr1_13249726     AAsi    C    T        0      0        2 
   1   chr1_13249726     AKia    C    T        0      0        2 
   1   chr1_13249726     AOna    C    T        0      0        2 
   1   chr1_13249726     ASom    C    T        0      0        2 
   1   chr1_13249726     HCab    C    T        0      0        2 
   1   chr1_13249726     HPrz    C    T        0      0        2 
   1   chr1_13249726     ZBoe    C    T        0      0        2 
   1   chr1_13249726     ZGre    C    T        1      2        2 
   1   chr1_13249726     ZHar    C    T        0      0        2 
   1   chr1_13249726   Sample    C    T        0      0        2 
   1   chr1_13252500     AAsi    A    G        0      0        2 
   1   chr1_13252500     AKia    A    G        0      0        2 
   1   chr1_13252500     AOna    A    G        0      0        2 
   1   chr1_13252500     ASom    A    G        0      0        2 
   1   chr1_13252500     HCab    A    G        1      2        2 
   1   chr1_13252500     HPrz    A    G        1      2        2 
   1   chr1_13252500     ZBoe    A    G        0      0        2 
   1   chr1_13252500     ZGre    A    G        0      0        2 
   1   chr1_13252500     ZHar    A    G        0      0        2 
   1   chr1_13252500   Sample    A    G        1      2        2 
   1   chr1_13256931     AAsi    C    T        0      0        2 
   1   chr1_13256931     AKia    C    T        0      0        2 
   1   chr1_13256931     AOna    C    T        0      0        2 
   1   chr1_13256931     ASom    C    T        0      0        2 
   1   chr1_13256931     HCab    C    T        1      2        2 
   1   chr1_13256931     HPrz    C    T        1      2        2 
   1   chr1_13256931     ZBoe    C    T        0      0        2 
   1   chr1_13256931     ZGre    C    T        0      0        2 
   1   chr1_13256931     ZHar    C    T        0      0        2 
   1   chr1_13256931   Sample    C    T        1      2        2 
   1   chr1_13257503     AAsi    T    C        0      0        2 
   1   chr1_13257503     AKia    T    C        0      0        2 
   1   chr1_13257503     AOna    T    C        0      0        2 
   1   chr1_13257503     ASom    T    C        0      0        2 
   1   chr1_13257503     HCab    T    C        1      2        2 
   1   chr1_13257503     HPrz    T    C        1      2        2 
   1   chr1_13257503     ZBoe    T    C        0      0        2 
   1   chr1_13257503     ZGre    T    C        0      0        2 
   1   chr1_13257503     ZHar    T    C        0      0        2 
   1   chr1_13257503   Sample    T    C        1      2        2 
   1   chr1_13265681     AAsi    T    A        0      0        2 
   1   chr1_13265681     AKia    T    A        0      0        2 
   1   chr1_13265681     AOna    T    A        0      0        2 
   1   chr1_13265681     ASom    T    A        0      0        2 
   1   chr1_13265681     HCab    T    A        1      2        2 
   1   chr1_13265681     HPrz    T    A        1      2        2 
   1   chr1_13265681     ZBoe    T    A        0      0        2 
   1   chr1_13265681     ZGre    T    A        0      0        2 
   1   chr1_13265681     ZHar    T    A        0      0        2 
   1   chr1_13265681   Sample    T    A        1      2        2 
   1   chr1_13266223     AAsi    C    A        0      0        2 
   1   chr1_13266223     AKia    C    A        0      0        2 
   1   chr1_13266223     AOna    C    A        0      0        2 
   1   chr1_13266223     ASom    C    A        1      2        2 
   1   chr1_13266223     HCab    C    A        0      0        2 
   1   chr1_13266223     HPrz    C    A        0      0        2 
   1   chr1_13266223     ZBoe    C    A        0      0        2 
   1   chr1_13266223     ZGre    C    A        0      0        2 
   1   chr1_13266223     ZHar    C    A        0      0        2 
   1   chr1_13266223   Sample    C    A        0      0        2 
   1   chr1_13266494     AAsi    A    G        0      0        2 
   1   chr1_13266494     AKia    A    G        0      0        2 
   1   chr1_13266494     AOna    A    G        1      2        2 
   1   chr1_13266494     ASom    A    G        0      0        2 
   1   chr1_13266494     HCab    A    G        0      0        2 
   1   chr1_13266494     HPrz    A    G        0      0        2 
   1   chr1_13266494     ZBoe    A    G        0      0        2 
   1   chr1_13266494     ZGre    A    G        0      0        2 
   1   chr1_13266494     ZHar    A    G        0      0        2 
   1   chr1_13266494   Sample    A    G        0      0        2 
   1   chr1_13267874     AAsi    A    G        0      0        2 
   1   chr1_13267874     AKia    A    G        0      0        2 
   1   chr1_13267874     AOna    A    G        1      2        2 
   1   chr1_13267874     ASom    A    G        0      0        2 
   1   chr1_13267874     HCab    A    G        0      0        2 
   1   chr1_13267874     HPrz    A    G        0      0        2 
   1   chr1_13267874     ZBoe    A    G        0      0        2 
   1   chr1_13267874     ZGre    A    G        0      0        2 
   1   chr1_13267874     ZHar    A    G        0      0        2 
   1   chr1_13267874   Sample    A    G        0      0        2 
   1   chr1_13273128     AAsi    A    G      0.5      1        2 
   1   chr1_13273128     AKia    A    G        0      0        2 
   1   chr1_13273128     AOna    A    G        0      0        2 
   1   chr1_13273128     ASom    A    G        0      0        2 
   1   chr1_13273128     HCab    A    G        0      0        2 
   1   chr1_13273128     HPrz    A    G        0      0        2 
   1   chr1_13273128     ZBoe    A    G        0      0        2 
   1   chr1_13273128     ZGre    A    G        0      0        2 
   1   chr1_13273128     ZHar    A    G        0      0        2 
   1   chr1_13273128   Sample    A    G        0      0        2 
   1   chr1_13278179     AAsi    T    C        0      0        2 
   1   chr1_13278179     AKia    T    C        0      0        2 
   1   chr1_13278179     AOna    T    C        0      0        2 
   1   chr1_13278179     ASom    T    C        0      0        2 
   1   chr1_13278179     HCab    T    C        0      0        2 
   1   chr1_13278179     HPrz    T    C        0      0        2 
   1   chr1_13278179     ZBoe    T    C      0.5      1        2 
   1   chr1_13278179     ZGre    T    C        1      2        2 
   1   chr1_13278179     ZHar    T    C        0      0        2 
   1   chr1_13278179   Sample    T    C        0      0        2 
   1   chr1_13279226     AAsi    T    C        0      0        2 
   1   chr1_13279226     AKia    T    C        0      0        2 
   1   chr1_13279226     AOna    T    C        0      0        2 
   1   chr1_13279226     ASom    T    C        1      2        2 
   1   chr1_13279226     HCab    T    C        0      0        2 
   1   chr1_13279226     HPrz    T    C        0      0        2 
   1   chr1_13279226     ZBoe    T    C        0      0        2 
   1   chr1_13279226     ZGre    T    C        0      0        2 
   1   chr1_13279226     ZHar    T    C        0      0        2 
   1   chr1_13279226   Sample    T    C        0      0        2 
   1   chr1_13279843     AAsi    G    A      0.5      1        2 
   1   chr1_13279843     AKia    G    A        0      0        2 
   1   chr1_13279843     AOna    G    A        0      0        2 
   1   chr1_13279843     ASom    G    A        0      0        2 
   1   chr1_13279843     HCab    G    A        0      0        2 
   1   chr1_13279843     HPrz    G    A        0      0        2 
   1   chr1_13279843     ZBoe    G    A        0      0        2 
   1   chr1_13279843     ZGre    G    A        0      0        2 
   1   chr1_13279843     ZHar    G    A        0      0        2 
   1   chr1_13279843   Sample    G    A        0      0        2 
   1   chr1_13284806     AAsi    T    C      0.5      1        2 
   1   chr1_13284806     AKia    T    C        0      0        2 
   1   chr1_13284806     AOna    T    C        0      0        2 
   1   chr1_13284806     ASom    T    C        0      0        2 
   1   chr1_13284806     HCab    T    C        0      0        2 
   1   chr1_13284806     HPrz    T    C        0      0        2 
   1   chr1_13284806     ZBoe    T    C        0      0        2 
   1   chr1_13284806     ZGre    T    C        0      0        2 
   1   chr1_13284806     ZHar    T    C        0      0        2 
   1   chr1_13284806   Sample    T    C        0      0        2 
   1   chr1_13291681     AAsi    C    T        0      0        2 
   1   chr1_13291681     AKia    C    T        1      2        2 
   1   chr1_13291681     AOna    C    T      0.5      1        2 
   1   chr1_13291681     ASom    C    T        0      0        2 
   1   chr1_13291681     HCab    C    T        0      0        2 
   1   chr1_13291681     HPrz    C    T        0      0        2 
   1   chr1_13291681     ZBoe    C    T        0      0        2 
   1   chr1_13291681     ZGre    C    T        0      0        2 
   1   chr1_13291681     ZHar    C    T        0      0        2 
   1   chr1_13291681   Sample    C    T        0      0        2 
   1   chr1_13302771     AAsi    A    G        0      0        2 
   1   chr1_13302771     AKia    A    G        0      0        2 
   1   chr1_13302771     AOna    A    G        0      0        2 
   1   chr1_13302771     ASom    A    G        0      0        2 
   1   chr1_13302771     HCab    A    G        1      2        2 
   1   chr1_13302771     HPrz    A    G        1      2        2 
   1   chr1_13302771     ZBoe    A    G        0      0        2 
   1   chr1_13302771     ZGre    A    G        0      0        2 
   1   chr1_13302771     ZHar    A    G        0      0        2 
   1   chr1_13302771   Sample    A    G        1      2        2 
   1   chr1_13304102     AAsi    T    C        0      0        2 
   1   chr1_13304102     AKia    T    C        0      0        2 
   1   chr1_13304102     AOna    T    C        0      0        2 
   1   chr1_13304102     ASom    T    C        0      0        2 
   1   chr1_13304102     HCab    T    C        1      2        2 
   1   chr1_13304102     HPrz    T    C        1      2        2 
   1   chr1_13304102     ZBoe    T    C        0      0        2 
   1   chr1_13304102     ZGre    T    C        0      0        2 
   1   chr1_13304102     ZHar    T    C        0      0        2 
   1   chr1_13304102   Sample    T    C        1      2        2 
   1   chr1_13306253     AAsi    C    T        0      0        2 
   1   chr1_13306253     AKia    C    T        0      0        2 
   1   chr1_13306253     AOna    C    T        0      0        2 
   1   chr1_13306253     ASom    C    T        0      0        2 
   1   chr1_13306253     HCab    C    T        0      0        2 
   1   chr1_13306253     HPrz    C    T      0.5      1        2 
   1   chr1_13306253     ZBoe    C    T        0      0        2 
   1   chr1_13306253     ZGre    C    T        0      0        2 
   1   chr1_13306253     ZHar    C    T        0      0        2 
   1   chr1_13306253   Sample    C    T        0      0        2 
   1   chr1_13306645     AAsi    G    T        0      0        2 
   1   chr1_13306645     AKia    G    T        0      0        2 
   1   chr1_13306645     AOna    G    T        1      2        2 
   1   chr1_13306645     ASom    G    T        0      0        2 
   1   chr1_13306645     HCab    G    T        0      0        2 
   1   chr1_13306645     HPrz    G    T        0      0        2 
   1   chr1_13306645     ZBoe    G    T        0      0        2 
   1   chr1_13306645     ZGre    G    T        0      0        2 
   1   chr1_13306645     ZHar    G    T        0      0        2 
   1   chr1_13306645   Sample    G    T        0      0        2 
   1   chr1_13308467     AAsi    C    A        0      0        2 
   1   chr1_13308467     AKia    C    A        0      0        2 
   1   chr1_13308467     AOna    C    A      0.5      1        2 
   1   chr1_13308467     ASom    C    A        0      0        2 
   1   chr1_13308467     HCab    C    A        0      0        2 
   1   chr1_13308467     HPrz    C    A        0      0        2 
   1   chr1_13308467     ZBoe    C    A        0      0        2 
   1   chr1_13308467     ZGre    C    A        0      0        2 
   1   chr1_13308467     ZHar    C    A        0      0        2 
   1   chr1_13308467   Sample    C    A        0      0        2 
   1   chr1_13308749     AAsi    G    A        0      0        2 
   1   chr1_13308749     AKia    G    A        0      0        2 
   1   chr1_13308749     AOna    G    A        0      0        2 
   1   chr1_13308749     ASom    G    A        0      0        2 
   1   chr1_13308749     HCab    G    A        1      2        2 
   1   chr1_13308749     HPrz    G    A        1      2        2 
   1   chr1_13308749     ZBoe    G    A        0      0        2 
   1   chr1_13308749     ZGre    G    A        0      0        2 
   1   chr1_13308749     ZHar    G    A        0      0        2 
   1   chr1_13308749   Sample    G    A        1      2        2 
   1   chr1_13311628     AAsi    G    A        0      0        2 
   1   chr1_13311628     AKia    G    A        0      0        2 
   1   chr1_13311628     AOna    G    A      0.5      1        2 
   1   chr1_13311628     ASom    G    A        0      0        2 
   1   chr1_13311628     HCab    G    A        0      0        2 
   1   chr1_13311628     HPrz    G    A        0      0        2 
   1   chr1_13311628     ZBoe    G    A        0      0        2 
   1   chr1_13311628     ZGre    G    A        0      0        2 
   1   chr1_13311628     ZHar    G    A        0      0        2 
   1   chr1_13311628   Sample    G    A        0      0        2 
   1   chr1_13322204     AAsi    A    G        0      0        2 
   1   chr1_13322204     AKia    A    G        0      0        2 
   1   chr1_13322204     AOna    A    G        0      0        2 
   1   chr1_13322204     ASom    A    G        0      0        2 
   1   chr1_13322204     HCab    A    G        0      0        2 
   1   chr1_13322204     HPrz    A    G        0      0        2 
   1   chr1_13322204     ZBoe    A    G      0.5      1        2 
   1   chr1_13322204     ZGre    A    G        0      0        2 
   1   chr1_13322204     ZHar    A    G        0      0        2 
   1   chr1_13322204   Sample    A    G        0      0        2 
   1   chr1_13332512     AAsi    T    A        0      0        2 
   1   chr1_13332512     AKia    T    A        0      0        2 
   1   chr1_13332512     AOna    T    A        0      0        2 
   1   chr1_13332512     ASom    T    A        0      0        2 
   1   chr1_13332512     HCab    T    A        1      2        2 
   1   chr1_13332512     HPrz    T    A        0      0        2 
   1   chr1_13332512     ZBoe    T    A        0      0        2 
   1   chr1_13332512     ZGre    T    A        0      0        2 
   1   chr1_13332512     ZHar    T    A        0      0        2 
   1   chr1_13332512   Sample    T    A        1      2        2 
   1   chr1_13336075     AAsi    T    C        0      0        2 
   1   chr1_13336075     AKia    T    C        0      0        2 
   1   chr1_13336075     AOna    T    C      0.5      1        2 
   1   chr1_13336075     ASom    T    C        0      0        2 
   1   chr1_13336075     HCab    T    C        0      0        2 
   1   chr1_13336075     HPrz    T    C        0      0        2 
   1   chr1_13336075     ZBoe    T    C        0      0        2 
   1   chr1_13336075     ZGre    T    C        0      0        2 
   1   chr1_13336075     ZHar    T    C        0      0        2 
   1   chr1_13336075   Sample    T    C        0      0        2 
   1   chr1_13346379     AAsi    T    C      0.5      1        2 
   1   chr1_13346379     AKia    T    C        0      0        2 
   1   chr1_13346379     AOna    T    C        0      0        2 
   1   chr1_13346379     ASom    T    C        0      0        2 
   1   chr1_13346379     HCab    T    C        0      0        2 
   1   chr1_13346379     HPrz    T    C      0.5      1        2 
   1   chr1_13346379     ZBoe    T    C        0      0        2 
   1   chr1_13346379     ZGre    T    C        0      0        2 
   1   chr1_13346379     ZHar    T    C        0      0        2 
   1   chr1_13346379   Sample    T    C        0      0        2 
   1   chr1_13346440     AAsi    C    T        0      0        2 
   1   chr1_13346440     AKia    C    T      0.5      1        2 
   1   chr1_13346440     AOna    C    T        0      0        2 
   1   chr1_13346440     ASom    C    T        0      0        2 
   1   chr1_13346440     HCab    C    T        0      0        2 
   1   chr1_13346440     HPrz    C    T        0      0        2 
   1   chr1_13346440     ZBoe    C    T        0      0        2 
   1   chr1_13346440     ZGre    C    T        0      0        2 
   1   chr1_13346440     ZHar    C    T        0      0        2 
   1   chr1_13346440   Sample    C    T        0      0        2 
   1   chr1_13346912     AAsi    G    A      0.5      1        2 
   1   chr1_13346912     AKia    G    A        0      0        2 
   1   chr1_13346912     AOna    G    A        0      0        2 
   1   chr1_13346912     ASom    G    A        0      0        2 
   1   chr1_13346912     HCab    G    A        0      0        2 
   1   chr1_13346912     HPrz    G    A        0      0        2 
   1   chr1_13346912     ZBoe    G    A        0      0        2 
   1   chr1_13346912     ZGre    G    A        0      0        2 
   1   chr1_13346912     ZHar    G    A        0      0        2 
   1   chr1_13346912   Sample    G    A        0      0        2 
   1   chr1_13348218     AAsi    A    G        0      0        2 
   1   chr1_13348218     AKia    A    G        0      0        2 
   1   chr1_13348218     AOna    A    G        0      0        2 
   1   chr1_13348218     ASom    A    G        0      0        2 
   1   chr1_13348218     HCab    A    G        0      0        2 
   1   chr1_13348218     HPrz    A    G        0      0        2 
   1   chr1_13348218     ZBoe    A    G        1      2        2 
   1   chr1_13348218     ZGre    A    G        1      2        2 
   1   chr1_13348218     ZHar    A    G        1      2        2 
   1   chr1_13348218   Sample    A    G        0      0        2 
   1   chr1_13350971     AAsi    T    C        0      0        2 
   1   chr1_13350971     AKia    T    C        0      0        2 
   1   chr1_13350971     AOna    T    C        0      0        2 
   1   chr1_13350971     ASom    T    C        0      0        2 
   1   chr1_13350971     HCab    T    C        0      0        2 
   1   chr1_13350971     HPrz    T    C        0      0        2 
   1   chr1_13350971     ZBoe    T    C        0      0        2 
   1   chr1_13350971     ZGre    T    C        0      0        2 
   1   chr1_13350971     ZHar    T    C        1      2        2 
   1   chr1_13350971   Sample    T    C        0      0        2 
   1   chr1_13357260     AAsi    G    A        0      0        2 
   1   chr1_13357260     AKia    G    A        0      0        2 
   1   chr1_13357260     AOna    G    A        0      0        2 
   1   chr1_13357260     ASom    G    A        0      0        2 
   1   chr1_13357260     HCab    G    A        1      2        2 
   1   chr1_13357260     HPrz    G    A        1      2        2 
   1   chr1_13357260     ZBoe    G    A        0      0        2 
   1   chr1_13357260     ZGre    G    A        0      0        2 
   1   chr1_13357260     ZHar    G    A        0      0        2 
   1   chr1_13357260   Sample    G    A        1      2        2 
   1   chr1_13363341     AAsi    A    G        0      0        2 
   1   chr1_13363341     AKia    A    G        0      0        2 
   1   chr1_13363341     AOna    A    G        0      0        2 
   1   chr1_13363341     ASom    A    G        0      0        2 
   1   chr1_13363341     HCab    A    G        1      2        2 
   1   chr1_13363341     HPrz    A    G        1      2        2 
   1   chr1_13363341     ZBoe    A    G        0      0        2 
   1   chr1_13363341     ZGre    A    G        0      0        2 
   1   chr1_13363341     ZHar    A    G        0      0        2 
   1   chr1_13363341   Sample    A    G        1      2        2 
   1   chr1_13370129     AAsi    C    A        0      0        2 
   1   chr1_13370129     AKia    C    A        0      0        2 
   1   chr1_13370129     AOna    C    A        0      0        2 
   1   chr1_13370129     ASom    C    A        0      0        2 
   1   chr1_13370129     HCab    C    A        0      0        2 
   1   chr1_13370129     HPrz    C    A        0      0        2 
   1   chr1_13370129     ZBoe    C    A        1      2        2 
   1   chr1_13370129     ZGre    C    A        0      0        2 
   1   chr1_13370129     ZHar    C    A        0      0        2 
   1   chr1_13370129   Sample    C    A        0      0        2 
   1   chr1_13374573     AAsi    G    T        0      0        2 
   1   chr1_13374573     AKia    G    T        0      0        2 
   1   chr1_13374573     AOna    G    T        0      0        2 
   1   chr1_13374573     ASom    G    T        0      0        2 
   1   chr1_13374573     HCab    G    T        1      2        2 
   1   chr1_13374573     HPrz    G    T        1      2        2 
   1   chr1_13374573     ZBoe    G    T        0      0        2 
   1   chr1_13374573     ZGre    G    T        0      0        2 
   1   chr1_13374573     ZHar    G    T        0      0        2 
   1   chr1_13374573   Sample    G    T        1      2        2 
   1   chr1_13375029     AAsi    G    A        0      0        2 
   1   chr1_13375029     AKia    G    A        0      0        2 
   1   chr1_13375029     AOna    G    A        0      0        2 
   1   chr1_13375029     ASom    G    A        0      0        2 
   1   chr1_13375029     HCab    G    A        0      0        2 
   1   chr1_13375029     HPrz    G    A        0      0        2 
   1   chr1_13375029     ZBoe    G    A        0      0        2 
   1   chr1_13375029     ZGre    G    A        1      2        2 
   1   chr1_13375029     ZHar    G    A        0      0        2 
   1   chr1_13375029   Sample    G    A        0      0        2 
   1   chr1_13378166     AAsi    T    C        0      0        2 
   1   chr1_13378166     AKia    T    C        1      2        2 
   1   chr1_13378166     AOna    T    C      0.5      1        2 
   1   chr1_13378166     ASom    T    C        0      0        2 
   1   chr1_13378166     HCab    T    C        1      2        2 
   1   chr1_13378166     HPrz    T    C        1      2        2 
   1   chr1_13378166     ZBoe    T    C        0      0        2 
   1   chr1_13378166     ZGre    T    C        0      0        2 
   1   chr1_13378166     ZHar    T    C        0      0        2 
   1   chr1_13378166   Sample    T    C        1      2        2 
   1   chr1_13379731     AAsi    G    A        0      0        2 
   1   chr1_13379731     AKia    G    A        0      0        2 
   1   chr1_13379731     AOna    G    A      0.5      1        2 
   1   chr1_13379731     ASom    G    A        0      0        2 
   1   chr1_13379731     HCab    G    A        0      0        2 
   1   chr1_13379731     HPrz    G    A        0      0        2 
   1   chr1_13379731     ZBoe    G    A        0      0        2 
   1   chr1_13379731     ZGre    G    A        0      0        2 
   1   chr1_13379731     ZHar    G    A        0      0        2 
   1   chr1_13379731   Sample    G    A        0      0        2 
   1   chr1_13380019     AAsi    A    G      0.5      1        2 
   1   chr1_13380019     AKia    A    G        0      0        2 
   1   chr1_13380019     AOna    A    G        0      0        2 
   1   chr1_13380019     ASom    A    G        0      0        2 
   1   chr1_13380019     HCab    A    G        0      0        2 
   1   chr1_13380019     HPrz    A    G        0      0        2 
   1   chr1_13380019     ZBoe    A    G        0      0        2 
   1   chr1_13380019     ZGre    A    G        0      0        2 
   1   chr1_13380019     ZHar    A    G        0      0        2 
   1   chr1_13380019   Sample    A    G        0      0        2 
   1   chr1_13395225     AAsi    G    A        0      0        2 
   1   chr1_13395225     AKia    G    A        0      0        2 
   1   chr1_13395225     AOna    G    A        0      0        2 
   1   chr1_13395225     ASom    G    A        0      0        2 
   1   chr1_13395225     HCab    G    A        0      0        2 
   1   chr1_13395225     HPrz    G    A        0      0        2 
   1   chr1_13395225     ZBoe    G    A      0.5      1        2 
   1   chr1_13395225     ZGre    G    A        0      0        2 
   1   chr1_13395225     ZHar    G    A        0      0        2 
   1   chr1_13395225   Sample    G    A        0      0        2 
   1   chr1_13409244     AAsi    A    G        0      0        2 
   1   chr1_13409244     AKia    A    G        0      0        2 
   1   chr1_13409244     AOna    A    G        0      0        2 
   1   chr1_13409244     ASom    A    G        0      0        2 
   1   chr1_13409244     HCab    A    G        1      2        2 
   1   chr1_13409244     HPrz    A    G        1      2        2 
   1   chr1_13409244     ZBoe    A    G        0      0        2 
   1   chr1_13409244     ZGre    A    G        0      0        2 
   1   chr1_13409244     ZHar    A    G        0      0        2 
   1   chr1_13409244   Sample    A    G        1      2        2 
   1   chr1_13414656     AAsi    T    C        0      0        2 
   1   chr1_13414656     AKia    T    C        0      0        2 
   1   chr1_13414656     AOna    T    C        0      0        2 
   1   chr1_13414656     ASom    T    C        0      0        2 
   1   chr1_13414656     HCab    T    C        0      0        2 
   1   chr1_13414656     HPrz    T    C        0      0        2 
   1   chr1_13414656     ZBoe    T    C        0      0        2 
   1   chr1_13414656     ZGre    T    C        0      0        2 
   1   chr1_13414656     ZHar    T    C        1      2        2 
   1   chr1_13414656   Sample    T    C        0      0        2 
   1   chr1_13418887     AAsi    G    A        0      0        2 
   1   chr1_13418887     AKia    G    A        0      0        2 
   1   chr1_13418887     AOna    G    A        0      0        2 
   1   chr1_13418887     ASom    G    A        0      0        2 
   1   chr1_13418887     HCab    G    A        1      2        2 
   1   chr1_13418887     HPrz    G    A        1      2        2 
   1   chr1_13418887     ZBoe    G    A        0      0        2 
   1   chr1_13418887     ZGre    G    A        0      0        2 
   1   chr1_13418887     ZHar    G    A        0      0        2 
   1   chr1_13418887   Sample    G    A        1      2        2 
   1   chr1_13419366     AAsi    T    A        0      0        2 
   1   chr1_13419366     AKia    T    A        1      2        2 
   1   chr1_13419366     AOna    T    A        1      2        2 
   1   chr1_13419366     ASom    T    A        0      0        2 
   1   chr1_13419366     HCab    T    A        0      0        2 
   1   chr1_13419366     HPrz    T    A        0      0        2 
   1   chr1_13419366     ZBoe    T    A        0      0        2 
   1   chr1_13419366     ZGre    T    A        0      0        2 
   1   chr1_13419366     ZHar    T    A        0      0        2 
   1   chr1_13419366   Sample    T    A        0      0        2 
   1   chr1_13422082     AAsi    A    G        0      0        2 
   1   chr1_13422082     AKia    A    G        0      0        2 
   1   chr1_13422082     AOna    A    G        0      0        2 
   1   chr1_13422082     ASom    A    G        0      0        2 
   1   chr1_13422082     HCab    A    G        1      2        2 
   1   chr1_13422082     HPrz    A    G        1      2        2 
   1   chr1_13422082     ZBoe    A    G        0      0        2 
   1   chr1_13422082     ZGre    A    G        0      0        2 
   1   chr1_13422082     ZHar    A    G        0      0        2 
   1   chr1_13422082   Sample    A    G        1      2        2 
   1   chr1_13424946     AAsi    T    C        0      0        2 
   1   chr1_13424946     AKia    T    C        0      0        2 
   1   chr1_13424946     AOna    T    C        0      0        2 
   1   chr1_13424946     ASom    T    C        0      0        2 
   1   chr1_13424946     HCab    T    C        1      2        2 
   1   chr1_13424946     HPrz    T    C        1      2        2 
   1   chr1_13424946     ZBoe    T    C        0      0        2 
   1   chr1_13424946     ZGre    T    C        0      0        2 
   1   chr1_13424946     ZHar    T    C        0      0        2 
   1   chr1_13424946   Sample    T    C        1      2        2 
   1   chr1_13437464     AAsi    G    A        0      0        2 
   1   chr1_13437464     AKia    G    A        0      0        2 
   1   chr1_13437464     AOna    G    A        0      0        2 
   1   chr1_13437464     ASom    G    A        0      0        2 
   1   chr1_13437464     HCab    G    A        1      2        2 
   1   chr1_13437464     HPrz    G    A        1      2        2 
   1   chr1_13437464     ZBoe    G    A        0      0        2 
   1   chr1_13437464     ZGre    G    A        0      0        2 
   1   chr1_13437464     ZHar    G    A        0      0        2 
   1   chr1_13437464   Sample    G    A        1      2        2 
   1   chr1_13438581     AAsi    A    G        0      0        2 
   1   chr1_13438581     AKia    A    G        0      0        2 
   1   chr1_13438581     AOna    A    G        0      0        2 
   1   chr1_13438581     ASom    A    G        0      0        2 
   1   chr1_13438581     HCab    A    G        0      0        2 
   1   chr1_13438581     HPrz    A    G        0      0        2 
   1   chr1_13438581     ZBoe    A    G        0      0        2 
   1   chr1_13438581     ZGre    A    G      0.5      1        2 
   1   chr1_13438581     ZHar    A    G        0      0        2 
   1   chr1_13438581   Sample    A    G        0      0        2 
   1   chr1_13440242     AAsi    G    A        0      0        2 
   1   chr1_13440242     AKia    G    A        0      0        2 
   1   chr1_13440242     AOna    G    A        0      0        2 
   1   chr1_13440242     ASom    G    A        0      0        2 
   1   chr1_13440242     HCab    G    A        1      2        2 
   1   chr1_13440242     HPrz    G    A        1      2        2 
   1   chr1_13440242     ZBoe    G    A        0      0        2 
   1   chr1_13440242     ZGre    G    A        0      0        2 
   1   chr1_13440242     ZHar    G    A        0      0        2 
   1   chr1_13440242   Sample    G    A        1      2        2 
   1   chr1_13440345     AAsi    T    C        0      0        2 
   1   chr1_13440345     AKia    T    C      0.5      1        2 
   1   chr1_13440345     AOna    T    C        0      0        2 
   1   chr1_13440345     ASom    T    C        0      0        2 
   1   chr1_13440345     HCab    T    C        0      0        2 
   1   chr1_13440345     HPrz    T    C        0      0        2 
   1   chr1_13440345     ZBoe    T    C        0      0        2 
   1   chr1_13440345     ZGre    T    C        0      0        2 
   1   chr1_13440345     ZHar    T    C        0      0        2 
   1   chr1_13440345   Sample    T    C        0      0        2 
   1   chr1_13440587     AAsi    G    A        0      0        2 
   1   chr1_13440587     AKia    G    A        0      0        2 
   1   chr1_13440587     AOna    G    A        0      0        2 
   1   chr1_13440587     ASom    G    A        0      0        2 
   1   chr1_13440587     HCab    G    A        0      0        2 
   1   chr1_13440587     HPrz    G    A        0      0        2 
   1   chr1_13440587     ZBoe    G    A      0.5      1        2 
   1   chr1_13440587     ZGre    G    A        0      0        2 
   1   chr1_13440587     ZHar    G    A        0      0        2 
   1   chr1_13440587   Sample    G    A        0      0        2 
   1   chr1_13442351     AAsi    T    G        0      0        2 
   1   chr1_13442351     AKia    T    G        0      0        2 
   1   chr1_13442351     AOna    T    G        0      0        2 
   1   chr1_13442351     ASom    T    G        0      0        2 
   1   chr1_13442351     HCab    T    G        1      2        2 
   1   chr1_13442351     HPrz    T    G        1      2        2 
   1   chr1_13442351     ZBoe    T    G        0      0        2 
   1   chr1_13442351     ZGre    T    G        0      0        2 
   1   chr1_13442351     ZHar    T    G        0      0        2 
   1   chr1_13442351   Sample    T    G        1      2        2 
   1   chr1_13442925     AAsi    A    G        0      0        2 
   1   chr1_13442925     AKia    A    G        0      0        2 
   1   chr1_13442925     AOna    A    G        0      0        2 
   1   chr1_13442925     ASom    A    G        0      0        2 
   1   chr1_13442925     HCab    A    G        0      0        2 
   1   chr1_13442925     HPrz    A    G      0.5      1        2 
   1   chr1_13442925     ZBoe    A    G        0      0        2 
   1   chr1_13442925     ZGre    A    G        0      0        2 
   1   chr1_13442925     ZHar    A    G        0      0        2 
   1   chr1_13442925   Sample    A    G        0      0        2 
   1   chr1_13443878     AAsi    G    C        0      0        2 
   1   chr1_13443878     AKia    G    C        0      0        2 
   1   chr1_13443878     AOna    G    C        0      0        2 
   1   chr1_13443878     ASom    G    C        1      2        2 
   1   chr1_13443878     HCab    G    C        0      0        2 
   1   chr1_13443878     HPrz    G    C        0      0        2 
   1   chr1_13443878     ZBoe    G    C        0      0        2 
   1   chr1_13443878     ZGre    G    C        0      0        2 
   1   chr1_13443878     ZHar    G    C        0      0        2 
   1   chr1_13443878   Sample    G    C        0      0        2 
   1   chr1_13445915     AAsi    A    G        0      0        2 
   1   chr1_13445915     AKia    A    G        0      0        2 
   1   chr1_13445915     AOna    A    G        0      0        2 
   1   chr1_13445915     ASom    A    G        0      0        2 
   1   chr1_13445915     HCab    A    G        0      0        2 
   1   chr1_13445915     HPrz    A    G        0      0        2 
   1   chr1_13445915     ZBoe    A    G        1      2        2 
   1   chr1_13445915     ZGre    A    G      0.5      1        2 
   1   chr1_13445915     ZHar    A    G        0      0        2 
   1   chr1_13445915   Sample    A    G        0      0        2 
   1   chr1_13446669     AAsi    A    G        0      0        2 
   1   chr1_13446669     AKia    A    G        0      0        2 
   1   chr1_13446669     AOna    A    G        0      0        2 
   1   chr1_13446669     ASom    A    G        0      0        2 
   1   chr1_13446669     HCab    A    G        1      2        2 
   1   chr1_13446669     HPrz    A    G        1      2        2 
   1   chr1_13446669     ZBoe    A    G        0      0        2 
   1   chr1_13446669     ZGre    A    G        0      0        2 
   1   chr1_13446669     ZHar    A    G        0      0        2 
   1   chr1_13446669   Sample    A    G        1      2        2 
   1   chr1_13449690     AAsi    A    G        0      0        2 
   1   chr1_13449690     AKia    A    G        0      0        2 
   1   chr1_13449690     AOna    A    G        0      0        2 
   1   chr1_13449690     ASom    A    G        0      0        2 
   1   chr1_13449690     HCab    A    G        0      0        2 
   1   chr1_13449690     HPrz    A    G        0      0        2 
   1   chr1_13449690     ZBoe    A    G      0.5      1        2 
   1   chr1_13449690     ZGre    A    G        1      2        2 
   1   chr1_13449690     ZHar    A    G        0      0        2 
   1   chr1_13449690   Sample    A    G        0      0        2 
   1   chr1_13449945     AAsi    A    G        0      0        2 
   1   chr1_13449945     AKia    A    G        0      0        2 
   1   chr1_13449945     AOna    A    G        0      0        2 
   1   chr1_13449945     ASom    A    G        0      0        2 
   1   chr1_13449945     HCab    A    G        0      0        2 
   1   chr1_13449945     HPrz    A    G        0      0        2 
   1   chr1_13449945     ZBoe    A    G        1      2        2 
   1   chr1_13449945     ZGre    A    G        1      2        2 
   1   chr1_13449945     ZHar    A    G        1      2        2 
   1   chr1_13449945   Sample    A    G        0      0        2 
   1   chr1_13462458     AAsi    G    A        0      0        2 
   1   chr1_13462458     AKia    G    A        0      0        2 
   1   chr1_13462458     AOna    G    A        0      0        2 
   1   chr1_13462458     ASom    G    A        0      0        2 
   1   chr1_13462458     HCab    G    A        0      0        2 
   1   chr1_13462458     HPrz    G    A        0      0        2 
   1   chr1_13462458     ZBoe    G    A      0.5      1        2 
   1   chr1_13462458     ZGre    G    A        0      0        2 
   1   chr1_13462458     ZHar    G    A        0      0        2 
   1   chr1_13462458   Sample    G    A        0      0        2 
   1   chr1_13476723     AAsi    A    G        0      0        2 
   1   chr1_13476723     AKia    A    G        0      0        2 
   1   chr1_13476723     AOna    A    G        0      0        2 
   1   chr1_13476723     ASom    A    G        0      0        2 
   1   chr1_13476723     HCab    A    G        1      2        2 
   1   chr1_13476723     HPrz    A    G        1      2        2 
   1   chr1_13476723     ZBoe    A    G        0      0        2 
   1   chr1_13476723     ZGre    A    G        0      0        2 
   1   chr1_13476723     ZHar    A    G        0      0        2 
   1   chr1_13476723   Sample    A    G        1      2        2 
   1   chr1_13480906     AAsi    A    G        0      0        2 
   1   chr1_13480906     AKia    A    G        0      0        2 
   1   chr1_13480906     AOna    A    G        0      0        2 
   1   chr1_13480906     ASom    A    G        0      0        2 
   1   chr1_13480906     HCab    A    G        0      0        2 
   1   chr1_13480906     HPrz    A    G        0      0        2 
   1   chr1_13480906     ZBoe    A    G        0      0        2 
   1   chr1_13480906     ZGre    A    G        0      0        2 
   1   chr1_13480906     ZHar    A    G      0.5      1        2 
   1   chr1_13480906   Sample    A    G        0      0        2 
   1   chr1_13492616     AAsi    G    C        0      0        2 
   1   chr1_13492616     AKia    G    C        0      0        2 
   1   chr1_13492616     AOna    G    C        0      0        2 
   1   chr1_13492616     ASom    G    C        0      0        2 
   1   chr1_13492616     HCab    G    C        1      2        2 
   1   chr1_13492616     HPrz    G    C        0      0        2 
   1   chr1_13492616     ZBoe    G    C        0      0        2 
   1   chr1_13492616     ZGre    G    C        0      0        2 
   1   chr1_13492616     ZHar    G    C        0      0        2 
   1   chr1_13492616   Sample    G    C        0      0        2 
   1   chr1_13496982     AAsi    C    T        0      0        2 
   1   chr1_13496982     AKia    C    T        0      0        2 
   1   chr1_13496982     AOna    C    T        0      0        2 
   1   chr1_13496982     ASom    C    T        0      0        2 
   1   chr1_13496982     HCab    C    T        1      2        2 
   1   chr1_13496982     HPrz    C    T        1      2        2 
   1   chr1_13496982     ZBoe    C    T        0      0        2 
   1   chr1_13496982     ZGre    C    T        0      0        2 
   1   chr1_13496982     ZHar    C    T        0      0        2 
   1   chr1_13496982   Sample    C    T        1      2        2 
   1   chr1_13498027     AAsi    C    T        0      0        2 
   1   chr1_13498027     AKia    C    T        0      0        2 
   1   chr1_13498027     AOna    C    T      0.5      1        2 
   1   chr1_13498027     ASom    C    T        0      0        2 
   1   chr1_13498027     HCab    C    T        0      0        2 
   1   chr1_13498027     HPrz    C    T        0      0        2 
   1   chr1_13498027     ZBoe    C    T        0      0        2 
   1   chr1_13498027     ZGre    C    T        0      0        2 
   1   chr1_13498027     ZHar    C    T        0      0        2 
   1   chr1_13498027   Sample    C    T        0      0        2 
   1   chr1_13502066     AAsi    T    C        0      0        2 
   1   chr1_13502066     AKia    T    C        1      2        2 
   1   chr1_13502066     AOna    T    C        1      2        2 
   1   chr1_13502066     ASom    T    C        0      0        2 
   1   chr1_13502066     HCab    T    C        0      0        2 
   1   chr1_13502066     HPrz    T    C        0      0        2 
   1   chr1_13502066     ZBoe    T    C        0      0        2 
   1   chr1_13502066     ZGre    T    C        0      0        2 
   1   chr1_13502066     ZHar    T    C        0      0        2 
   1   chr1_13502066   Sample    T    C        0      0        2 
   1   chr1_13506903     AAsi    T    C        0      0        2 
   1   chr1_13506903     AKia    T    C        0      0        2 
   1   chr1_13506903     AOna    T    C        0      0        2 
   1   chr1_13506903     ASom    T    C        0      0        2 
   1   chr1_13506903     HCab    T    C        1      2        2 
   1   chr1_13506903     HPrz    T    C        1      2        2 
   1   chr1_13506903     ZBoe    T    C        0      0        2 
   1   chr1_13506903     ZGre    T    C        0      0        2 
   1   chr1_13506903     ZHar    T    C        0      0        2 
   1   chr1_13506903   Sample    T    C        1      2        2 
   1   chr1_13514097     AAsi    G    C        0      0        2 
   1   chr1_13514097     AKia    G    C        0      0        2 
   1   chr1_13514097     AOna    G    C      0.5      1        2 
   1   chr1_13514097     ASom    G    C        0      0        2 
   1   chr1_13514097     HCab    G    C        0      0        2 
   1   chr1_13514097     HPrz    G    C        0      0        2 
   1   chr1_13514097     ZBoe    G    C        0      0        2 
   1   chr1_13514097     ZGre    G    C        0      0        2 
   1   chr1_13514097     ZHar    G    C        0      0        2 
   1   chr1_13514097   Sample    G    C        0      0        2 
   1   chr1_13514740     AAsi    T    G        0      0        2 
   1   chr1_13514740     AKia    T    G        0      0        2 
   1   chr1_13514740     AOna    T    G        0      0        2 
   1   chr1_13514740     ASom    T    G        0      0        2 
   1   chr1_13514740     HCab    T    G        0      0        2 
   1   chr1_13514740     HPrz    T    G        0      0        2 
   1   chr1_13514740     ZBoe    T    G        0      0        2 
   1   chr1_13514740     ZGre    T    G        0      0        2 
   1   chr1_13514740     ZHar    T    G        1      2        2 
   1   chr1_13514740   Sample    T    G        0      0        2 
   1   chr1_13516448     AAsi    A    G        1      2        2 
   1   chr1_13516448     AKia    A    G        0      0        2 
   1   chr1_13516448     AOna    A    G        0      0        2 
   1   chr1_13516448     ASom    A    G        1      2        2 
   1   chr1_13516448     HCab    A    G        0      0        2 
   1   chr1_13516448     HPrz    A    G        0      0        2 
   1   chr1_13516448     ZBoe    A    G        0      0        2 
   1   chr1_13516448     ZGre    A    G        0      0        2 
   1   chr1_13516448     ZHar    A    G        0      0        2 
   1   chr1_13516448   Sample    A    G        0      0        2 
   1   chr1_13518590     AAsi    T    C        0      0        2 
   1   chr1_13518590     AKia    T    C        1      2        2 
   1   chr1_13518590     AOna    T    C        1      2        2 
   1   chr1_13518590     ASom    T    C        0      0        2 
   1   chr1_13518590     HCab    T    C        0      0        2 
   1   chr1_13518590     HPrz    T    C        0      0        2 
   1   chr1_13518590     ZBoe    T    C        0      0        2 
   1   chr1_13518590     ZGre    T    C        0      0        2 
   1   chr1_13518590     ZHar    T    C        0      0        2 
   1   chr1_13518590   Sample    T    C        0      0        2 
   1   chr1_13518898     AAsi    A    G        0      0        2 
   1   chr1_13518898     AKia    A    G        0      0        2 
   1   chr1_13518898     AOna    A    G      0.5      1        2 
   1   chr1_13518898     ASom    A    G        0      0        2 
   1   chr1_13518898     HCab    A    G        0      0        2 
   1   chr1_13518898     HPrz    A    G        0      0        2 
   1   chr1_13518898     ZBoe    A    G        0      0        2 
   1   chr1_13518898     ZGre    A    G        0      0        2 
   1   chr1_13518898     ZHar    A    G        0      0        2 
   1   chr1_13518898   Sample    A    G        0      0        2 
   1   chr1_13519312     AAsi    C    T        0      0        2 
   1   chr1_13519312     AKia    C    T        0      0        2 
   1   chr1_13519312     AOna    C    T        0      0        2 
   1   chr1_13519312     ASom    C    T        0      0        2 
   1   chr1_13519312     HCab    C    T      0.5      1        2 
   1   chr1_13519312     HPrz    C    T        0      0        2 
   1   chr1_13519312     ZBoe    C    T        0      0        2 
   1   chr1_13519312     ZGre    C    T        0      0        2 
   1   chr1_13519312     ZHar    C    T        0      0        2 
   1   chr1_13519312   Sample    C    T        1      2        2 
   1   chr1_13520175     AAsi    T    C        0      0        2 
   1   chr1_13520175     AKia    T    C        1      2        2 
   1   chr1_13520175     AOna    T    C      0.5      1        2 
   1   chr1_13520175     ASom    T    C        0      0        2 
   1   chr1_13520175     HCab    T    C        0      0        2 
   1   chr1_13520175     HPrz    T    C        0      0        2 
   1   chr1_13520175     ZBoe    T    C        0      0        2 
   1   chr1_13520175     ZGre    T    C        0      0        2 
   1   chr1_13520175     ZHar    T    C        0      0        2 
   1   chr1_13520175   Sample    T    C        0      0        2 
   1   chr1_13522084     AAsi    T    C        0      0        2 
   1   chr1_13522084     AKia    T    C        0      0        2 
   1   chr1_13522084     AOna    T    C        0      0        2 
   1   chr1_13522084     ASom    T    C        0      0        2 
   1   chr1_13522084     HCab    T    C        1      2        2 
   1   chr1_13522084     HPrz    T    C        1      2        2 
   1   chr1_13522084     ZBoe    T    C        0      0        2 
   1   chr1_13522084     ZGre    T    C        0      0        2 
   1   chr1_13522084     ZHar    T    C        0      0        2 
   1   chr1_13522084   Sample    T    C        1      2        2 
   1   chr1_13523120     AAsi    C    T        0      0        2 
   1   chr1_13523120     AKia    C    T        0      0        2 
   1   chr1_13523120     AOna    C    T        0      0        2 
   1   chr1_13523120     ASom    C    T        0      0        2 
   1   chr1_13523120     HCab    C    T        0      0        2 
   1   chr1_13523120     HPrz    C    T        0      0        2 
   1   chr1_13523120     ZBoe    C    T        1      2        2 
   1   chr1_13523120     ZGre    C    T        0      0        2 
   1   chr1_13523120     ZHar    C    T        0      0        2 
   1   chr1_13523120   Sample    C    T        0      0        2 
   1   chr1_13524351     AAsi    T    G        0      0        2 
   1   chr1_13524351     AKia    T    G        0      0        2 
   1   chr1_13524351     AOna    T    G        0      0        2 
   1   chr1_13524351     ASom    T    G        0      0        2 
   1   chr1_13524351     HCab    T    G        0      0        2 
   1   chr1_13524351     HPrz    T    G      0.5      1        2 
   1   chr1_13524351     ZBoe    T    G        0      0        2 
   1   chr1_13524351     ZGre    T    G        0      0        2 
   1   chr1_13524351     ZHar    T    G        0      0        2 
   1   chr1_13524351   Sample    T    G        0      0        2 
   1   chr1_13524998     AAsi    T    C        0      0        2 
   1   chr1_13524998     AKia    T    C        0      0        2 
   1   chr1_13524998     AOna    T    C        0      0        2 
   1   chr1_13524998     ASom    T    C        0      0        2 
   1   chr1_13524998     HCab    T    C        0      0        2 
   1   chr1_13524998     HPrz    T    C        0      0        2 
   1   chr1_13524998     ZBoe    T    C        1      2        2 
   1   chr1_13524998     ZGre    T    C        1      2        2 
   1   chr1_13524998     ZHar    T    C        0      0        2 
   1   chr1_13524998   Sample    T    C        0      0        2 
   1   chr1_13534816     AAsi    T    C        0      0        2 
   1   chr1_13534816     AKia    T    C        0      0        2 
   1   chr1_13534816     AOna    T    C        0      0        2 
   1   chr1_13534816     ASom    T    C        0      0        2 
   1   chr1_13534816     HCab    T    C        1      2        2 
   1   chr1_13534816     HPrz    T    C        1      2        2 
   1   chr1_13534816     ZBoe    T    C        0      0        2 
   1   chr1_13534816     ZGre    T    C        0      0        2 
   1   chr1_13534816     ZHar    T    C        0      0        2 
   1   chr1_13534816   Sample    T    C        1      2        2 
   1   chr1_13535115     AAsi    A    G        1      2        2 
   1   chr1_13535115     AKia    A    G        0      0        2 
   1   chr1_13535115     AOna    A    G        0      0        2 
   1   chr1_13535115     ASom    A    G        1      2        2 
   1   chr1_13535115     HCab    A    G        0      0        2 
   1   chr1_13535115     HPrz    A    G        0      0        2 
   1   chr1_13535115     ZBoe    A    G        0      0        2 
   1   chr1_13535115     ZGre    A    G        0      0        2 
   1   chr1_13535115     ZHar    A    G        0      0        2 
   1   chr1_13535115   Sample    A    G        0      0        2 
   1   chr1_13540621     AAsi    A    G        1      2        2 
   1   chr1_13540621     AKia    A    G        0      0        2 
   1   chr1_13540621     AOna    A    G        0      0        2 
   1   chr1_13540621     ASom    A    G        1      2        2 
   1   chr1_13540621     HCab    A    G        0      0        2 
   1   chr1_13540621     HPrz    A    G        0      0        2 
   1   chr1_13540621     ZBoe    A    G        0      0        2 
   1   chr1_13540621     ZGre    A    G        0      0        2 
   1   chr1_13540621     ZHar    A    G        0      0        2 
   1   chr1_13540621   Sample    A    G        0      0        2 
   1   chr1_13541494     AAsi    T    C        0      0        2 
   1   chr1_13541494     AKia    T    C        0      0        2 
   1   chr1_13541494     AOna    T    C        0      0        2 
   1   chr1_13541494     ASom    T    C        0      0        2 
   1   chr1_13541494     HCab    T    C        0      0        2 
   1   chr1_13541494     HPrz    T    C        0      0        2 
   1   chr1_13541494     ZBoe    T    C        0      0        2 
   1   chr1_13541494     ZGre    T    C        0      0        2 
   1   chr1_13541494     ZHar    T    C        1      2        2 
   1   chr1_13541494   Sample    T    C        0      0        2 
   1   chr1_13550494     AAsi    A    G        0      0        2 
   1   chr1_13550494     AKia    A    G        0      0        2 
   1   chr1_13550494     AOna    A    G        0      0        2 
   1   chr1_13550494     ASom    A    G        0      0        2 
   1   chr1_13550494     HCab    A    G        1      2        2 
   1   chr1_13550494     HPrz    A    G        1      2        2 
   1   chr1_13550494     ZBoe    A    G        0      0        2 
   1   chr1_13550494     ZGre    A    G        0      0        2 
   1   chr1_13550494     ZHar    A    G        0      0        2 
   1   chr1_13550494   Sample    A    G        1      2        2 
   1   chr1_13552233     AAsi    C    A        0      0        2 
   1   chr1_13552233     AKia    C    A        1      2        2 
   1   chr1_13552233     AOna    C    A        0      0        2 
   1   chr1_13552233     ASom    C    A        0      0        2 
   1   chr1_13552233     HCab    C    A        0      0        2 
   1   chr1_13552233     HPrz    C    A        0      0        2 
   1   chr1_13552233     ZBoe    C    A        0      0        2 
   1   chr1_13552233     ZGre    C    A        0      0        2 
   1   chr1_13552233     ZHar    C    A        0      0        2 
   1   chr1_13552233   Sample    C    A        0      0        2 
   1   chr1_13557750     AAsi    A    G        0      0        2 
   1   chr1_13557750     AKia    A    G        0      0        2 
   1   chr1_13557750     AOna    A    G        0      0        2 
   1   chr1_13557750     ASom    A    G        0      0        2 
   1   chr1_13557750     HCab    A    G        1      2        2 
   1   chr1_13557750     HPrz    A    G        1      2        2 
   1   chr1_13557750     ZBoe    A    G        0      0        2 
   1   chr1_13557750     ZGre    A    G        0      0        2 
   1   chr1_13557750     ZHar    A    G        0      0        2 
   1   chr1_13557750   Sample    A    G        1      2        2 
   1   chr1_13559781     AAsi    C    T        0      0        2 
   1   chr1_13559781     AKia    C    T        1      2        2 
   1   chr1_13559781     AOna    C    T        0      0        2 
   1   chr1_13559781     ASom    C    T        0      0        2 
   1   chr1_13559781     HCab    C    T        0      0        2 
   1   chr1_13559781     HPrz    C    T        0      0        2 
   1   chr1_13559781     ZBoe    C    T        0      0        2 
   1   chr1_13559781     ZGre    C    T        0      0        2 
   1   chr1_13559781     ZHar    C    T        0      0        2 
   1   chr1_13559781   Sample    C    T        0      0        2 
   1   chr1_13562905     AAsi    T    C        0      0        2 
   1   chr1_13562905     AKia    T    C        0      0        2 
   1   chr1_13562905     AOna    T    C        0      0        2 
   1   chr1_13562905     ASom    T    C        0      0        2 
   1   chr1_13562905     HCab    T    C      0.5      1        2 
   1   chr1_13562905     HPrz    T    C        0      0        2 
   1   chr1_13562905     ZBoe    T    C        0      0        2 
   1   chr1_13562905     ZGre    T    C        0      0        2 
   1   chr1_13562905     ZHar    T    C        0      0        2 
   1   chr1_13562905   Sample    T    C        0      0        2 
   1   chr1_13602804     AAsi    T    C        0      0        2 
   1   chr1_13602804     AKia    T    C        1      2        2 
   1   chr1_13602804     AOna    T    C        0      0        2 
   1   chr1_13602804     ASom    T    C        0      0        2 
   1   chr1_13602804     HCab    T    C        0      0        2 
   1   chr1_13602804     HPrz    T    C        0      0        2 
   1   chr1_13602804     ZBoe    T    C        0      0        2 
   1   chr1_13602804     ZGre    T    C        0      0        2 
   1   chr1_13602804     ZHar    T    C        0      0        2 
   1   chr1_13602804   Sample    T    C        0      0        2 
   1   chr1_13616230     AAsi    T    C        0      0        2 
   1   chr1_13616230     AKia    T    C        1      2        2 
   1   chr1_13616230     AOna    T    C        1      2        2 
   1   chr1_13616230     ASom    T    C        0      0        2 
   1   chr1_13616230     HCab    T    C        0      0        2 
   1   chr1_13616230     HPrz    T    C        0      0        2 
   1   chr1_13616230     ZBoe    T    C        0      0        2 
   1   chr1_13616230     ZGre    T    C        0      0        2 
   1   chr1_13616230     ZHar    T    C        0      0        2 
   1   chr1_13616230   Sample    T    C        0      0        2 
   1   chr1_13619805     AAsi    G    A        0      0        2 
   1   chr1_13619805     AKia    G    A        0      0        2 
   1   chr1_13619805     AOna    G    A        0      0        2 
   1   chr1_13619805     ASom    G    A        0      0        2 
   1   chr1_13619805     HCab    G    A        1      2        2 
   1   chr1_13619805     HPrz    G    A      0.5      1        2 
   1   chr1_13619805     ZBoe    G    A        0      0        2 
   1   chr1_13619805     ZGre    G    A        0      0        2 
   1   chr1_13619805     ZHar    G    A        0      0        2 
   1   chr1_13619805   Sample    G    A        1      2        2 
   1   chr1_13625086     AAsi    G    A        0      0        2 
   1   chr1_13625086     AKia    G    A        0      0        2 
   1   chr1_13625086     AOna    G    A        0      0        2 
   1   chr1_13625086     ASom    G    A        0      0        2 
   1   chr1_13625086     HCab    G    A        0      0        2 
   1   chr1_13625086     HPrz    G    A        0      0        2 
   1   chr1_13625086     ZBoe    G    A      0.5      1        2 
   1   chr1_13625086     ZGre    G    A        1      2        2 
   1   chr1_13625086     ZHar    G    A        0      0        2 
   1   chr1_13625086   Sample    G    A        0      0        2 
   1   chr1_13627969     AAsi    T    C        1      2        2 
   1   chr1_13627969     AKia    T    C        0      0        2 
   1   chr1_13627969     AOna    T    C        0      0        2 
   1   chr1_13627969     ASom    T    C        1      2        2 
   1   chr1_13627969     HCab    T    C        0      0        2 
   1   chr1_13627969     HPrz    T    C        0      0        2 
   1   chr1_13627969     ZBoe    T    C        1      2        2 
   1   chr1_13627969     ZGre    T    C        1      2        2 
   1   chr1_13627969     ZHar    T    C        1      2        2 
   1   chr1_13627969   Sample    T    C        0      0        2 
   1   chr1_13634891     AAsi    A    G        1      2        2 
   1   chr1_13634891     AKia    A    G        0      0        2 
   1   chr1_13634891     AOna    A    G        0      0        2 
   1   chr1_13634891     ASom    A    G        1      2        2 
   1   chr1_13634891     HCab    A    G        0      0        2 
   1   chr1_13634891     HPrz    A    G        0      0        2 
   1   chr1_13634891     ZBoe    A    G        0      0        2 
   1   chr1_13634891     ZGre    A    G        0      0        2 
   1   chr1_13634891     ZHar    A    G        0      0        2 
   1   chr1_13634891   Sample    A    G        0      0        2 
   1   chr1_13651612     AAsi    T    C        1      2        2 
   1   chr1_13651612     AKia    T    C        0      0        2 
   1   chr1_13651612     AOna    T    C        0      0        2 
   1   chr1_13651612     ASom    T    C        0      0        2 
   1   chr1_13651612     HCab    T    C        0      0        2 
   1   chr1_13651612     HPrz    T    C        0      0        2 
   1   chr1_13651612     ZBoe    T    C        0      0        2 
   1   chr1_13651612     ZGre    T    C        0      0        2 
   1   chr1_13651612     ZHar    T    C        0      0        2 
   1   chr1_13651612   Sample    T    C        0      0        2 
   1   chr1_13653394     AAsi    C    T        0      0        2 
   1   chr1_13653394     AKia    C    T        0      0        2 
   1   chr1_13653394     AOna    C    T        0      0        2 
   1   chr1_13653394     ASom    C    T        0      0        2 
   1   chr1_13653394     HCab    C    T        0      0        2 
   1   chr1_13653394     HPrz    C    T        0      0        2 
   1   chr1_13653394     ZBoe    C    T        1      2        2 
   1   chr1_13653394     ZGre    C    T        0      0        2 
   1   chr1_13653394     ZHar    C    T        0      0        2 
   1   chr1_13653394   Sample    C    T        0      0        2 
   1   chr1_13656731     AAsi    A    G        0      0        2 
   1   chr1_13656731     AKia    A    G        0      0        2 
   1   chr1_13656731     AOna    A    G        0      0        2 
   1   chr1_13656731     ASom    A    G        0      0        2 
   1   chr1_13656731     HCab    A    G        1      2        2 
   1   chr1_13656731     HPrz    A    G        1      2        2 
   1   chr1_13656731     ZBoe    A    G        0      0        2 
   1   chr1_13656731     ZGre    A    G        0      0        2 
   1   chr1_13656731     ZHar    A    G        0      0        2 
   1   chr1_13656731   Sample    A    G        1      2        2 
   1   chr1_13661003     AAsi    G    A        0      0        2 
   1   chr1_13661003     AKia    G    A        0      0        2 
   1   chr1_13661003     AOna    G    A        0      0        2 
   1   chr1_13661003     ASom    G    A        1      2        2 
   1   chr1_13661003     HCab    G    A        0      0        2 
   1   chr1_13661003     HPrz    G    A        0      0        2 
   1   chr1_13661003     ZBoe    G    A        0      0        2 
   1   chr1_13661003     ZGre    G    A        0      0        2 
   1   chr1_13661003     ZHar    G    A        0      0        2 
   1   chr1_13661003   Sample    G    A        0      0        2 
   1   chr1_13668997     AAsi    G    A        0      0        2 
   1   chr1_13668997     AKia    G    A        0      0        2 
   1   chr1_13668997     AOna    G    A        0      0        2 
   1   chr1_13668997     ASom    G    A        0      0        2 
   1   chr1_13668997     HCab    G    A        1      2        2 
   1   chr1_13668997     HPrz    G    A        1      2        2 
   1   chr1_13668997     ZBoe    G    A        0      0        2 
   1   chr1_13668997     ZGre    G    A        0      0        2 
   1   chr1_13668997     ZHar    G    A        0      0        2 
   1   chr1_13668997   Sample    G    A        1      2        2 
   1   chr1_13672602     AAsi    T    C        0      0        2 
   1   chr1_13672602     AKia    T    C        0      0        2 
   1   chr1_13672602     AOna    T    C        0      0        2 
   1   chr1_13672602     ASom    T    C        0      0        2 
   1   chr1_13672602     HCab    T    C      0.5      1        2 
   1   chr1_13672602     HPrz    T    C        0      0        2 
   1   chr1_13672602     ZBoe    T    C        0      0        2 
   1   chr1_13672602     ZGre    T    C        0      0        2 
   1   chr1_13672602     ZHar    T    C        0      0        2 
   1   chr1_13672602   Sample    T    C        0      0        2 
   1   chr1_13673802     AAsi    A    G        0      0        2 
   1   chr1_13673802     AKia    A    G        0      0        2 
   1   chr1_13673802     AOna    A    G        0      0        2 
   1   chr1_13673802     ASom    A    G        0      0        2 
   1   chr1_13673802     HCab    A    G        0      0        2 
   1   chr1_13673802     HPrz    A    G        0      0        2 
   1   chr1_13673802     ZBoe    A    G        0      0        2 
   1   chr1_13673802     ZGre    A    G        0      0        2 
   1   chr1_13673802     ZHar    A    G      0.5      1        2 
   1   chr1_13673802   Sample    A    G        0      0        2 
   1   chr1_13675616     AAsi    A    G        0      0        2 
   1   chr1_13675616     AKia    A    G        1      2        2 
   1   chr1_13675616     AOna    A    G        0      0        2 
   1   chr1_13675616     ASom    A    G        0      0        2 
   1   chr1_13675616     HCab    A    G        0      0        2 
   1   chr1_13675616     HPrz    A    G        0      0        2 
   1   chr1_13675616     ZBoe    A    G        0      0        2 
   1   chr1_13675616     ZGre    A    G        0      0        2 
   1   chr1_13675616     ZHar    A    G        0      0        2 
   1   chr1_13675616   Sample    A    G        0      0        2 
   1   chr1_13677904     AAsi    C    G        0      0        2 
   1   chr1_13677904     AKia    C    G        0      0        2 
   1   chr1_13677904     AOna    C    G        0      0        2 
   1   chr1_13677904     ASom    C    G        0      0        2 
   1   chr1_13677904     HCab    C    G        0      0        2 
   1   chr1_13677904     HPrz    C    G        0      0        2 
   1   chr1_13677904     ZBoe    C    G        0      0        2 
   1   chr1_13677904     ZGre    C    G        1      2        2 
   1   chr1_13677904     ZHar    C    G        0      0        2 
   1   chr1_13677904   Sample    C    G        0      0        2 
   1   chr1_13683963     AAsi    A    G        1      2        2 
   1   chr1_13683963     AKia    A    G        0      0        2 
   1   chr1_13683963     AOna    A    G        0      0        2 
   1   chr1_13683963     ASom    A    G        1      2        2 
   1   chr1_13683963     HCab    A    G        0      0        2 
   1   chr1_13683963     HPrz    A    G        0      0        2 
   1   chr1_13683963     ZBoe    A    G        0      0        2 
   1   chr1_13683963     ZGre    A    G        0      0        2 
   1   chr1_13683963     ZHar    A    G        0      0        2 
   1   chr1_13683963   Sample    A    G        0      0        2 
   1   chr1_13684018     AAsi    A    G        0      0        2 
   1   chr1_13684018     AKia    A    G      0.5      1        2 
   1   chr1_13684018     AOna    A    G        0      0        2 
   1   chr1_13684018     ASom    A    G        0      0        2 
   1   chr1_13684018     HCab    A    G        0      0        2 
   1   chr1_13684018     HPrz    A    G        0      0        2 
   1   chr1_13684018     ZBoe    A    G        0      0        2 
   1   chr1_13684018     ZGre    A    G        0      0        2 
   1   chr1_13684018     ZHar    A    G        0      0        2 
   1   chr1_13684018   Sample    A    G        0      0        2 
   1   chr1_13686467     AAsi    T    C        0      0        2 
   1   chr1_13686467     AKia    T    C        0      0        2 
   1   chr1_13686467     AOna    T    C        0      0        2 
   1   chr1_13686467     ASom    T    C        0      0        2 
   1   chr1_13686467     HCab    T    C        0      0        2 
   1   chr1_13686467     HPrz    T    C        0      0        2 
   1   chr1_13686467     ZBoe    T    C        0      0        2 
   1   chr1_13686467     ZGre    T    C        0      0        2 
   1   chr1_13686467     ZHar    T    C        1      2        2 
   1   chr1_13686467   Sample    T    C        0      0        2 
   1   chr1_13686546     AAsi    T    C        0      0        2 
   1   chr1_13686546     AKia    T    C        0      0        2 
   1   chr1_13686546     AOna    T    C        0      0        2 
   1   chr1_13686546     ASom    T    C        0      0        2 
   1   chr1_13686546     HCab    T    C      0.5      1        2 
   1   chr1_13686546     HPrz    T    C        0      0        2 
   1   chr1_13686546     ZBoe    T    C        0      0        2 
   1   chr1_13686546     ZGre    T    C        0      0        2 
   1   chr1_13686546     ZHar    T    C        0      0        2 
   1   chr1_13686546   Sample    T    C        0      0        2 
   1   chr1_13689746     AAsi    C    A        0      0        2 
   1   chr1_13689746     AKia    C    A        0      0        2 
   1   chr1_13689746     AOna    C    A        0      0        2 
   1   chr1_13689746     ASom    C    A        0      0        2 
   1   chr1_13689746     HCab    C    A        0      0        2 
   1   chr1_13689746     HPrz    C    A        0      0        2 
   1   chr1_13689746     ZBoe    C    A        0      0        2 
   1   chr1_13689746     ZGre    C    A        0      0        2 
   1   chr1_13689746     ZHar    C    A        1      2        2 
   1   chr1_13689746   Sample    C    A        0      0        2 
   1   chr1_13694024     AAsi    A    G        0      0        2 
   1   chr1_13694024     AKia    A    G        0      0        2 
   1   chr1_13694024     AOna    A    G        0      0        2 
   1   chr1_13694024     ASom    A    G        0      0        2 
   1   chr1_13694024     HCab    A    G        1      2        2 
   1   chr1_13694024     HPrz    A    G      0.5      1        2 
   1   chr1_13694024     ZBoe    A    G        0      0        2 
   1   chr1_13694024     ZGre    A    G        0      0        2 
   1   chr1_13694024     ZHar    A    G        0      0        2 
   1   chr1_13694024   Sample    A    G        1      2        2 
   1   chr1_13705398     AAsi    A    C      0.5      1        2 
   1   chr1_13705398     AKia    A    C        0      0        2 
   1   chr1_13705398     AOna    A    C        0      0        2 
   1   chr1_13705398     ASom    A    C        0      0        2 
   1   chr1_13705398     HCab    A    C        0      0        2 
   1   chr1_13705398     HPrz    A    C        0      0        2 
   1   chr1_13705398     ZBoe    A    C        0      0        2 
   1   chr1_13705398     ZGre    A    C        0      0        2 
   1   chr1_13705398     ZHar    A    C        0      0        2 
   1   chr1_13705398   Sample    A    C        0      0        2 
   1   chr1_13708787     AAsi    A    G        0      0        2 
   1   chr1_13708787     AKia    A    G        0      0        2 
   1   chr1_13708787     AOna    A    G        0      0        2 
   1   chr1_13708787     ASom    A    G        0      0        2 
   1   chr1_13708787     HCab    A    G        0      0        2 
   1   chr1_13708787     HPrz    A    G        0      0        2 
   1   chr1_13708787     ZBoe    A    G      0.5      1        2 
   1   chr1_13708787     ZGre    A    G        0      0        2 
   1   chr1_13708787     ZHar    A    G        0      0        2 
   1   chr1_13708787   Sample    A    G        0      0        2 
   1   chr1_13710790     AAsi    C    T        0      0        2 
   1   chr1_13710790     AKia    C    T        0      0        2 
   1   chr1_13710790     AOna    C    T        0      0        2 
   1   chr1_13710790     ASom    C    T        0      0        2 
   1   chr1_13710790     HCab    C    T        1      2        2 
   1   chr1_13710790     HPrz    C    T        1      2        2 
   1   chr1_13710790     ZBoe    C    T        0      0        2 
   1   chr1_13710790     ZGre    C    T        0      0        2 
   1   chr1_13710790     ZHar    C    T        0      0        2 
   1   chr1_13710790   Sample    C    T        1      2        2 
   1   chr1_13714705     AAsi    G    A        0      0        2 
   1   chr1_13714705     AKia    G    A        0      0        2 
   1   chr1_13714705     AOna    G    A      0.5      1        2 
   1   chr1_13714705     ASom    G    A        0      0        2 
   1   chr1_13714705     HCab    G    A        0      0        2 
   1   chr1_13714705     HPrz    G    A        0      0        2 
   1   chr1_13714705     ZBoe    G    A        0      0        2 
   1   chr1_13714705     ZGre    G    A        0      0        2 
   1   chr1_13714705     ZHar    G    A        0      0        2 
   1   chr1_13714705   Sample    G    A        0      0        2 
   1   chr1_13716900     AAsi    T    C        0      0        2 
   1   chr1_13716900     AKia    T    C        0      0        2 
   1   chr1_13716900     AOna    T    C        0      0        2 
   1   chr1_13716900     ASom    T    C        1      2        2 
   1   chr1_13716900     HCab    T    C        0      0        2 
   1   chr1_13716900     HPrz    T    C        0      0        2 
   1   chr1_13716900     ZBoe    T    C        0      0        2 
   1   chr1_13716900     ZGre    T    C        0      0        2 
   1   chr1_13716900     ZHar    T    C        0      0        2 
   1   chr1_13716900   Sample    T    C        0      0        2 
   1   chr1_13728081     AAsi    A    G        0      0        2 
   1   chr1_13728081     AKia    A    G        0      0        2 
   1   chr1_13728081     AOna    A    G        0      0        2 
   1   chr1_13728081     ASom    A    G        0      0        2 
   1   chr1_13728081     HCab    A    G        0      0        2 
   1   chr1_13728081     HPrz    A    G        0      0        2 
   1   chr1_13728081     ZBoe    A    G        0      0        2 
   1   chr1_13728081     ZGre    A    G      0.5      1        2 
   1   chr1_13728081     ZHar    A    G        0      0        2 
   1   chr1_13728081   Sample    A    G        0      0        2 
   1   chr1_13729719     AAsi    A    G      0.5      1        2 
   1   chr1_13729719     AKia    A    G        0      0        2 
   1   chr1_13729719     AOna    A    G        0      0        2 
   1   chr1_13729719     ASom    A    G        1      2        2 
   1   chr1_13729719     HCab    A    G        0      0        2 
   1   chr1_13729719     HPrz    A    G        0      0        2 
   1   chr1_13729719     ZBoe    A    G        0      0        2 
   1   chr1_13729719     ZGre    A    G        0      0        2 
   1   chr1_13729719     ZHar    A    G        0      0        2 
   1   chr1_13729719   Sample    A    G        0      0        2 
   1   chr1_13733149     AAsi    C    T        0      0        2 
   1   chr1_13733149     AKia    C    T        0      0        2 
   1   chr1_13733149     AOna    C    T        0      0        2 
   1   chr1_13733149     ASom    C    T        0      0        2 
   1   chr1_13733149     HCab    C    T        1      2        2 
   1   chr1_13733149     HPrz    C    T        1      2        2 
   1   chr1_13733149     ZBoe    C    T        0      0        2 
   1   chr1_13733149     ZGre    C    T        0      0        2 
   1   chr1_13733149     ZHar    C    T        0      0        2 
   1   chr1_13733149   Sample    C    T        1      2        2 
   1   chr1_13734349     AAsi    T    C        0      0        2 
   1   chr1_13734349     AKia    T    C        0      0        2 
   1   chr1_13734349     AOna    T    C        0      0        2 
   1   chr1_13734349     ASom    T    C        0      0        2 
   1   chr1_13734349     HCab    T    C        0      0        2 
   1   chr1_13734349     HPrz    T    C        0      0        2 
   1   chr1_13734349     ZBoe    T    C        1      2        2 
   1   chr1_13734349     ZGre    T    C        1      2        2 
   1   chr1_13734349     ZHar    T    C        1      2        2 
   1   chr1_13734349   Sample    T    C        0      0        2 
   1   chr1_13734374     AAsi    T    G        0      0        2 
   1   chr1_13734374     AKia    T    G        0      0        2 
   1   chr1_13734374     AOna    T    G        0      0        2 
   1   chr1_13734374     ASom    T    G        0      0        2 
   1   chr1_13734374     HCab    T    G        1      2        2 
   1   chr1_13734374     HPrz    T    G        1      2        2 
   1   chr1_13734374     ZBoe    T    G        0      0        2 
   1   chr1_13734374     ZGre    T    G        0      0        2 
   1   chr1_13734374     ZHar    T    G        0      0        2 
   1   chr1_13734374   Sample    T    G        1      2        2 
   1   chr1_13738732     AAsi    C    T        0      0        2 
   1   chr1_13738732     AKia    C    T        0      0        2 
   1   chr1_13738732     AOna    C    T        0      0        2 
   1   chr1_13738732     ASom    C    T        0      0        2 
   1   chr1_13738732     HCab    C    T        1      2        2 
   1   chr1_13738732     HPrz    C    T        1      2        2 
   1   chr1_13738732     ZBoe    C    T        0      0        2 
   1   chr1_13738732     ZGre    C    T        0      0        2 
   1   chr1_13738732     ZHar    C    T        0      0        2 
   1   chr1_13738732   Sample    C    T        1      2        2 
   1   chr1_13739514     AAsi    C    T        0      0        2 
   1   chr1_13739514     AKia    C    T        0      0        2 
   1   chr1_13739514     AOna    C    T        0      0        2 
   1   chr1_13739514     ASom    C    T        0      0        2 
   1   chr1_13739514     HCab    C    T        1      2        2 
   1   chr1_13739514     HPrz    C    T        1      2        2 
   1   chr1_13739514     ZBoe    C    T        0      0        2 
   1   chr1_13739514     ZGre    C    T        0      0        2 
   1   chr1_13739514     ZHar    C    T        0      0        2 
   1   chr1_13739514   Sample    C    T        1      2        2 
   1   chr1_13745761     AAsi    A    G        0      0        2 
   1   chr1_13745761     AKia    A    G        0      0        2 
   1   chr1_13745761     AOna    A    G      0.5      1        2 
   1   chr1_13745761     ASom    A    G        0      0        2 
   1   chr1_13745761     HCab    A    G        0      0        2 
   1   chr1_13745761     HPrz    A    G        0      0        2 
   1   chr1_13745761     ZBoe    A    G        0      0        2 
   1   chr1_13745761     ZGre    A    G        0      0        2 
   1   chr1_13745761     ZHar    A    G        0      0        2 
   1   chr1_13745761   Sample    A    G        0      0        2 
   1   chr1_13755791     AAsi    C    T        0      0        2 
   1   chr1_13755791     AKia    C    T        0      0        2 
   1   chr1_13755791     AOna    C    T        0      0        2 
   1   chr1_13755791     ASom    C    T        0      0        2 
   1   chr1_13755791     HCab    C    T        1      2        2 
   1   chr1_13755791     HPrz    C    T        1      2        2 
   1   chr1_13755791     ZBoe    C    T        0      0        2 
   1   chr1_13755791     ZGre    C    T        0      0        2 
   1   chr1_13755791     ZHar    C    T        0      0        2 
   1   chr1_13755791   Sample    C    T        1      2        2 
   1   chr1_13759416     AAsi    G    A        0      0        2 
   1   chr1_13759416     AKia    G    A        0      0        2 
   1   chr1_13759416     AOna    G    A        0      0        2 
   1   chr1_13759416     ASom    G    A        0      0        2 
   1   chr1_13759416     HCab    G    A        1      2        2 
   1   chr1_13759416     HPrz    G    A        1      2        2 
   1   chr1_13759416     ZBoe    G    A        0      0        2 
   1   chr1_13759416     ZGre    G    A        0      0        2 
   1   chr1_13759416     ZHar    G    A        0      0        2 
   1   chr1_13759416   Sample    G    A        1      2        2 
   1   chr1_13770538     AAsi    T    C        0      0        2 
   1   chr1_13770538     AKia    T    C      0.5      1        2 
   1   chr1_13770538     AOna    T    C      0.5      1        2 
   1   chr1_13770538     ASom    T    C        0      0        2 
   1   chr1_13770538     HCab    T    C        0      0        2 
   1   chr1_13770538     HPrz    T    C        0      0        2 
   1   chr1_13770538     ZBoe    T    C        0      0        2 
   1   chr1_13770538     ZGre    T    C        0      0        2 
   1   chr1_13770538     ZHar    T    C        0      0        2 
   1   chr1_13770538   Sample    T    C        0      0        2 
   1   chr1_13770560     AAsi    T    C        0      0        2 
   1   chr1_13770560     AKia    T    C      0.5      1        2 
   1   chr1_13770560     AOna    T    C      0.5      1        2 
   1   chr1_13770560     ASom    T    C        0      0        2 
   1   chr1_13770560     HCab    T    C        0      0        2 
   1   chr1_13770560     HPrz    T    C        0      0        2 
   1   chr1_13770560     ZBoe    T    C        0      0        2 
   1   chr1_13770560     ZGre    T    C        0      0        2 
   1   chr1_13770560     ZHar    T    C        0      0        2 
   1   chr1_13770560   Sample    T    C        0      0        2 
   1   chr1_13773233     AAsi    T    C        0      0        2 
   1   chr1_13773233     AKia    T    C        0      0        2 
   1   chr1_13773233     AOna    T    C        0      0        2 
   1   chr1_13773233     ASom    T    C        1      2        2 
   1   chr1_13773233     HCab    T    C        0      0        2 
   1   chr1_13773233     HPrz    T    C        0      0        2 
   1   chr1_13773233     ZBoe    T    C        0      0        2 
   1   chr1_13773233     ZGre    T    C        0      0        2 
   1   chr1_13773233     ZHar    T    C        0      0        2 
   1   chr1_13773233   Sample    T    C        0      0        2 
   1   chr1_13777932     AAsi    A    G        0      0        2 
   1   chr1_13777932     AKia    A    G      0.5      1        2 
   1   chr1_13777932     AOna    A    G        0      0        2 
   1   chr1_13777932     ASom    A    G        0      0        2 
   1   chr1_13777932     HCab    A    G        0      0        2 
   1   chr1_13777932     HPrz    A    G        0      0        2 
   1   chr1_13777932     ZBoe    A    G        0      0        2 
   1   chr1_13777932     ZGre    A    G        0      0        2 
   1   chr1_13777932     ZHar    A    G        0      0        2 
   1   chr1_13777932   Sample    A    G        0      0        2 
   1   chr1_13785767     AAsi    G    A        0      0        2 
   1   chr1_13785767     AKia    G    A        0      0        2 
   1   chr1_13785767     AOna    G    A        0      0        2 
   1   chr1_13785767     ASom    G    A        0      0        2 
   1   chr1_13785767     HCab    G    A        1      2        2 
   1   chr1_13785767     HPrz    G    A        1      2        2 
   1   chr1_13785767     ZBoe    G    A        0      0        2 
   1   chr1_13785767     ZGre    G    A        0      0        2 
   1   chr1_13785767     ZHar    G    A        0      0        2 
   1   chr1_13785767   Sample    G    A        1      2        2 
   1   chr1_13788674     AAsi    A    G        1      2        2 
   1   chr1_13788674     AKia    A    G      0.5      1        2 
   1   chr1_13788674     AOna    A    G      0.5      1        2 
   1   chr1_13788674     ASom    A    G        1      2        2 
   1   chr1_13788674     HCab    A    G        0      0        2 
   1   chr1_13788674     HPrz    A    G        0      0        2 
   1   chr1_13788674     ZBoe    A    G        1      2        2 
   1   chr1_13788674     ZGre    A    G        1      2        2 
   1   chr1_13788674     ZHar    A    G        0      0        2 
   1   chr1_13788674   Sample    A    G        0      0        2 
   1   chr1_13788786     AAsi    T    C        0      0        2 
   1   chr1_13788786     AKia    T    C        0      0        2 
   1   chr1_13788786     AOna    T    C        0      0        2 
   1   chr1_13788786     ASom    T    C        0      0        2 
   1   chr1_13788786     HCab    T    C        0      0        2 
   1   chr1_13788786     HPrz    T    C        0      0        2 
   1   chr1_13788786     ZBoe    T    C        1      2        2 
   1   chr1_13788786     ZGre    T    C        0      0        2 
   1   chr1_13788786     ZHar    T    C        0      0        2 
   1   chr1_13788786   Sample    T    C        0      0        2 
   1   chr1_13790801     AAsi    A    C        0      0        2 
   1   chr1_13790801     AKia    A    C      0.5      1        2 
   1   chr1_13790801     AOna    A    C        0      0        2 
   1   chr1_13790801     ASom    A    C        0      0        2 
   1   chr1_13790801     HCab    A    C        0      0        2 
   1   chr1_13790801     HPrz    A    C        0      0        2 
   1   chr1_13790801     ZBoe    A    C        0      0        2 
   1   chr1_13790801     ZGre    A    C        0      0        2 
   1   chr1_13790801     ZHar    A    C        0      0        2 
   1   chr1_13790801   Sample    A    C        0      0        2 
   1   chr1_13792538     AAsi    T    G        0      0        2 
   1   chr1_13792538     AKia    T    G        0      0        2 
   1   chr1_13792538     AOna    T    G        0      0        2 
   1   chr1_13792538     ASom    T    G        0      0        2 
   1   chr1_13792538     HCab    T    G        1      2        2 
   1   chr1_13792538     HPrz    T    G        1      2        2 
   1   chr1_13792538     ZBoe    T    G        1      2        2 
   1   chr1_13792538     ZGre    T    G        0      0        2 
   1   chr1_13792538     ZHar    T    G        0      0        2 
   1   chr1_13792538   Sample    T    G        1      2        2 
   1   chr1_13793005     AAsi    A    G        0      0        2 
   1   chr1_13793005     AKia    A    G        0      0        2 
   1   chr1_13793005     AOna    A    G        0      0        2 
   1   chr1_13793005     ASom    A    G        0      0        2 
   1   chr1_13793005     HCab    A    G        0      0        2 
   1   chr1_13793005     HPrz    A    G        0      0        2 
   1   chr1_13793005     ZBoe    A    G        0      0        2 
   1   chr1_13793005     ZGre    A    G      0.5      1        2 
   1   chr1_13793005     ZHar    A    G        0      0        2 
   1   chr1_13793005   Sample    A    G        0      0        2 
   1   chr1_13796153     AAsi    T    C        0      0        2 
   1   chr1_13796153     AKia    T    C        0      0        2 
   1   chr1_13796153     AOna    T    C      0.5      1        2 
   1   chr1_13796153     ASom    T    C        0      0        2 
   1   chr1_13796153     HCab    T    C        0      0        2 
   1   chr1_13796153     HPrz    T    C        0      0        2 
   1   chr1_13796153     ZBoe    T    C        0      0        2 
   1   chr1_13796153     ZGre    T    C        0      0        2 
   1   chr1_13796153     ZHar    T    C        0      0        2 
   1   chr1_13796153   Sample    T    C        0      0        2 
   1   chr1_13798049     AAsi    T    G        0      0        2 
   1   chr1_13798049     AKia    T    G        0      0        2 
   1   chr1_13798049     AOna    T    G        1      2        2 
   1   chr1_13798049     ASom    T    G        0      0        2 
   1   chr1_13798049     HCab    T    G        0      0        2 
   1   chr1_13798049     HPrz    T    G        0      0        2 
   1   chr1_13798049     ZBoe    T    G        0      0        2 
   1   chr1_13798049     ZGre    T    G        0      0        2 
   1   chr1_13798049     ZHar    T    G        0      0        2 
   1   chr1_13798049   Sample    T    G        0      0        2 
   1   chr1_13800412     AAsi    T    C      0.5      1        2 
   1   chr1_13800412     AKia    T    C        0      0        2 
   1   chr1_13800412     AOna    T    C        0      0        2 
   1   chr1_13800412     ASom    T    C        1      2        2 
   1   chr1_13800412     HCab    T    C        0      0        2 
   1   chr1_13800412     HPrz    T    C        0      0        2 
   1   chr1_13800412     ZBoe    T    C        0      0        2 
   1   chr1_13800412     ZGre    T    C        0      0        2 
   1   chr1_13800412     ZHar    T    C        0      0        2 
   1   chr1_13800412   Sample    T    C        0      0        2 
   1   chr1_13800975     AAsi    C    A        0      0        2 
   1   chr1_13800975     AKia    C    A        0      0        2 
   1   chr1_13800975     AOna    C    A        0      0        2 
   1   chr1_13800975     ASom    C    A        0      0        2 
   1   chr1_13800975     HCab    C    A        1      2        2 
   1   chr1_13800975     HPrz    C    A        1      2        2 
   1   chr1_13800975     ZBoe    C    A        0      0        2 
   1   chr1_13800975     ZGre    C    A        0      0        2 
   1   chr1_13800975     ZHar    C    A        0      0        2 
   1   chr1_13800975   Sample    C    A        1      2        2 
   1   chr1_13805120     AAsi    T    G        0      0        2 
   1   chr1_13805120     AKia    T    G        0      0        2 
   1   chr1_13805120     AOna    T    G        0      0        2 
   1   chr1_13805120     ASom    T    G        0      0        2 
   1   chr1_13805120     HCab    T    G        0      0        2 
   1   chr1_13805120     HPrz    T    G        0      0        2 
   1   chr1_13805120     ZBoe    T    G        0      0        2 
   1   chr1_13805120     ZGre    T    G        0      0        2 
   1   chr1_13805120     ZHar    T    G        1      2        2 
   1   chr1_13805120   Sample    T    G        0      0        2 
   1   chr1_13808071     AAsi    G    T        0      0        2 
   1   chr1_13808071     AKia    G    T        0      0        2 
   1   chr1_13808071     AOna    G    T        0      0        2 
   1   chr1_13808071     ASom    G    T        0      0        2 
   1   chr1_13808071     HCab    G    T        1      2        2 
   1   chr1_13808071     HPrz    G    T        1      2        2 
   1   chr1_13808071     ZBoe    G    T        0      0        2 
   1   chr1_13808071     ZGre    G    T        0      0        2 
   1   chr1_13808071     ZHar    G    T        0      0        2 
   1   chr1_13808071   Sample    G    T        1      2        2 
   1   chr1_13810972     AAsi    A    G        0      0        2 
   1   chr1_13810972     AKia    A    G        0      0        2 
   1   chr1_13810972     AOna    A    G        0      0        2 
   1   chr1_13810972     ASom    A    G        0      0        2 
   1   chr1_13810972     HCab    A    G        0      0        2 
   1   chr1_13810972     HPrz    A    G        0      0        2 
   1   chr1_13810972     ZBoe    A    G        1      2        2 
   1   chr1_13810972     ZGre    A    G        0      0        2 
   1   chr1_13810972     ZHar    A    G        1      2        2 
   1   chr1_13810972   Sample    A    G        0      0        2 
   1   chr1_13813766     AAsi    A    G        0      0        2 
   1   chr1_13813766     AKia    A    G        0      0        2 
   1   chr1_13813766     AOna    A    G        0      0        2 
   1   chr1_13813766     ASom    A    G        0      0        2 
   1   chr1_13813766     HCab    A    G        0      0        2 
   1   chr1_13813766     HPrz    A    G        0      0        2 
   1   chr1_13813766     ZBoe    A    G      0.5      1        2 
   1   chr1_13813766     ZGre    A    G        0      0        2 
   1   chr1_13813766     ZHar    A    G        0      0        2 
   1   chr1_13813766   Sample    A    G        0      0        2 
   1   chr1_13815696     AAsi    C    G        0      0        2 
   1   chr1_13815696     AKia    C    G        0      0        2 
   1   chr1_13815696     AOna    C    G        0      0        2 
   1   chr1_13815696     ASom    C    G        0      0        2 
   1   chr1_13815696     HCab    C    G        0      0        2 
   1   chr1_13815696     HPrz    C    G        0      0        2 
   1   chr1_13815696     ZBoe    C    G      0.5      1        2 
   1   chr1_13815696     ZGre    C    G        0      0        2 
   1   chr1_13815696     ZHar    C    G        0      0        2 
   1   chr1_13815696   Sample    C    G        0      0        2 
   1   chr1_13816050     AAsi    A    G        0      0        2 
   1   chr1_13816050     AKia    A    G        0      0        2 
   1   chr1_13816050     AOna    A    G        0      0        2 
   1   chr1_13816050     ASom    A    G        0      0        2 
   1   chr1_13816050     HCab    A    G        0      0        2 
   1   chr1_13816050     HPrz    A    G        0      0        2 
   1   chr1_13816050     ZBoe    A    G      0.5      1        2 
   1   chr1_13816050     ZGre    A    G        1      2        2 
   1   chr1_13816050     ZHar    A    G        0      0        2 
   1   chr1_13816050   Sample    A    G        0      0        2 
   1   chr1_13818332     AAsi    T    C        0      0        2 
   1   chr1_13818332     AKia    T    C        0      0        2 
   1   chr1_13818332     AOna    T    C      0.5      1        2 
   1   chr1_13818332     ASom    T    C        0      0        2 
   1   chr1_13818332     HCab    T    C        0      0        2 
   1   chr1_13818332     HPrz    T    C        0      0        2 
   1   chr1_13818332     ZBoe    T    C        0      0        2 
   1   chr1_13818332     ZGre    T    C        0      0        2 
   1   chr1_13818332     ZHar    T    C        0      0        2 
   1   chr1_13818332   Sample    T    C        0      0        2 
   1   chr1_13820341     AAsi    G    A        0      0        2 
   1   chr1_13820341     AKia    G    A        0      0        2 
   1   chr1_13820341     AOna    G    A        1      2        2 
   1   chr1_13820341     ASom    G    A        0      0        2 
   1   chr1_13820341     HCab    G    A        0      0        2 
   1   chr1_13820341     HPrz    G    A        0      0        2 
   1   chr1_13820341     ZBoe    G    A        0      0        2 
   1   chr1_13820341     ZGre    G    A        0      0        2 
   1   chr1_13820341     ZHar    G    A        0      0        2 
   1   chr1_13820341   Sample    G    A        0      0        2 
   1   chr1_13829261     AAsi    T    C        0      0        2 
   1   chr1_13829261     AKia    T    C        0      0        2 
   1   chr1_13829261     AOna    T    C        0      0        2 
   1   chr1_13829261     ASom    T    C        0      0        2 
   1   chr1_13829261     HCab    T    C        1      2        2 
   1   chr1_13829261     HPrz    T    C        1      2        2 
   1   chr1_13829261     ZBoe    T    C        0      0        2 
   1   chr1_13829261     ZGre    T    C        0      0        2 
   1   chr1_13829261     ZHar    T    C        0      0        2 
   1   chr1_13829261   Sample    T    C        1      2        2 
   1   chr1_13831961     AAsi    T    G        0      0        2 
   1   chr1_13831961     AKia    T    G        0      0        2 
   1   chr1_13831961     AOna    T    G        0      0        2 
   1   chr1_13831961     ASom    T    G        0      0        2 
   1   chr1_13831961     HCab    T    G        1      2        2 
   1   chr1_13831961     HPrz    T    G        1      2        2 
   1   chr1_13831961     ZBoe    T    G        0      0        2 
   1   chr1_13831961     ZGre    T    G        0      0        2 
   1   chr1_13831961     ZHar    T    G        0      0        2 
   1   chr1_13831961   Sample    T    G        0      0        2 
   1   chr1_13834740     AAsi    C    T        0      0        2 
   1   chr1_13834740     AKia    C    T        0      0        2 
   1   chr1_13834740     AOna    C    T        0      0        2 
   1   chr1_13834740     ASom    C    T        0      0        2 
   1   chr1_13834740     HCab    C    T        1      2        2 
   1   chr1_13834740     HPrz    C    T        1      2        2 
   1   chr1_13834740     ZBoe    C    T        0      0        2 
   1   chr1_13834740     ZGre    C    T        0      0        2 
   1   chr1_13834740     ZHar    C    T        0      0        2 
   1   chr1_13834740   Sample    C    T        1      2        2 
   1   chr1_13842932     AAsi    C    A      0.5      1        2 
   1   chr1_13842932     AKia    C    A        0      0        2 
   1   chr1_13842932     AOna    C    A        0      0        2 
   1   chr1_13842932     ASom    C    A        0      0        2 
   1   chr1_13842932     HCab    C    A        0      0        2 
   1   chr1_13842932     HPrz    C    A        0      0        2 
   1   chr1_13842932     ZBoe    C    A        0      0        2 
   1   chr1_13842932     ZGre    C    A        0      0        2 
   1   chr1_13842932     ZHar    C    A        0      0        2 
   1   chr1_13842932   Sample    C    A        0      0        2 
   1   chr1_13844172     AAsi    C    T        0      0        2 
   1   chr1_13844172     AKia    C    T        1      2        2 
   1   chr1_13844172     AOna    C    T        0      0        2 
   1   chr1_13844172     ASom    C    T        0      0        2 
   1   chr1_13844172     HCab    C    T        0      0        2 
   1   chr1_13844172     HPrz    C    T        0      0        2 
   1   chr1_13844172     ZBoe    C    T        0      0        2 
   1   chr1_13844172     ZGre    C    T        0      0        2 
   1   chr1_13844172     ZHar    C    T        0      0        2 
   1   chr1_13844172   Sample    C    T        0      0        2 
   1   chr1_13846043     AAsi    A    G        0      0        2 
   1   chr1_13846043     AKia    A    G        0      0        2 
   1   chr1_13846043     AOna    A    G        0      0        2 
   1   chr1_13846043     ASom    A    G        0      0        2 
   1   chr1_13846043     HCab    A    G        0      0        2 
   1   chr1_13846043     HPrz    A    G        0      0        2 
   1   chr1_13846043     ZBoe    A    G        0      0        2 
   1   chr1_13846043     ZGre    A    G      0.5      1        2 
   1   chr1_13846043     ZHar    A    G        0      0        2 
   1   chr1_13846043   Sample    A    G        0      0        2 
   1   chr1_13848810     AAsi    T    G        0      0        2 
   1   chr1_13848810     AKia    T    G        0      0        2 
   1   chr1_13848810     AOna    T    G        0      0        2 
   1   chr1_13848810     ASom    T    G        1      2        2 
   1   chr1_13848810     HCab    T    G        0      0        2 
   1   chr1_13848810     HPrz    T    G        0      0        2 
   1   chr1_13848810     ZBoe    T    G        0      0        2 
   1   chr1_13848810     ZGre    T    G        0      0        2 
   1   chr1_13848810     ZHar    T    G        0      0        2 
   1   chr1_13848810   Sample    T    G        0      0        2 
   1   chr1_13849826     AAsi    G    C        1      2        2 
   1   chr1_13849826     AKia    G    C        0      0        2 
   1   chr1_13849826     AOna    G    C        0      0        2 
   1   chr1_13849826     ASom    G    C        1      2        2 
   1   chr1_13849826     HCab    G    C        0      0        2 
   1   chr1_13849826     HPrz    G    C        0      0        2 
   1   chr1_13849826     ZBoe    G    C        0      0        2 
   1   chr1_13849826     ZGre    G    C        0      0        2 
   1   chr1_13849826     ZHar    G    C        0      0        2 
   1   chr1_13849826   Sample    G    C        0      0        2 
   1   chr1_13853988     AAsi    A    G        0      0        2 
   1   chr1_13853988     AKia    A    G      0.5      1        2 
   1   chr1_13853988     AOna    A    G      0.5      1        2 
   1   chr1_13853988     ASom    A    G        0      0        2 
   1   chr1_13853988     HCab    A    G        0      0        2 
   1   chr1_13853988     HPrz    A    G        0      0        2 
   1   chr1_13853988     ZBoe    A    G        0      0        2 
   1   chr1_13853988     ZGre    A    G        0      0        2 
   1   chr1_13853988     ZHar    A    G        0      0        2 
   1   chr1_13853988   Sample    A    G        0      0        2 
   1   chr1_13861982     AAsi    G    A        0      0        2 
   1   chr1_13861982     AKia    G    A        0      0        2 
   1   chr1_13861982     AOna    G    A        0      0        2 
   1   chr1_13861982     ASom    G    A        0      0        2 
   1   chr1_13861982     HCab    G    A        1      2        2 
   1   chr1_13861982     HPrz    G    A        1      2        2 
   1   chr1_13861982     ZBoe    G    A        0      0        2 
   1   chr1_13861982     ZGre    G    A        0      0        2 
   1   chr1_13861982     ZHar    G    A        0      0        2 
   1   chr1_13861982   Sample    G    A        1      2        2 
   1   chr1_13864509     AAsi    G    A        0      0        2 
   1   chr1_13864509     AKia    G    A        0      0        2 
   1   chr1_13864509     AOna    G    A      0.5      1        2 
   1   chr1_13864509     ASom    G    A        0      0        2 
   1   chr1_13864509     HCab    G    A        0      0        2 
   1   chr1_13864509     HPrz    G    A        0      0        2 
   1   chr1_13864509     ZBoe    G    A        0      0        2 
   1   chr1_13864509     ZGre    G    A        0      0        2 
   1   chr1_13864509     ZHar    G    A        0      0        2 
   1   chr1_13864509   Sample    G    A        0      0        2 
   1   chr1_13864589     AAsi    T    C        0      0        2 
   1   chr1_13864589     AKia    T    C        0      0        2 
   1   chr1_13864589     AOna    T    C        0      0        2 
   1   chr1_13864589     ASom    T    C        0      0        2 
   1   chr1_13864589     HCab    T    C        0      0        2 
   1   chr1_13864589     HPrz    T    C        0      0        2 
   1   chr1_13864589     ZBoe    T    C        1      2        2 
   1   chr1_13864589     ZGre    T    C        0      0        2 
   1   chr1_13864589     ZHar    T    C        0      0        2 
   1   chr1_13864589   Sample    T    C        0      0        2 
   1   chr1_13874355     AAsi    G    A        0      0        2 
   1   chr1_13874355     AKia    G    A        0      0        2 
   1   chr1_13874355     AOna    G    A        0      0        2 
   1   chr1_13874355     ASom    G    A        0      0        2 
   1   chr1_13874355     HCab    G    A      0.5      1        2 
   1   chr1_13874355     HPrz    G    A      0.5      1        2 
   1   chr1_13874355     ZBoe    G    A        0      0        2 
   1   chr1_13874355     ZGre    G    A        0      0        2 
   1   chr1_13874355     ZHar    G    A        0      0        2 
   1   chr1_13874355   Sample    G    A        1      2        2 
   1   chr1_13893278     AAsi    T    A        0      0        2 
   1   chr1_13893278     AKia    T    A        0      0        2 
   1   chr1_13893278     AOna    T    A        0      0        2 
   1   chr1_13893278     ASom    T    A        0      0        2 
   1   chr1_13893278     HCab    T    A        0      0        2 
   1   chr1_13893278     HPrz    T    A        0      0        2 
   1   chr1_13893278     ZBoe    T    A        0      0        2 
   1   chr1_13893278     ZGre    T    A        1      2        2 
   1   chr1_13893278     ZHar    T    A        0      0        2 
   1   chr1_13893278   Sample    T    A        0      0        2 
   1   chr1_13896063     AAsi    T    G        0      0        2 
   1   chr1_13896063     AKia    T    G        0      0        2 
   1   chr1_13896063     AOna    T    G        0      0        2 
   1   chr1_13896063     ASom    T    G        0      0        2 
   1   chr1_13896063     HCab    T    G        1      2        2 
   1   chr1_13896063     HPrz    T    G        1      2        2 
   1   chr1_13896063     ZBoe    T    G        0      0        2 
   1   chr1_13896063     ZGre    T    G        0      0        2 
   1   chr1_13896063     ZHar    T    G        0      0        2 
   1   chr1_13896063   Sample    T    G        1      2        2 
   1   chr1_13898803     AAsi    A    G        0      0        2 
   1   chr1_13898803     AKia    A    G        0      0        2 
   1   chr1_13898803     AOna    A    G        0      0        2 
   1   chr1_13898803     ASom    A    G        0      0        2 
   1   chr1_13898803     HCab    A    G        1      2        2 
   1   chr1_13898803     HPrz    A    G        1      2        2 
   1   chr1_13898803     ZBoe    A    G        0      0        2 
   1   chr1_13898803     ZGre    A    G        0      0        2 
   1   chr1_13898803     ZHar    A    G        0      0        2 
   1   chr1_13898803   Sample    A    G        1      2        2 
   1   chr1_13908369     AAsi    C    T      0.5      1        2 
   1   chr1_13908369     AKia    C    T        0      0        2 
   1   chr1_13908369     AOna    C    T        0      0        2 
   1   chr1_13908369     ASom    C    T        0      0        2 
   1   chr1_13908369     HCab    C    T        0      0        2 
   1   chr1_13908369     HPrz    C    T        0      0        2 
   1   chr1_13908369     ZBoe    C    T        0      0        2 
   1   chr1_13908369     ZGre    C    T        0      0        2 
   1   chr1_13908369     ZHar    C    T        0      0        2 
   1   chr1_13908369   Sample    C    T        0      0        2 
   1   chr1_13909008     AAsi    T    C        0      0        2 
   1   chr1_13909008     AKia    T    C        0      0        2 
   1   chr1_13909008     AOna    T    C        0      0        2 
   1   chr1_13909008     ASom    T    C        0      0        2 
   1   chr1_13909008     HCab    T    C        1      2        2 
   1   chr1_13909008     HPrz    T    C        1      2        2 
   1   chr1_13909008     ZBoe    T    C        0      0        2 
   1   chr1_13909008     ZGre    T    C        0      0        2 
   1   chr1_13909008     ZHar    T    C        0      0        2 
   1   chr1_13909008   Sample    T    C        1      2        2 
   1   chr1_13911708     AAsi    A    T        0      0        2 
   1   chr1_13911708     AKia    A    T        0      0        2 
   1   chr1_13911708     AOna    A    T        0      0        2 
   1   chr1_13911708     ASom    A    T        0      0        2 
   1   chr1_13911708     HCab    A    T        0      0        2 
   1   chr1_13911708     HPrz    A    T        0      0        2 
   1   chr1_13911708     ZBoe    A    T        0      0        2 
   1   chr1_13911708     ZGre    A    T        0      0        2 
   1   chr1_13911708     ZHar    A    T      0.5      1        2 
   1   chr1_13911708   Sample    A    T        0      0        2 
   1   chr1_13915364     AAsi    T    C      0.5      1        2 
   1   chr1_13915364     AKia    T    C        0      0        2 
   1   chr1_13915364     AOna    T    C        0      0        2 
   1   chr1_13915364     ASom    T    C        0      0        2 
   1   chr1_13915364     HCab    T    C        0      0        2 
   1   chr1_13915364     HPrz    T    C        0      0        2 
   1   chr1_13915364     ZBoe    T    C        0      0        2 
   1   chr1_13915364     ZGre    T    C        0      0        2 
   1   chr1_13915364     ZHar    T    C        0      0        2 
   1   chr1_13915364   Sample    T    C        0      0        2 
   1   chr1_13919302     AAsi    C    A        0      0        2 
   1   chr1_13919302     AKia    C    A        0      0        2 
   1   chr1_13919302     AOna    C    A        0      0        2 
   1   chr1_13919302     ASom    C    A        0      0        2 
   1   chr1_13919302     HCab    C    A        0      0        2 
   1   chr1_13919302     HPrz    C    A        0      0        2 
   1   chr1_13919302     ZBoe    C    A        0      0        2 
   1   chr1_13919302     ZGre    C    A        1      2        2 
   1   chr1_13919302     ZHar    C    A        0      0        2 
   1   chr1_13919302   Sample    C    A        0      0        2 
   1   chr1_13926495     AAsi    G    A        0      0        2 
   1   chr1_13926495     AKia    G    A        0      0        2 
   1   chr1_13926495     AOna    G    A        0      0        2 
   1   chr1_13926495     ASom    G    A        0      0        2 
   1   chr1_13926495     HCab    G    A        0      0        2 
   1   chr1_13926495     HPrz    G    A        0      0        2 
   1   chr1_13926495     ZBoe    G    A      0.5      1        2 
   1   chr1_13926495     ZGre    G    A        0      0        2 
   1   chr1_13926495     ZHar    G    A        0      0        2 
   1   chr1_13926495   Sample    G    A        0      0        2 
   1   chr1_13929205     AAsi    A    T      0.5      1        2 
   1   chr1_13929205     AKia    A    T        0      0        2 
   1   chr1_13929205     AOna    A    T        0      0        2 
   1   chr1_13929205     ASom    A    T        0      0        2 
   1   chr1_13929205     HCab    A    T        0      0        2 
   1   chr1_13929205     HPrz    A    T        0      0        2 
   1   chr1_13929205     ZBoe    A    T        0      0        2 
   1   chr1_13929205     ZGre    A    T        0      0        2 
   1   chr1_13929205     ZHar    A    T        0      0        2 
   1   chr1_13929205   Sample    A    T        0      0        2 
   1   chr1_13930241     AAsi    A    T        0      0        2 
   1   chr1_13930241     AKia    A    T        0      0        2 
   1   chr1_13930241     AOna    A    T        0      0        2 
   1   chr1_13930241     ASom    A    T        0      0        2 
   1   chr1_13930241     HCab    A    T        1      2        2 
   1   chr1_13930241     HPrz    A    T        1      2        2 
   1   chr1_13930241     ZBoe    A    T        0      0        2 
   1   chr1_13930241     ZGre    A    T        0      0        2 
   1   chr1_13930241     ZHar    A    T        0      0        2 
   1   chr1_13930241   Sample    A    T        1      2        2 
   1   chr1_13932274     AAsi    G    A        0      0        2 
   1   chr1_13932274     AKia    G    A        0      0        2 
   1   chr1_13932274     AOna    G    A        0      0        2 
   1   chr1_13932274     ASom    G    A        0      0        2 
   1   chr1_13932274     HCab    G    A        0      0        2 
   1   chr1_13932274     HPrz    G    A        0      0        2 
   1   chr1_13932274     ZBoe    G    A        1      2        2 
   1   chr1_13932274     ZGre    G    A        0      0        2 
   1   chr1_13932274     ZHar    G    A        0      0        2 
   1   chr1_13932274   Sample    G    A        0      0        2 
   1   chr1_13932721     AAsi    G    T        0      0        2 
   1   chr1_13932721     AKia    G    T        0      0        2 
   1   chr1_13932721     AOna    G    T        0      0        2 
   1   chr1_13932721     ASom    G    T        0      0        2 
   1   chr1_13932721     HCab    G    T        0      0        2 
   1   chr1_13932721     HPrz    G    T        0      0        2 
   1   chr1_13932721     ZBoe    G    T      0.5      1        2 
   1   chr1_13932721     ZGre    G    T        0      0        2 
   1   chr1_13932721     ZHar    G    T        0      0        2 
   1   chr1_13932721   Sample    G    T        0      0        2 
   1   chr1_13939255     AAsi    G    A        0      0        2 
   1   chr1_13939255     AKia    G    A        0      0        2 
   1   chr1_13939255     AOna    G    A        1      2        2 
   1   chr1_13939255     ASom    G    A        0      0        2 
   1   chr1_13939255     HCab    G    A        0      0        2 
   1   chr1_13939255     HPrz    G    A        0      0        2 
   1   chr1_13939255     ZBoe    G    A        1      2        2 
   1   chr1_13939255     ZGre    G    A        1      2        2 
   1   chr1_13939255     ZHar    G    A        1      2        2 
   1   chr1_13939255   Sample    G    A        0      0        2 
   1   chr1_13939769     AAsi    C    T        0      0        2 
   1   chr1_13939769     AKia    C    T        0      0        2 
   1   chr1_13939769     AOna    C    T        0      0        2 
   1   chr1_13939769     ASom    C    T        0      0        2 
   1   chr1_13939769     HCab    C    T        0      0        2 
   1   chr1_13939769     HPrz    C    T        0      0        2 
   1   chr1_13939769     ZBoe    C    T        0      0        2 
   1   chr1_13939769     ZGre    C    T        0      0        2 
   1   chr1_13939769     ZHar    C    T      0.5      1        2 
   1   chr1_13939769   Sample    C    T        0      0        2 
   1   chr1_13949805     AAsi    A    G        0      0        2 
   1   chr1_13949805     AKia    A    G        0      0        2 
   1   chr1_13949805     AOna    A    G        0      0        2 
   1   chr1_13949805     ASom    A    G        0      0        2 
   1   chr1_13949805     HCab    A    G        0      0        2 
   1   chr1_13949805     HPrz    A    G        0      0        2 
   1   chr1_13949805     ZBoe    A    G        0      0        2 
   1   chr1_13949805     ZGre    A    G        0      0        2 
   1   chr1_13949805     ZHar    A    G      0.5      1        2 
   1   chr1_13949805   Sample    A    G        0      0        2 
   1   chr1_13955859     AAsi    C    T        0      0        2 
   1   chr1_13955859     AKia    C    T        0      0        2 
   1   chr1_13955859     AOna    C    T        0      0        2 
   1   chr1_13955859     ASom    C    T        0      0        2 
   1   chr1_13955859     HCab    C    T        0      0        2 
   1   chr1_13955859     HPrz    C    T        0      0        2 
   1   chr1_13955859     ZBoe    C    T        1      2        2 
   1   chr1_13955859     ZGre    C    T        0      0        2 
   1   chr1_13955859     ZHar    C    T        0      0        2 
   1   chr1_13955859   Sample    C    T        0      0        2 
   1   chr1_13956603     AAsi    C    T        0      0        2 
   1   chr1_13956603     AKia    C    T        1      2        2 
   1   chr1_13956603     AOna    C    T      0.5      1        2 
   1   chr1_13956603     ASom    C    T        0      0        2 
   1   chr1_13956603     HCab    C    T        0      0        2 
   1   chr1_13956603     HPrz    C    T        0      0        2 
   1   chr1_13956603     ZBoe    C    T        1      2        2 
   1   chr1_13956603     ZGre    C    T        1      2        2 
   1   chr1_13956603     ZHar    C    T        1      2        2 
   1   chr1_13956603   Sample    C    T        0      0        2 
   1   chr1_13957610     AAsi    A    G        1      2        2 
   1   chr1_13957610     AKia    A    G        0      0        2 
   1   chr1_13957610     AOna    A    G        0      0        2 
   1   chr1_13957610     ASom    A    G        0      0        2 
   1   chr1_13957610     HCab    A    G        0      0        2 
   1   chr1_13957610     HPrz    A    G        0      0        2 
   1   chr1_13957610     ZBoe    A    G        0      0        2 
   1   chr1_13957610     ZGre    A    G        0      0        2 
   1   chr1_13957610     ZHar    A    G        0      0        2 
   1   chr1_13957610   Sample    A    G        0      0        2 
   1   chr1_13960437     AAsi    G    T        0      0        2 
   1   chr1_13960437     AKia    G    T        0      0        2 
   1   chr1_13960437     AOna    G    T        0      0        2 
   1   chr1_13960437     ASom    G    T        0      0        2 
   1   chr1_13960437     HCab    G    T        1      2        2 
   1   chr1_13960437     HPrz    G    T        1      2        2 
   1   chr1_13960437     ZBoe    G    T        0      0        2 
   1   chr1_13960437     ZGre    G    T        0      0        2 
   1   chr1_13960437     ZHar    G    T        0      0        2 
   1   chr1_13960437   Sample    G    T        1      2        2 
   1   chr1_13963257     AAsi    G    T        0      0        2 
   1   chr1_13963257     AKia    G    T        0      0        2 
   1   chr1_13963257     AOna    G    T        0      0        2 
   1   chr1_13963257     ASom    G    T        0      0        2 
   1   chr1_13963257     HCab    G    T        0      0        2 
   1   chr1_13963257     HPrz    G    T        0      0        2 
   1   chr1_13963257     ZBoe    G    T      0.5      1        2 
   1   chr1_13963257     ZGre    G    T        0      0        2 
   1   chr1_13963257     ZHar    G    T        0      0        2 
   1   chr1_13963257   Sample    G    T        0      0        2 
   1   chr1_13964368     AAsi    C    T        0      0        2 
   1   chr1_13964368     AKia    C    T      0.5      1        2 
   1   chr1_13964368     AOna    C    T        0      0        2 
   1   chr1_13964368     ASom    C    T        0      0        2 
   1   chr1_13964368     HCab    C    T        0      0        2 
   1   chr1_13964368     HPrz    C    T        0      0        2 
   1   chr1_13964368     ZBoe    C    T        0      0        2 
   1   chr1_13964368     ZGre    C    T        0      0        2 
   1   chr1_13964368     ZHar    C    T        0      0        2 
   1   chr1_13964368   Sample    C    T        0      0        2 
   1   chr1_13965192     AAsi    A    C        0      0        2 
   1   chr1_13965192     AKia    A    C        1      2        2 
   1   chr1_13965192     AOna    A    C      0.5      1        2 
   1   chr1_13965192     ASom    A    C        0      0        2 
   1   chr1_13965192     HCab    A    C        0      0        2 
   1   chr1_13965192     HPrz    A    C        0      0        2 
   1   chr1_13965192     ZBoe    A    C        0      0        2 
   1   chr1_13965192     ZGre    A    C        0      0        2 
   1   chr1_13965192     ZHar    A    C        0      0        2 
   1   chr1_13965192   Sample    A    C        0      0        2 
   1   chr1_13968012     AAsi    A    T        0      0        2 
   1   chr1_13968012     AKia    A    T        0      0        2 
   1   chr1_13968012     AOna    A    T        0      0        2 
   1   chr1_13968012     ASom    A    T        0      0        2 
   1   chr1_13968012     HCab    A    T      0.5      1        2 
   1   chr1_13968012     HPrz    A    T        0      0        2 
   1   chr1_13968012     ZBoe    A    T        0      0        2 
   1   chr1_13968012     ZGre    A    T        0      0        2 
   1   chr1_13968012     ZHar    A    T        0      0        2 
   1   chr1_13968012   Sample    A    T        0      0        2 
   1   chr1_13977802     AAsi    T    C        0      0        2 
   1   chr1_13977802     AKia    T    C        0      0        2 
   1   chr1_13977802     AOna    T    C        0      0        2 
   1   chr1_13977802     ASom    T    C        0      0        2 
   1   chr1_13977802     HCab    T    C        0      0        2 
   1   chr1_13977802     HPrz    T    C        0      0        2 
   1   chr1_13977802     ZBoe    T    C      0.5      1        2 
   1   chr1_13977802     ZGre    T    C        0      0        2 
   1   chr1_13977802     ZHar    T    C        0      0        2 
   1   chr1_13977802   Sample    T    C        0      0        2 
   1   chr1_13979636     AAsi    C    A        0      0        2 
   1   chr1_13979636     AKia    C    A        0      0        2 
   1   chr1_13979636     AOna    C    A        0      0        2 
   1   chr1_13979636     ASom    C    A        0      0        2 
   1   chr1_13979636     HCab    C    A        0      0        2 
   1   chr1_13979636     HPrz    C    A        0      0        2 
   1   chr1_13979636     ZBoe    C    A      0.5      1        2 
   1   chr1_13979636     ZGre    C    A        0      0        2 
   1   chr1_13979636     ZHar    C    A        0      0        2 
   1   chr1_13979636   Sample    C    A        0      0        2 
   1   chr1_13987634     AAsi    C    G        0      0        2 
   1   chr1_13987634     AKia    C    G        1      2        2 
   1   chr1_13987634     AOna    C    G        1      2        2 
   1   chr1_13987634     ASom    C    G        0      0        2 
   1   chr1_13987634     HCab    C    G        0      0        2 
   1   chr1_13987634     HPrz    C    G        0      0        2 
   1   chr1_13987634     ZBoe    C    G        0      0        2 
   1   chr1_13987634     ZGre    C    G        0      0        2 
   1   chr1_13987634     ZHar    C    G        0      0        2 
   1   chr1_13987634   Sample    C    G        0      0        2 
   1   chr1_13996869     AAsi    T    C        0      0        2 
   1   chr1_13996869     AKia    T    C      0.5      1        2 
   1   chr1_13996869     AOna    T    C        0      0        2 
   1   chr1_13996869     ASom    T    C        0      0        2 
   1   chr1_13996869     HCab    T    C        0      0        2 
   1   chr1_13996869     HPrz    T    C        0      0        2 
   1   chr1_13996869     ZBoe    T    C        0      0        2 
   1   chr1_13996869     ZGre    T    C        0      0        2 
   1   chr1_13996869     ZHar    T    C        0      0        2 
   1   chr1_13996869   Sample    T    C        0      0        2 
   1   chr1_13997077     AAsi    C    T        0      0        2 
   1   chr1_13997077     AKia    C    T      0.5      1        2 
   1   chr1_13997077     AOna    C    T      0.5      1        2 
   1   chr1_13997077     ASom    C    T        0      0        2 
   1   chr1_13997077     HCab    C    T        0      0        2 
   1   chr1_13997077     HPrz    C    T        0      0        2 
   1   chr1_13997077     ZBoe    C    T        0      0        2 
   1   chr1_13997077     ZGre    C    T        0      0        2 
   1   chr1_13997077     ZHar    C    T        0      0        2 
   1   chr1_13997077   Sample    C    T        0      0        2 
   1   chr1_14002274     AAsi    G    A        0      0        2 
   1   chr1_14002274     AKia    G    A        0      0        2 
   1   chr1_14002274     AOna    G    A        0      0        2 
   1   chr1_14002274     ASom    G    A        0      0        2 
   1   chr1_14002274     HCab    G    A        0      0        2 
   1   chr1_14002274     HPrz    G    A        0      0        2 
   1   chr1_14002274     ZBoe    G    A      0.5      1        2 
   1   chr1_14002274     ZGre    G    A        1      2        2 
   1   chr1_14002274     ZHar    G    A        0      0        2 
   1   chr1_14002274   Sample    G    A        0      0        2 
   1   chr1_14005082     AAsi    G    C        0      0        2 
   1   chr1_14005082     AKia    G    C        0      0        2 
   1   chr1_14005082     AOna    G    C        0      0        2 
   1   chr1_14005082     ASom    G    C        0      0        2 
   1   chr1_14005082     HCab    G    C        1      2        2 
   1   chr1_14005082     HPrz    G    C        1      2        2 
   1   chr1_14005082     ZBoe    G    C        0      0        2 
   1   chr1_14005082     ZGre    G    C        0      0        2 
   1   chr1_14005082     ZHar    G    C        0      0        2 
   1   chr1_14005082   Sample    G    C        1      2        2 
   1   chr1_14005178     AAsi    A    G        0      0        2 
   1   chr1_14005178     AKia    A    G        0      0        2 
   1   chr1_14005178     AOna    A    G      0.5      1        2 
   1   chr1_14005178     ASom    A    G        0      0        2 
   1   chr1_14005178     HCab    A    G        0      0        2 
   1   chr1_14005178     HPrz    A    G        0      0        2 
   1   chr1_14005178     ZBoe    A    G        0      0        2 
   1   chr1_14005178     ZGre    A    G        0      0        2 
   1   chr1_14005178     ZHar    A    G        0      0        2 
   1   chr1_14005178   Sample    A    G        0      0        2 
   1   chr1_14007525     AAsi    G    T      0.5      1        2 
   1   chr1_14007525     AKia    G    T        0      0        2 
   1   chr1_14007525     AOna    G    T        0      0        2 
   1   chr1_14007525     ASom    G    T        0      0        2 
   1   chr1_14007525     HCab    G    T        0      0        2 
   1   chr1_14007525     HPrz    G    T        0      0        2 
   1   chr1_14007525     ZBoe    G    T        0      0        2 
   1   chr1_14007525     ZGre    G    T        0      0        2 
   1   chr1_14007525     ZHar    G    T        0      0        2 
   1   chr1_14007525   Sample    G    T        0      0        2 
   1   chr1_14017537     AAsi    A    C        1      2        2 
   1   chr1_14017537     AKia    A    C        0      0        2 
   1   chr1_14017537     AOna    A    C        0      0        2 
   1   chr1_14017537     ASom    A    C        1      2        2 
   1   chr1_14017537     HCab    A    C        0      0        2 
   1   chr1_14017537     HPrz    A    C        0      0        2 
   1   chr1_14017537     ZBoe    A    C        0      0        2 
   1   chr1_14017537     ZGre    A    C        0      0        2 
   1   chr1_14017537     ZHar    A    C        0      0        2 
   1   chr1_14017537   Sample    A    C        0      0        2 
   1   chr1_14019044     AAsi    T    C        0      0        2 
   1   chr1_14019044     AKia    T    C        0      0        2 
   1   chr1_14019044     AOna    T    C        0      0        2 
   1   chr1_14019044     ASom    T    C        0      0        2 
   1   chr1_14019044     HCab    T    C        0      0        2 
   1   chr1_14019044     HPrz    T    C        0      0        2 
   1   chr1_14019044     ZBoe    T    C        0      0        2 
   1   chr1_14019044     ZGre    T    C      0.5      1        2 
   1   chr1_14019044     ZHar    T    C        0      0        2 
   1   chr1_14019044   Sample    T    C        0      0        2 
   1   chr1_14025765     AAsi    G    A        0      0        2 
   1   chr1_14025765     AKia    G    A        0      0        2 
   1   chr1_14025765     AOna    G    A        0      0        2 
   1   chr1_14025765     ASom    G    A        0      0        2 
   1   chr1_14025765     HCab    G    A        1      2        2 
   1   chr1_14025765     HPrz    G    A        1      2        2 
   1   chr1_14025765     ZBoe    G    A        0      0        2 
   1   chr1_14025765     ZGre    G    A        0      0        2 
   1   chr1_14025765     ZHar    G    A        0      0        2 
   1   chr1_14025765   Sample    G    A        1      2        2 
   1   chr1_14026615     AAsi    C    T        0      0        2 
   1   chr1_14026615     AKia    C    T        0      0        2 
   1   chr1_14026615     AOna    C    T        0      0        2 
   1   chr1_14026615     ASom    C    T        0      0        2 
   1   chr1_14026615     HCab    C    T        1      2        2 
   1   chr1_14026615     HPrz    C    T        1      2        2 
   1   chr1_14026615     ZBoe    C    T        0      0        2 
   1   chr1_14026615     ZGre    C    T        0      0        2 
   1   chr1_14026615     ZHar    C    T        0      0        2 
   1   chr1_14026615   Sample    C    T        1      2        2 
   1   chr1_14029228     AAsi    G    T        0      0        2 
   1   chr1_14029228     AKia    G    T        0      0        2 
   1   chr1_14029228     AOna    G    T        0      0        2 
   1   chr1_14029228     ASom    G    T        0      0        2 
   1   chr1_14029228     HCab    G    T        1      2        2 
   1   chr1_14029228     HPrz    G    T        1      2        2 
   1   chr1_14029228     ZBoe    G    T        0      0        2 
   1   chr1_14029228     ZGre    G    T        0      0        2 
   1   chr1_14029228     ZHar    G    T        0      0        2 
   1   chr1_14029228   Sample    G    T        1      2        2 
   1   chr1_14030328     AAsi    C    T        0      0        2 
   1   chr1_14030328     AKia    C    T        0      0        2 
   1   chr1_14030328     AOna    C    T        0      0        2 
   1   chr1_14030328     ASom    C    T        0      0        2 
   1   chr1_14030328     HCab    C    T        1      2        2 
   1   chr1_14030328     HPrz    C    T        1      2        2 
   1   chr1_14030328     ZBoe    C    T        0      0        2 
   1   chr1_14030328     ZGre    C    T        0      0        2 
   1   chr1_14030328     ZHar    C    T        0      0        2 
   1   chr1_14030328   Sample    C    T        1      2        2 
   1   chr1_14034055     AAsi    C    G        0      0        2 
   1   chr1_14034055     AKia    C    G        0      0        2 
   1   chr1_14034055     AOna    C    G        0      0        2 
   1   chr1_14034055     ASom    C    G        0      0        2 
   1   chr1_14034055     HCab    C    G        1      2        2 
   1   chr1_14034055     HPrz    C    G        1      2        2 
   1   chr1_14034055     ZBoe    C    G        0      0        2 
   1   chr1_14034055     ZGre    C    G        0      0        2 
   1   chr1_14034055     ZHar    C    G        0      0        2 
   1   chr1_14034055   Sample    C    G        1      2        2 
   1   chr1_14036045     AAsi    C    T        0      0        2 
   1   chr1_14036045     AKia    C    T        0      0        2 
   1   chr1_14036045     AOna    C    T      0.5      1        2 
   1   chr1_14036045     ASom    C    T        0      0        2 
   1   chr1_14036045     HCab    C    T        0      0        2 
   1   chr1_14036045     HPrz    C    T        0      0        2 
   1   chr1_14036045     ZBoe    C    T        0      0        2 
   1   chr1_14036045     ZGre    C    T        0      0        2 
   1   chr1_14036045     ZHar    C    T        0      0        2 
   1   chr1_14036045   Sample    C    T        0      0        2 
   1   chr1_14042496     AAsi    A    T        0      0        2 
   1   chr1_14042496     AKia    A    T        0      0        2 
   1   chr1_14042496     AOna    A    T      0.5      1        2 
   1   chr1_14042496     ASom    A    T        0      0        2 
   1   chr1_14042496     HCab    A    T        0      0        2 
   1   chr1_14042496     HPrz    A    T        0      0        2 
   1   chr1_14042496     ZBoe    A    T        0      0        2 
   1   chr1_14042496     ZGre    A    T        0      0        2 
   1   chr1_14042496     ZHar    A    T        0      0        2 
   1   chr1_14042496   Sample    A    T        0      0        2 
   1   chr1_14042633     AAsi    G    C        1      2        2 
   1   chr1_14042633     AKia    G    C        0      0        2 
   1   chr1_14042633     AOna    G    C        0      0        2 
   1   chr1_14042633     ASom    G    C        1      2        2 
   1   chr1_14042633     HCab    G    C        0      0        2 
   1   chr1_14042633     HPrz    G    C        0      0        2 
   1   chr1_14042633     ZBoe    G    C        0      0        2 
   1   chr1_14042633     ZGre    G    C        0      0        2 
   1   chr1_14042633     ZHar    G    C        0      0        2 
   1   chr1_14042633   Sample    G    C        0      0        2 
   1   chr1_14047237     AAsi    C    A        0      0        2 
   1   chr1_14047237     AKia    C    A        0      0        2 
   1   chr1_14047237     AOna    C    A        0      0        2 
   1   chr1_14047237     ASom    C    A        0      0        2 
   1   chr1_14047237     HCab    C    A        0      0        2 
   1   chr1_14047237     HPrz    C    A        0      0        2 
   1   chr1_14047237     ZBoe    C    A        0      0        2 
   1   chr1_14047237     ZGre    C    A        0      0        2 
   1   chr1_14047237     ZHar    C    A        1      2        2 
   1   chr1_14047237   Sample    C    A        0      0        2 
   1   chr1_14049253     AAsi    G    A        0      0        2 
   1   chr1_14049253     AKia    G    A        0      0        2 
   1   chr1_14049253     AOna    G    A        0      0        2 
   1   chr1_14049253     ASom    G    A        0      0        2 
   1   chr1_14049253     HCab    G    A        1      2        2 
   1   chr1_14049253     HPrz    G    A        1      2        2 
   1   chr1_14049253     ZBoe    G    A        0      0        2 
   1   chr1_14049253     ZGre    G    A        0      0        2 
   1   chr1_14049253     ZHar    G    A        0      0        2 
   1   chr1_14049253   Sample    G    A        1      2        2 
   1   chr1_14056783     AAsi    C    G        0      0        2 
   1   chr1_14056783     AKia    C    G        0      0        2 
   1   chr1_14056783     AOna    C    G      0.5      1        2 
   1   chr1_14056783     ASom    C    G        0      0        2 
   1   chr1_14056783     HCab    C    G        0      0        2 
   1   chr1_14056783     HPrz    C    G        0      0        2 
   1   chr1_14056783     ZBoe    C    G        0      0        2 
   1   chr1_14056783     ZGre    C    G        0      0        2 
   1   chr1_14056783     ZHar    C    G        0      0        2 
   1   chr1_14056783   Sample    C    G        0      0        2 
   1   chr1_14072209     AAsi    G    A        0      0        2 
   1   chr1_14072209     AKia    G    A        0      0        2 
   1   chr1_14072209     AOna    G    A        0      0        2 
   1   chr1_14072209     ASom    G    A        0      0        2 
   1   chr1_14072209     HCab    G    A      0.5      1        2 
   1   chr1_14072209     HPrz    G    A      0.5      1        2 
   1   chr1_14072209     ZBoe    G    A        0      0        2 
   1   chr1_14072209     ZGre    G    A        0      0        2 
   1   chr1_14072209     ZHar    G    A        0      0        2 
   1   chr1_14072209   Sample    G    A        0      0        2 
   1   chr1_14074722     AAsi    T    C        0      0        2 
   1   chr1_14074722     AKia    T    C        0      0        2 
   1   chr1_14074722     AOna    T    C        0      0        2 
   1   chr1_14074722     ASom    T    C        0      0        2 
   1   chr1_14074722     HCab    T    C        0      0        2 
   1   chr1_14074722     HPrz    T    C        0      0        2 
   1   chr1_14074722     ZBoe    T    C      0.5      1        2 
   1   chr1_14074722     ZGre    T    C        0      0        2 
   1   chr1_14074722     ZHar    T    C        0      0        2 
   1   chr1_14074722   Sample    T    C        0      0        2 
   1   chr1_14079532     AAsi    C    T        0      0        2 
   1   chr1_14079532     AKia    C    T        0      0        2 
   1   chr1_14079532     AOna    C    T        0      0        2 
   1   chr1_14079532     ASom    C    T        0      0        2 
   1   chr1_14079532     HCab    C    T        0      0        2 
   1   chr1_14079532     HPrz    C    T        0      0        2 
   1   chr1_14079532     ZBoe    C    T      0.5      1        2 
   1   chr1_14079532     ZGre    C    T        0      0        2 
   1   chr1_14079532     ZHar    C    T        0      0        2 
   1   chr1_14079532   Sample    C    T        0      0        2 
   1   chr1_14080531     AAsi    G    A        0      0        2 
   1   chr1_14080531     AKia    G    A        0      0        2 
   1   chr1_14080531     AOna    G    A      0.5      1        2 
   1   chr1_14080531     ASom    G    A        0      0        2 
   1   chr1_14080531     HCab    G    A        0      0        2 
   1   chr1_14080531     HPrz    G    A        0      0        2 
   1   chr1_14080531     ZBoe    G    A        0      0        2 
   1   chr1_14080531     ZGre    G    A        0      0        2 
   1   chr1_14080531     ZHar    G    A        0      0        2 
   1   chr1_14080531   Sample    G    A        0      0        2 
   1   chr1_14083616     AAsi    G    C        0      0        2 
   1   chr1_14083616     AKia    G    C        0      0        2 
   1   chr1_14083616     AOna    G    C        0      0        2 
   1   chr1_14083616     ASom    G    C        0      0        2 
   1   chr1_14083616     HCab    G    C        0      0        2 
   1   chr1_14083616     HPrz    G    C        0      0        2 
   1   chr1_14083616     ZBoe    G    C      0.5      1        2 
   1   chr1_14083616     ZGre    G    C        0      0        2 
   1   chr1_14083616     ZHar    G    C        0      0        2 
   1   chr1_14083616   Sample    G    C        0      0        2 
   1   chr1_14086232     AAsi    C    G        0      0        2 
   1   chr1_14086232     AKia    C    G        0      0        2 
   1   chr1_14086232     AOna    C    G        0      0        2 
   1   chr1_14086232     ASom    C    G        0      0        2 
   1   chr1_14086232     HCab    C    G      0.5      1        2 
   1   chr1_14086232     HPrz    C    G      0.5      1        2 
   1   chr1_14086232     ZBoe    C    G        0      0        2 
   1   chr1_14086232     ZGre    C    G        0      0        2 
   1   chr1_14086232     ZHar    C    G        0      0        2 
   1   chr1_14086232   Sample    C    G        0      0        2 
   1   chr1_14092559     AAsi    T    G        0      0        2 
   1   chr1_14092559     AKia    T    G        0      0        2 
   1   chr1_14092559     AOna    T    G        0      0        2 
   1   chr1_14092559     ASom    T    G        0      0        2 
   1   chr1_14092559     HCab    T    G        0      0        2 
   1   chr1_14092559     HPrz    T    G        0      0        2 
   1   chr1_14092559     ZBoe    T    G        0      0        2 
   1   chr1_14092559     ZGre    T    G      0.5      1        2 
   1   chr1_14092559     ZHar    T    G        0      0        2 
   1   chr1_14092559   Sample    T    G        0      0        2 
   1   chr1_14093428     AAsi    C    T        0      0        2 
   1   chr1_14093428     AKia    C    T        0      0        2 
   1   chr1_14093428     AOna    C    T        0      0        2 
   1   chr1_14093428     ASom    C    T        0      0        2 
   1   chr1_14093428     HCab    C    T        0      0        2 
   1   chr1_14093428     HPrz    C    T        0      0        2 
   1   chr1_14093428     ZBoe    C    T      0.5      1        2 
   1   chr1_14093428     ZGre    C    T        0      0        2 
   1   chr1_14093428     ZHar    C    T        0      0        2 
   1   chr1_14093428   Sample    C    T        0      0        2 
   1   chr1_14098731     AAsi    C    T        0      0        2 
   1   chr1_14098731     AKia    C    T        0      0        2 
   1   chr1_14098731     AOna    C    T        0      0        2 
   1   chr1_14098731     ASom    C    T        0      0        2 
   1   chr1_14098731     HCab    C    T        1      2        2 
   1   chr1_14098731     HPrz    C    T        1      2        2 
   1   chr1_14098731     ZBoe    C    T      0.5      1        2 
   1   chr1_14098731     ZGre    C    T        0      0        2 
   1   chr1_14098731     ZHar    C    T        0      0        2 
   1   chr1_14098731   Sample    C    T        1      2        2 
   1   chr1_14101098     AAsi    G    A        1      2        2 
   1   chr1_14101098     AKia    G    A        0      0        2 
   1   chr1_14101098     AOna    G    A        0      0        2 
   1   chr1_14101098     ASom    G    A        1      2        2 
   1   chr1_14101098     HCab    G    A        0      0        2 
   1   chr1_14101098     HPrz    G    A        0      0        2 
   1   chr1_14101098     ZBoe    G    A        0      0        2 
   1   chr1_14101098     ZGre    G    A        0      0        2 
   1   chr1_14101098     ZHar    G    A        0      0        2 
   1   chr1_14101098   Sample    G    A        1      2        2 
   1   chr1_14115532     AAsi    A    G        0      0        2 
   1   chr1_14115532     AKia    A    G        0      0        2 
   1   chr1_14115532     AOna    A    G      0.5      1        2 
   1   chr1_14115532     ASom    A    G        0      0        2 
   1   chr1_14115532     HCab    A    G        0      0        2 
   1   chr1_14115532     HPrz    A    G        0      0        2 
   1   chr1_14115532     ZBoe    A    G        0      0        2 
   1   chr1_14115532     ZGre    A    G        0      0        2 
   1   chr1_14115532     ZHar    A    G        0      0        2 
   1   chr1_14115532   Sample    A    G        0      0        2 
   1   chr1_14116160     AAsi    G    T        0      0        2 
   1   chr1_14116160     AKia    G    T        0      0        2 
   1   chr1_14116160     AOna    G    T        0      0        2 
   1   chr1_14116160     ASom    G    T        0      0        2 
   1   chr1_14116160     HCab    G    T        0      0        2 
   1   chr1_14116160     HPrz    G    T        0      0        2 
   1   chr1_14116160     ZBoe    G    T        0      0        2 
   1   chr1_14116160     ZGre    G    T        1      2        2 
   1   chr1_14116160     ZHar    G    T        0      0        2 
   1   chr1_14116160   Sample    G    T        0      0        2 
   1   chr1_14117953     AAsi    G    A        1      2        2 
   1   chr1_14117953     AKia    G    A        0      0        2 
   1   chr1_14117953     AOna    G    A        0      0        2 
   1   chr1_14117953     ASom    G    A        1      2        2 
   1   chr1_14117953     HCab    G    A        0      0        2 
   1   chr1_14117953     HPrz    G    A        0      0        2 
   1   chr1_14117953     ZBoe    G    A        0      0        2 
   1   chr1_14117953     ZGre    G    A        0      0        2 
   1   chr1_14117953     ZHar    G    A        0      0        2 
   1   chr1_14117953   Sample    G    A        0      0        2 
   1   chr1_14118743     AAsi    T    G        0      0        2 
   1   chr1_14118743     AKia    T    G        0      0        2 
   1   chr1_14118743     AOna    T    G        0      0        2 
   1   chr1_14118743     ASom    T    G        0      0        2 
   1   chr1_14118743     HCab    T    G        0      0        2 
   1   chr1_14118743     HPrz    T    G        0      0        2 
   1   chr1_14118743     ZBoe    T    G      0.5      1        2 
   1   chr1_14118743     ZGre    T    G        0      0        2 
   1   chr1_14118743     ZHar    T    G        0      0        2 
   1   chr1_14118743   Sample    T    G        0      0        2 
   1   chr1_14124316     AAsi    G    T        1      2        2 
   1   chr1_14124316     AKia    G    T        0      0        2 
   1   chr1_14124316     AOna    G    T        0      0        2 
   1   chr1_14124316     ASom    G    T        0      0        2 
   1   chr1_14124316     HCab    G    T        0      0        2 
   1   chr1_14124316     HPrz    G    T        0      0        2 
   1   chr1_14124316     ZBoe    G    T        0      0        2 
   1   chr1_14124316     ZGre    G    T        0      0        2 
   1   chr1_14124316     ZHar    G    T        0      0        2 
   1   chr1_14124316   Sample    G    T        0      0        2 
   1   chr1_14124579     AAsi    T    C        1      2        2 
   1   chr1_14124579     AKia    T    C        0      0        2 
   1   chr1_14124579     AOna    T    C        0      0        2 
   1   chr1_14124579     ASom    T    C        0      0        2 
   1   chr1_14124579     HCab    T    C        0      0        2 
   1   chr1_14124579     HPrz    T    C        0      0        2 
   1   chr1_14124579     ZBoe    T    C        0      0        2 
   1   chr1_14124579     ZGre    T    C        0      0        2 
   1   chr1_14124579     ZHar    T    C        0      0        2 
   1   chr1_14124579   Sample    T    C        0      0        2 
   1   chr1_14129328     AAsi    C    T        0      0        2 
   1   chr1_14129328     AKia    C    T        0      0        2 
   1   chr1_14129328     AOna    C    T        0      0        2 
   1   chr1_14129328     ASom    C    T        0      0        2 
   1   chr1_14129328     HCab    C    T        1      2        2 
   1   chr1_14129328     HPrz    C    T        1      2        2 
   1   chr1_14129328     ZBoe    C    T        0      0        2 
   1   chr1_14129328     ZGre    C    T        0      0        2 
   1   chr1_14129328     ZHar    C    T        0      0        2 
   1   chr1_14129328   Sample    C    T        1      2        2 
   1   chr1_14145513     AAsi    C    G        1      2        2 
   1   chr1_14145513     AKia    C    G        1      2        2 
   1   chr1_14145513     AOna    C    G        1      2        2 
   1   chr1_14145513     ASom    C    G        1      2        2 
   1   chr1_14145513     HCab    C    G        0      0        2 
   1   chr1_14145513     HPrz    C    G        0      0        2 
   1   chr1_14145513     ZBoe    C    G        0      0        2 
   1   chr1_14145513     ZGre    C    G        0      0        2 
   1   chr1_14145513     ZHar    C    G        0      0        2 
   1   chr1_14145513   Sample    C    G        0      0        2 
   1   chr1_14148454     AAsi    G    A        0      0        2 
   1   chr1_14148454     AKia    G    A        0      0        2 
   1   chr1_14148454     AOna    G    A        0      0        2 
   1   chr1_14148454     ASom    G    A        0      0        2 
   1   chr1_14148454     HCab    G    A        1      2        2 
   1   chr1_14148454     HPrz    G    A        1      2        2 
   1   chr1_14148454     ZBoe    G    A        0      0        2 
   1   chr1_14148454     ZGre    G    A        0      0        2 
   1   chr1_14148454     ZHar    G    A        0      0        2 
   1   chr1_14148454   Sample    G    A        1      2        2 
   1   chr1_14148811     AAsi    T    C        0      0        2 
   1   chr1_14148811     AKia    T    C        0      0        2 
   1   chr1_14148811     AOna    T    C        0      0        2 
   1   chr1_14148811     ASom    T    C        0      0        2 
   1   chr1_14148811     HCab    T    C        1      2        2 
   1   chr1_14148811     HPrz    T    C        1      2        2 
   1   chr1_14148811     ZBoe    T    C        0      0        2 
   1   chr1_14148811     ZGre    T    C        0      0        2 
   1   chr1_14148811     ZHar    T    C        0      0        2 
   1   chr1_14148811   Sample    T    C        1      2        2 
   1   chr1_14155201     AAsi    C    T        0      0        2 
   1   chr1_14155201     AKia    C    T        0      0        2 
   1   chr1_14155201     AOna    C    T        0      0        2 
   1   chr1_14155201     ASom    C    T        0      0        2 
   1   chr1_14155201     HCab    C    T        0      0        2 
   1   chr1_14155201     HPrz    C    T        0      0        2 
   1   chr1_14155201     ZBoe    C    T      0.5      1        2 
   1   chr1_14155201     ZGre    C    T        0      0        2 
   1   chr1_14155201     ZHar    C    T        0      0        2 
   1   chr1_14155201   Sample    C    T        0      0        2 
   1   chr1_14155900     AAsi    A    G        0      0        2 
   1   chr1_14155900     AKia    A    G        0      0        2 
   1   chr1_14155900     AOna    A    G        0      0        2 
   1   chr1_14155900     ASom    A    G        0      0        2 
   1   chr1_14155900     HCab    A    G        1      2        2 
   1   chr1_14155900     HPrz    A    G        1      2        2 
   1   chr1_14155900     ZBoe    A    G        0      0        2 
   1   chr1_14155900     ZGre    A    G        0      0        2 
   1   chr1_14155900     ZHar    A    G        0      0        2 
   1   chr1_14155900   Sample    A    G        1      2        2 
   1   chr1_14159199     AAsi    G    A        0      0        2 
   1   chr1_14159199     AKia    G    A        0      0        2 
   1   chr1_14159199     AOna    G    A        0      0        2 
   1   chr1_14159199     ASom    G    A        0      0        2 
   1   chr1_14159199     HCab    G    A        1      2        2 
   1   chr1_14159199     HPrz    G    A        1      2        2 
   1   chr1_14159199     ZBoe    G    A        0      0        2 
   1   chr1_14159199     ZGre    G    A        0      0        2 
   1   chr1_14159199     ZHar    G    A        0      0        2 
   1   chr1_14159199   Sample    G    A        1      2        2 
   1   chr1_14161931     AAsi    G    C        0      0        2 
   1   chr1_14161931     AKia    G    C      0.5      1        2 
   1   chr1_14161931     AOna    G    C        0      0        2 
   1   chr1_14161931     ASom    G    C        0      0        2 
   1   chr1_14161931     HCab    G    C        0      0        2 
   1   chr1_14161931     HPrz    G    C        0      0        2 
   1   chr1_14161931     ZBoe    G    C        0      0        2 
   1   chr1_14161931     ZGre    G    C        0      0        2 
   1   chr1_14161931     ZHar    G    C        0      0        2 
   1   chr1_14161931   Sample    G    C        0      0        2 
   1   chr1_14165616     AAsi    T    C        0      0        2 
   1   chr1_14165616     AKia    T    C        0      0        2 
   1   chr1_14165616     AOna    T    C        0      0        2 
   1   chr1_14165616     ASom    T    C        0      0        2 
   1   chr1_14165616     HCab    T    C        1      2        2 
   1   chr1_14165616     HPrz    T    C        1      2        2 
   1   chr1_14165616     ZBoe    T    C        0      0        2 
   1   chr1_14165616     ZGre    T    C        0      0        2 
   1   chr1_14165616     ZHar    T    C        0      0        2 
   1   chr1_14165616   Sample    T    C        1      2        2 
   1   chr1_14172864     AAsi    G    A        0      0        2 
   1   chr1_14172864     AKia    G    A        0      0        2 
   1   chr1_14172864     AOna    G    A        0      0        2 
   1   chr1_14172864     ASom    G    A        0      0        2 
   1   chr1_14172864     HCab    G    A        0      0        2 
   1   chr1_14172864     HPrz    G    A      0.5      1        2 
   1   chr1_14172864     ZBoe    G    A        0      0        2 
   1   chr1_14172864     ZGre    G    A        0      0        2 
   1   chr1_14172864     ZHar    G    A        0      0        2 
   1   chr1_14172864   Sample    G    A        0      0        2 
   1   chr1_14181691     AAsi    G    T        0      0        2 
   1   chr1_14181691     AKia    G    T        0      0        2 
   1   chr1_14181691     AOna    G    T        0      0        2 
   1   chr1_14181691     ASom    G    T        0      0        2 
   1   chr1_14181691     HCab    G    T        1      2        2 
   1   chr1_14181691     HPrz    G    T        1      2        2 
   1   chr1_14181691     ZBoe    G    T        0      0        2 
   1   chr1_14181691     ZGre    G    T        0      0        2 
   1   chr1_14181691     ZHar    G    T        0      0        2 
   1   chr1_14181691   Sample    G    T        1      2        2 
   1   chr1_14188105     AAsi    G    A        1      2        2 
   1   chr1_14188105     AKia    G    A        1      2        2 
   1   chr1_14188105     AOna    G    A        1      2        2 
   1   chr1_14188105     ASom    G    A        1      2        2 
   1   chr1_14188105     HCab    G    A        0      0        2 
   1   chr1_14188105     HPrz    G    A        0      0        2 
   1   chr1_14188105     ZBoe    G    A        0      0        2 
   1   chr1_14188105     ZGre    G    A        0      0        2 
   1   chr1_14188105     ZHar    G    A        0      0        2 
   1   chr1_14188105   Sample    G    A        0      0        2 
   1   chr1_14192443     AAsi    A    C        0      0        2 
   1   chr1_14192443     AKia    A    C        0      0        2 
   1   chr1_14192443     AOna    A    C        0      0        2 
   1   chr1_14192443     ASom    A    C        0      0        2 
   1   chr1_14192443     HCab    A    C        1      2        2 
   1   chr1_14192443     HPrz    A    C        1      2        2 
   1   chr1_14192443     ZBoe    A    C        0      0        2 
   1   chr1_14192443     ZGre    A    C        0      0        2 
   1   chr1_14192443     ZHar    A    C        0      0        2 
   1   chr1_14192443   Sample    A    C        1      2        2 
   1   chr1_14193500     AAsi    C    T        0      0        2 
   1   chr1_14193500     AKia    C    T        0      0        2 
   1   chr1_14193500     AOna    C    T        0      0        2 
   1   chr1_14193500     ASom    C    T        0      0        2 
   1   chr1_14193500     HCab    C    T        0      0        2 
   1   chr1_14193500     HPrz    C    T        0      0        2 
   1   chr1_14193500     ZBoe    C    T        0      0        2 
   1   chr1_14193500     ZGre    C    T        1      2        2 
   1   chr1_14193500     ZHar    C    T        1      2        2 
   1   chr1_14193500   Sample    C    T        0      0        2 
   1   chr1_14199822     AAsi    G    A        0      0        2 
   1   chr1_14199822     AKia    G    A        0      0        2 
   1   chr1_14199822     AOna    G    A        0      0        2 
   1   chr1_14199822     ASom    G    A        0      0        2 
   1   chr1_14199822     HCab    G    A        1      2        2 
   1   chr1_14199822     HPrz    G    A        1      2        2 
   1   chr1_14199822     ZBoe    G    A        0      0        2 
   1   chr1_14199822     ZGre    G    A        0      0        2 
   1   chr1_14199822     ZHar    G    A        0      0        2 
   1   chr1_14199822   Sample    G    A        1      2        2 
   1   chr1_14199873     AAsi    T    C        0      0        2 
   1   chr1_14199873     AKia    T    C        0      0        2 
   1   chr1_14199873     AOna    T    C        0      0        2 
   1   chr1_14199873     ASom    T    C        0      0        2 
   1   chr1_14199873     HCab    T    C        0      0        2 
   1   chr1_14199873     HPrz    T    C        0      0        2 
   1   chr1_14199873     ZBoe    T    C        0      0        2 
   1   chr1_14199873     ZGre    T    C        1      2        2 
   1   chr1_14199873     ZHar    T    C        0      0        2 
   1   chr1_14199873   Sample    T    C        0      0        2 
   1   chr1_14200753     AAsi    C    A        0      0        2 
   1   chr1_14200753     AKia    C    A        0      0        2 
   1   chr1_14200753     AOna    C    A        0      0        2 
   1   chr1_14200753     ASom    C    A        0      0        2 
   1   chr1_14200753     HCab    C    A        0      0        2 
   1   chr1_14200753     HPrz    C    A      0.5      1        2 
   1   chr1_14200753     ZBoe    C    A        0      0        2 
   1   chr1_14200753     ZGre    C    A        0      0        2 
   1   chr1_14200753     ZHar    C    A        0      0        2 
   1   chr1_14200753   Sample    C    A        0      0        2 
   1   chr1_14208698     AAsi    C    T        0      0        2 
   1   chr1_14208698     AKia    C    T        0      0        2 
   1   chr1_14208698     AOna    C    T        1      2        2 
   1   chr1_14208698     ASom    C    T        0      0        2 
   1   chr1_14208698     HCab    C    T        0      0        2 
   1   chr1_14208698     HPrz    C    T        0      0        2 
   1   chr1_14208698     ZBoe    C    T        0      0        2 
   1   chr1_14208698     ZGre    C    T        0      0        2 
   1   chr1_14208698     ZHar    C    T        0      0        2 
   1   chr1_14208698   Sample    C    T        0      0        2 
   1   chr1_14214053     AAsi    T    C        0      0        2 
   1   chr1_14214053     AKia    T    C        0      0        2 
   1   chr1_14214053     AOna    T    C        0      0        2 
   1   chr1_14214053     ASom    T    C        0      0        2 
   1   chr1_14214053     HCab    T    C        0      0        2 
   1   chr1_14214053     HPrz    T    C        0      0        2 
   1   chr1_14214053     ZBoe    T    C      0.5      1        2 
   1   chr1_14214053     ZGre    T    C        0      0        2 
   1   chr1_14214053     ZHar    T    C        0      0        2 
   1   chr1_14214053   Sample    T    C        0      0        2 
   1   chr1_14219101     AAsi    G    T        0      0        2 
   1   chr1_14219101     AKia    G    T        0      0        2 
   1   chr1_14219101     AOna    G    T        0      0        2 
   1   chr1_14219101     ASom    G    T        0      0        2 
   1   chr1_14219101     HCab    G    T        0      0        2 
   1   chr1_14219101     HPrz    G    T        0      0        2 
   1   chr1_14219101     ZBoe    G    T        0      0        2 
   1   chr1_14219101     ZGre    G    T        0      0        2 
   1   chr1_14219101     ZHar    G    T        1      2        2 
   1   chr1_14219101   Sample    G    T        0      0        2 
   1   chr1_14221732     AAsi    A    G        0      0        2 
   1   chr1_14221732     AKia    A    G        0      0        2 
   1   chr1_14221732     AOna    A    G        0      0        2 
   1   chr1_14221732     ASom    A    G        0      0        2 
   1   chr1_14221732     HCab    A    G        1      2        2 
   1   chr1_14221732     HPrz    A    G        1      2        2 
   1   chr1_14221732     ZBoe    A    G        0      0        2 
   1   chr1_14221732     ZGre    A    G        0      0        2 
   1   chr1_14221732     ZHar    A    G        0      0        2 
   1   chr1_14221732   Sample    A    G        1      2        2 
   1   chr1_14222093     AAsi    C    G        0      0        2 
   1   chr1_14222093     AKia    C    G        0      0        2 
   1   chr1_14222093     AOna    C    G        0      0        2 
   1   chr1_14222093     ASom    C    G        0      0        2 
   1   chr1_14222093     HCab    C    G        0      0        2 
   1   chr1_14222093     HPrz    C    G        0      0        2 
   1   chr1_14222093     ZBoe    C    G        0      0        2 
   1   chr1_14222093     ZGre    C    G        1      2        2 
   1   chr1_14222093     ZHar    C    G        0      0        2 
   1   chr1_14222093   Sample    C    G        0      0        2 
   1   chr1_14234771     AAsi    T    G        0      0        2 
   1   chr1_14234771     AKia    T    G        0      0        2 
   1   chr1_14234771     AOna    T    G        0      0        2 
   1   chr1_14234771     ASom    T    G        0      0        2 
   1   chr1_14234771     HCab    T    G        0      0        2 
   1   chr1_14234771     HPrz    T    G        0      0        2 
   1   chr1_14234771     ZBoe    T    G        0      0        2 
   1   chr1_14234771     ZGre    T    G        1      2        2 
   1   chr1_14234771     ZHar    T    G        0      0        2 
   1   chr1_14234771   Sample    T    G        0      0        2 
   1   chr1_14236549     AAsi    T    C        0      0        2 
   1   chr1_14236549     AKia    T    C        0      0        2 
   1   chr1_14236549     AOna    T    C        0      0        2 
   1   chr1_14236549     ASom    T    C        0      0        2 
   1   chr1_14236549     HCab    T    C        0      0        2 
   1   chr1_14236549     HPrz    T    C        0      0        2 
   1   chr1_14236549     ZBoe    T    C      0.5      1        2 
   1   chr1_14236549     ZGre    T    C        0      0        2 
   1   chr1_14236549     ZHar    T    C        0      0        2 
   1   chr1_14236549   Sample    T    C        0      0        2 
   1   chr1_14239164     AAsi    G    A      0.5      1        2 
   1   chr1_14239164     AKia    G    A        0      0        2 
   1   chr1_14239164     AOna    G    A        0      0        2 
   1   chr1_14239164     ASom    G    A        0      0        2 
   1   chr1_14239164     HCab    G    A        0      0        2 
   1   chr1_14239164     HPrz    G    A        0      0        2 
   1   chr1_14239164     ZBoe    G    A        0      0        2 
   1   chr1_14239164     ZGre    G    A        0      0        2 
   1   chr1_14239164     ZHar    G    A        0      0        2 
   1   chr1_14239164   Sample    G    A        0      0        2 
   1   chr1_14255583     AAsi    G    A        0      0        2 
   1   chr1_14255583     AKia    G    A        0      0        2 
   1   chr1_14255583     AOna    G    A        0      0        2 
   1   chr1_14255583     ASom    G    A        0      0        2 
   1   chr1_14255583     HCab    G    A        0      0        2 
   1   chr1_14255583     HPrz    G    A        0      0        2 
   1   chr1_14255583     ZBoe    G    A        0      0        2 
   1   chr1_14255583     ZGre    G    A        0      0        2 
   1   chr1_14255583     ZHar    G    A        1      2        2 
   1   chr1_14255583   Sample    G    A        0      0        2 
   1   chr1_14255676     AAsi    A    G        0      0        2 
   1   chr1_14255676     AKia    A    G        0      0        2 
   1   chr1_14255676     AOna    A    G        0      0        2 
   1   chr1_14255676     ASom    A    G        0      0        2 
   1   chr1_14255676     HCab    A    G        0      0        2 
   1   chr1_14255676     HPrz    A    G        0      0        2 
   1   chr1_14255676     ZBoe    A    G        0      0        2 
   1   chr1_14255676     ZGre    A    G        1      2        2 
   1   chr1_14255676     ZHar    A    G        0      0        2 
   1   chr1_14255676   Sample    A    G        0      0        2 
   1   chr1_14269893     AAsi    C    A        1      2        2 
   1   chr1_14269893     AKia    C    A        0      0        2 
   1   chr1_14269893     AOna    C    A        0      0        2 
   1   chr1_14269893     ASom    C    A        1      2        2 
   1   chr1_14269893     HCab    C    A        0      0        2 
   1   chr1_14269893     HPrz    C    A        0      0        2 
   1   chr1_14269893     ZBoe    C    A        0      0        2 
   1   chr1_14269893     ZGre    C    A        0      0        2 
   1   chr1_14269893     ZHar    C    A        0      0        2 
   1   chr1_14269893   Sample    C    A        0      0        2 
   1   chr1_14270284     AAsi    C    T        0      0        2 
   1   chr1_14270284     AKia    C    T        0      0        2 
   1   chr1_14270284     AOna    C    T        0      0        2 
   1   chr1_14270284     ASom    C    T        0      0        2 
   1   chr1_14270284     HCab    C    T        0      0        2 
   1   chr1_14270284     HPrz    C    T        0      0        2 
   1   chr1_14270284     ZBoe    C    T        0      0        2 
   1   chr1_14270284     ZGre    C    T      0.5      1        2 
   1   chr1_14270284     ZHar    C    T        0      0        2 
   1   chr1_14270284   Sample    C    T        0      0        2 
   1   chr1_14278465     AAsi    A    G        0      0        2 
   1   chr1_14278465     AKia    A    G        0      0        2 
   1   chr1_14278465     AOna    A    G        0      0        2 
   1   chr1_14278465     ASom    A    G        0      0        2 
   1   chr1_14278465     HCab    A    G        0      0        2 
   1   chr1_14278465     HPrz    A    G        0      0        2 
   1   chr1_14278465     ZBoe    A    G      0.5      1        2 
   1   chr1_14278465     ZGre    A    G        0      0        2 
   1   chr1_14278465     ZHar    A    G        0      0        2 
   1   chr1_14278465   Sample    A    G        0      0        2 
   1   chr1_14284712     AAsi    G    C        0      0        2 
   1   chr1_14284712     AKia    G    C        0      0        2 
   1   chr1_14284712     AOna    G    C        0      0        2 
   1   chr1_14284712     ASom    G    C        0      0        2 
   1   chr1_14284712     HCab    G    C      0.5      1        2 
   1   chr1_14284712     HPrz    G    C        0      0        2 
   1   chr1_14284712     ZBoe    G    C        0      0        2 
   1   chr1_14284712     ZGre    G    C        0      0        2 
   1   chr1_14284712     ZHar    G    C        0      0        2 
   1   chr1_14284712   Sample    G    C        0      0        2 
   1   chr1_14288751     AAsi    G    A        0      0        2 
   1   chr1_14288751     AKia    G    A        0      0        2 
   1   chr1_14288751     AOna    G    A        0      0        2 
   1   chr1_14288751     ASom    G    A        0      0        2 
   1   chr1_14288751     HCab    G    A        0      0        2 
   1   chr1_14288751     HPrz    G    A      0.5      1        2 
   1   chr1_14288751     ZBoe    G    A        0      0        2 
   1   chr1_14288751     ZGre    G    A        0      0        2 
   1   chr1_14288751     ZHar    G    A        0      0        2 
   1   chr1_14288751   Sample    G    A        0      0        2 
   1   chr1_14293268     AAsi    A    G        0      0        2 
   1   chr1_14293268     AKia    A    G        0      0        2 
   1   chr1_14293268     AOna    A    G        0      0        2 
   1   chr1_14293268     ASom    A    G        0      0        2 
   1   chr1_14293268     HCab    A    G        1      2        2 
   1   chr1_14293268     HPrz    A    G        1      2        2 
   1   chr1_14293268     ZBoe    A    G        0      0        2 
   1   chr1_14293268     ZGre    A    G        0      0        2 
   1   chr1_14293268     ZHar    A    G        0      0        2 
   1   chr1_14293268   Sample    A    G        0      0        2 
   1   chr1_14303265     AAsi    A    G        0      0        2 
   1   chr1_14303265     AKia    A    G        0      0        2 
   1   chr1_14303265     AOna    A    G        0      0        2 
   1   chr1_14303265     ASom    A    G        0      0        2 
   1   chr1_14303265     HCab    A    G        0      0        2 
   1   chr1_14303265     HPrz    A    G        0      0        2 
   1   chr1_14303265     ZBoe    A    G        1      2        2 
   1   chr1_14303265     ZGre    A    G        1      2        2 
   1   chr1_14303265     ZHar    A    G        1      2        2 
   1   chr1_14303265   Sample    A    G        0      0        2 
   1   chr1_14311524     AAsi    G    A        0      0        2 
   1   chr1_14311524     AKia    G    A        0      0        2 
   1   chr1_14311524     AOna    G    A        0      0        2 
   1   chr1_14311524     ASom    G    A        0      0        2 
   1   chr1_14311524     HCab    G    A        1      2        2 
   1   chr1_14311524     HPrz    G    A        1      2        2 
   1   chr1_14311524     ZBoe    G    A        0      0        2 
   1   chr1_14311524     ZGre    G    A        0      0        2 
   1   chr1_14311524     ZHar    G    A        0      0        2 
   1   chr1_14311524   Sample    G    A        1      2        2 
   1   chr1_14313203     AAsi    T    C        0      0        2 
   1   chr1_14313203     AKia    T    C        0      0        2 
   1   chr1_14313203     AOna    T    C        0      0        2 
   1   chr1_14313203     ASom    T    C        0      0        2 
   1   chr1_14313203     HCab    T    C      0.5      1        2 
   1   chr1_14313203     HPrz    T    C        0      0        2 
   1   chr1_14313203     ZBoe    T    C        0      0        2 
   1   chr1_14313203     ZGre    T    C        0      0        2 
   1   chr1_14313203     ZHar    T    C        0      0        2 
   1   chr1_14313203   Sample    T    C        1      2        2 
   1   chr1_14317016     AAsi    A    C        0      0        2 
   1   chr1_14317016     AKia    A    C        0      0        2 
   1   chr1_14317016     AOna    A    C        0      0        2 
   1   chr1_14317016     ASom    A    C        0      0        2 
   1   chr1_14317016     HCab    A    C        1      2        2 
   1   chr1_14317016     HPrz    A    C        1      2        2 
   1   chr1_14317016     ZBoe    A    C        0      0        2 
   1   chr1_14317016     ZGre    A    C        0      0        2 
   1   chr1_14317016     ZHar    A    C        0      0        2 
   1   chr1_14317016   Sample    A    C        1      2        2 
   1   chr1_14317085     AAsi    G    T        0      0        2 
   1   chr1_14317085     AKia    G    T        1      2        2 
   1   chr1_14317085     AOna    G    T        0      0        2 
   1   chr1_14317085     ASom    G    T        0      0        2 
   1   chr1_14317085     HCab    G    T        0      0        2 
   1   chr1_14317085     HPrz    G    T        0      0        2 
   1   chr1_14317085     ZBoe    G    T        0      0        2 
   1   chr1_14317085     ZGre    G    T        0      0        2 
   1   chr1_14317085     ZHar    G    T        0      0        2 
   1   chr1_14317085   Sample    G    T        0      0        2 
   1   chr1_14321955     AAsi    T    C        0      0        2 
   1   chr1_14321955     AKia    T    C        1      2        2 
   1   chr1_14321955     AOna    T    C        0      0        2 
   1   chr1_14321955     ASom    T    C        0      0        2 
   1   chr1_14321955     HCab    T    C        0      0        2 
   1   chr1_14321955     HPrz    T    C        0      0        2 
   1   chr1_14321955     ZBoe    T    C        0      0        2 
   1   chr1_14321955     ZGre    T    C        0      0        2 
   1   chr1_14321955     ZHar    T    C        0      0        2 
   1   chr1_14321955   Sample    T    C        0      0        2 
   1   chr1_14329610     AAsi    A    G        0      0        2 
   1   chr1_14329610     AKia    A    G        0      0        2 
   1   chr1_14329610     AOna    A    G        0      0        2 
   1   chr1_14329610     ASom    A    G        0      0        2 
   1   chr1_14329610     HCab    A    G      0.5      1        2 
   1   chr1_14329610     HPrz    A    G      0.5      1        2 
   1   chr1_14329610     ZBoe    A    G        0      0        2 
   1   chr1_14329610     ZGre    A    G        0      0        2 
   1   chr1_14329610     ZHar    A    G        0      0        2 
   1   chr1_14329610   Sample    A    G        0      0        2 
   1   chr1_14331348     AAsi    T    C        0      0        2 
   1   chr1_14331348     AKia    T    C        0      0        2 
   1   chr1_14331348     AOna    T    C        0      0        2 
   1   chr1_14331348     ASom    T    C        0      0        2 
   1   chr1_14331348     HCab    T    C        1      2        2 
   1   chr1_14331348     HPrz    T    C        1      2        2 
   1   chr1_14331348     ZBoe    T    C        0      0        2 
   1   chr1_14331348     ZGre    T    C        0      0        2 
   1   chr1_14331348     ZHar    T    C        0      0        2 
   1   chr1_14331348   Sample    T    C        1      2        2 
   1   chr1_14332142     AAsi    T    C        0      0        2 
   1   chr1_14332142     AKia    T    C      0.5      1        2 
   1   chr1_14332142     AOna    T    C        0      0        2 
   1   chr1_14332142     ASom    T    C        0      0        2 
   1   chr1_14332142     HCab    T    C        0      0        2 
   1   chr1_14332142     HPrz    T    C        0      0        2 
   1   chr1_14332142     ZBoe    T    C        0      0        2 
   1   chr1_14332142     ZGre    T    C        0      0        2 
   1   chr1_14332142     ZHar    T    C        0      0        2 
   1   chr1_14332142   Sample    T    C        0      0        2 
   1   chr1_14332630     AAsi    C    A        0      0        2 
   1   chr1_14332630     AKia    C    A        0      0        2 
   1   chr1_14332630     AOna    C    A        0      0        2 
   1   chr1_14332630     ASom    C    A        0      0        2 
   1   chr1_14332630     HCab    C    A        1      2        2 
   1   chr1_14332630     HPrz    C    A        1      2        2 
   1   chr1_14332630     ZBoe    C    A        0      0        2 
   1   chr1_14332630     ZGre    C    A        0      0        2 
   1   chr1_14332630     ZHar    C    A        0      0        2 
   1   chr1_14332630   Sample    C    A        1      2        2 
   1   chr1_14334791     AAsi    T    A        0      0        2 
   1   chr1_14334791     AKia    T    A        0      0        2 
   1   chr1_14334791     AOna    T    A        0      0        2 
   1   chr1_14334791     ASom    T    A        0      0        2 
   1   chr1_14334791     HCab    T    A        1      2        2 
   1   chr1_14334791     HPrz    T    A        1      2        2 
   1   chr1_14334791     ZBoe    T    A        0      0        2 
   1   chr1_14334791     ZGre    T    A        0      0        2 
   1   chr1_14334791     ZHar    T    A        0      0        2 
   1   chr1_14334791   Sample    T    A        1      2        2 
   1   chr1_14341362     AAsi    A    C        0      0        2 
   1   chr1_14341362     AKia    A    C        0      0        2 
   1   chr1_14341362     AOna    A    C        0      0        2 
   1   chr1_14341362     ASom    A    C        0      0        2 
   1   chr1_14341362     HCab    A    C        1      2        2 
   1   chr1_14341362     HPrz    A    C        1      2        2 
   1   chr1_14341362     ZBoe    A    C        0      0        2 
   1   chr1_14341362     ZGre    A    C        0      0        2 
   1   chr1_14341362     ZHar    A    C        0      0        2 
   1   chr1_14341362   Sample    A    C        1      2        2 
   1   chr1_14343247     AAsi    G    A      0.5      1        2 
   1   chr1_14343247     AKia    G    A        0      0        2 
   1   chr1_14343247     AOna    G    A        0      0        2 
   1   chr1_14343247     ASom    G    A        0      0        2 
   1   chr1_14343247     HCab    G    A        0      0        2 
   1   chr1_14343247     HPrz    G    A        0      0        2 
   1   chr1_14343247     ZBoe    G    A        0      0        2 
   1   chr1_14343247     ZGre    G    A        0      0        2 
   1   chr1_14343247     ZHar    G    A        0      0        2 
   1   chr1_14343247   Sample    G    A        0      0        2 
   1   chr1_14357005     AAsi    C    T      0.5      1        2 
   1   chr1_14357005     AKia    C    T        0      0        2 
   1   chr1_14357005     AOna    C    T        0      0        2 
   1   chr1_14357005     ASom    C    T        0      0        2 
   1   chr1_14357005     HCab    C    T        0      0        2 
   1   chr1_14357005     HPrz    C    T        0      0        2 
   1   chr1_14357005     ZBoe    C    T        0      0        2 
   1   chr1_14357005     ZGre    C    T        0      0        2 
   1   chr1_14357005     ZHar    C    T        0      0        2 
   1   chr1_14357005   Sample    C    T        0      0        2 
   1   chr1_14357102     AAsi    T    C        0      0        2 
   1   chr1_14357102     AKia    T    C        0      0        2 
   1   chr1_14357102     AOna    T    C        0      0        2 
   1   chr1_14357102     ASom    T    C        0      0        2 
   1   chr1_14357102     HCab    T    C        0      0        2 
   1   chr1_14357102     HPrz    T    C        0      0        2 
   1   chr1_14357102     ZBoe    T    C        0      0        2 
   1   chr1_14357102     ZGre    T    C        1      2        2 
   1   chr1_14357102     ZHar    T    C        0      0        2 
   1   chr1_14357102   Sample    T    C        0      0        2 
   1   chr1_14357454     AAsi    T    G        0      0        2 
   1   chr1_14357454     AKia    T    G        0      0        2 
   1   chr1_14357454     AOna    T    G        0      0        2 
   1   chr1_14357454     ASom    T    G        0      0        2 
   1   chr1_14357454     HCab    T    G        1      2        2 
   1   chr1_14357454     HPrz    T    G        1      2        2 
   1   chr1_14357454     ZBoe    T    G        0      0        2 
   1   chr1_14357454     ZGre    T    G        0      0        2 
   1   chr1_14357454     ZHar    T    G        0      0        2 
   1   chr1_14357454   Sample    T    G        1      2        2 
   1   chr1_14360607     AAsi    T    C        1      2        2 
   1   chr1_14360607     AKia    T    C        0      0        2 
   1   chr1_14360607     AOna    T    C        0      0        2 
   1   chr1_14360607     ASom    T    C        0      0        2 
   1   chr1_14360607     HCab    T    C        0      0        2 
   1   chr1_14360607     HPrz    T    C        0      0        2 
   1   chr1_14360607     ZBoe    T    C        0      0        2 
   1   chr1_14360607     ZGre    T    C        0      0        2 
   1   chr1_14360607     ZHar    T    C        0      0        2 
   1   chr1_14360607   Sample    T    C        0      0        2 
   1   chr1_14361351     AAsi    C    T        0      0        2 
   1   chr1_14361351     AKia    C    T        0      0        2 
   1   chr1_14361351     AOna    C    T        1      2        2 
   1   chr1_14361351     ASom    C    T        0      0        2 
   1   chr1_14361351     HCab    C    T        0      0        2 
   1   chr1_14361351     HPrz    C    T        0      0        2 
   1   chr1_14361351     ZBoe    C    T        0      0        2 
   1   chr1_14361351     ZGre    C    T        0      0        2 
   1   chr1_14361351     ZHar    C    T        0      0        2 
   1   chr1_14361351   Sample    C    T        0      0        2 
   1   chr1_14361764     AAsi    C    T        0      0        2 
   1   chr1_14361764     AKia    C    T        0      0        2 
   1   chr1_14361764     AOna    C    T        0      0        2 
   1   chr1_14361764     ASom    C    T        0      0        2 
   1   chr1_14361764     HCab    C    T        0      0        2 
   1   chr1_14361764     HPrz    C    T        0      0        2 
   1   chr1_14361764     ZBoe    C    T        0      0        2 
   1   chr1_14361764     ZGre    C    T      0.5      1        2 
   1   chr1_14361764     ZHar    C    T        0      0        2 
   1   chr1_14361764   Sample    C    T        0      0        2 
   1   chr1_14367240     AAsi    A    G        0      0        2 
   1   chr1_14367240     AKia    A    G        0      0        2 
   1   chr1_14367240     AOna    A    G        0      0        2 
   1   chr1_14367240     ASom    A    G        0      0        2 
   1   chr1_14367240     HCab    A    G        0      0        2 
   1   chr1_14367240     HPrz    A    G        0      0        2 
   1   chr1_14367240     ZBoe    A    G      0.5      1        2 
   1   chr1_14367240     ZGre    A    G        0      0        2 
   1   chr1_14367240     ZHar    A    G        0      0        2 
   1   chr1_14367240   Sample    A    G        0      0        2 
   1   chr1_14376139     AAsi    A    C        0      0        2 
   1   chr1_14376139     AKia    A    C        1      2        2 
   1   chr1_14376139     AOna    A    C        0      0        2 
   1   chr1_14376139     ASom    A    C        0      0        2 
   1   chr1_14376139     HCab    A    C        0      0        2 
   1   chr1_14376139     HPrz    A    C        0      0        2 
   1   chr1_14376139     ZBoe    A    C        0      0        2 
   1   chr1_14376139     ZGre    A    C        0      0        2 
   1   chr1_14376139     ZHar    A    C        0      0        2 
   1   chr1_14376139   Sample    A    C        0      0        2 
   1   chr1_14380859     AAsi    C    G      0.5      1        2 
   1   chr1_14380859     AKia    C    G        0      0        2 
   1   chr1_14380859     AOna    C    G        0      0        2 
   1   chr1_14380859     ASom    C    G        0      0        2 
   1   chr1_14380859     HCab    C    G        0      0        2 
   1   chr1_14380859     HPrz    C    G        0      0        2 
   1   chr1_14380859     ZBoe    C    G        0      0        2 
   1   chr1_14380859     ZGre    C    G        0      0        2 
   1   chr1_14380859     ZHar    C    G        0      0        2 
   1   chr1_14380859   Sample    C    G        0      0        2 
   1   chr1_14383418     AAsi    A    G        0      0        2 
   1   chr1_14383418     AKia    A    G        0      0        2 
   1   chr1_14383418     AOna    A    G        0      0        2 
   1   chr1_14383418     ASom    A    G        0      0        2 
   1   chr1_14383418     HCab    A    G        0      0        2 
   1   chr1_14383418     HPrz    A    G      0.5      1        2 
   1   chr1_14383418     ZBoe    A    G        0      0        2 
   1   chr1_14383418     ZGre    A    G        0      0        2 
   1   chr1_14383418     ZHar    A    G        0      0        2 
   1   chr1_14383418   Sample    A    G        0      0        2 
   1   chr1_14390953     AAsi    G    A        0      0        2 
   1   chr1_14390953     AKia    G    A        1      2        2 
   1   chr1_14390953     AOna    G    A        1      2        2 
   1   chr1_14390953     ASom    G    A        0      0        2 
   1   chr1_14390953     HCab    G    A        0      0        2 
   1   chr1_14390953     HPrz    G    A        0      0        2 
   1   chr1_14390953     ZBoe    G    A        0      0        2 
   1   chr1_14390953     ZGre    G    A        0      0        2 
   1   chr1_14390953     ZHar    G    A        0      0        2 
   1   chr1_14390953   Sample    G    A        0      0        2 
   1   chr1_14415178     AAsi    C    T      0.5      1        2 
   1   chr1_14415178     AKia    C    T        0      0        2 
   1   chr1_14415178     AOna    C    T        0      0        2 
   1   chr1_14415178     ASom    C    T        0      0        2 
   1   chr1_14415178     HCab    C    T        0      0        2 
   1   chr1_14415178     HPrz    C    T        0      0        2 
   1   chr1_14415178     ZBoe    C    T        0      0        2 
   1   chr1_14415178     ZGre    C    T        0      0        2 
   1   chr1_14415178     ZHar    C    T        0      0        2 
   1   chr1_14415178   Sample    C    T        0      0        2 
   1   chr1_14416406     AAsi    C    T        0      0        2 
   1   chr1_14416406     AKia    C    T        0      0        2 
   1   chr1_14416406     AOna    C    T        0      0        2 
   1   chr1_14416406     ASom    C    T        0      0        2 
   1   chr1_14416406     HCab    C    T        1      2        2 
   1   chr1_14416406     HPrz    C    T        1      2        2 
   1   chr1_14416406     ZBoe    C    T        0      0        2 
   1   chr1_14416406     ZGre    C    T        0      0        2 
   1   chr1_14416406     ZHar    C    T        0      0        2 
   1   chr1_14416406   Sample    C    T        1      2        2 
   1   chr1_14422013     AAsi    G    A        0      0        2 
   1   chr1_14422013     AKia    G    A        0      0        2 
   1   chr1_14422013     AOna    G    A        0      0        2 
   1   chr1_14422013     ASom    G    A        0      0        2 
   1   chr1_14422013     HCab    G    A        0      0        2 
   1   chr1_14422013     HPrz    G    A        0      0        2 
   1   chr1_14422013     ZBoe    G    A        0      0        2 
   1   chr1_14422013     ZGre    G    A      0.5      1        2 
   1   chr1_14422013     ZHar    G    A        0      0        2 
   1   chr1_14422013   Sample    G    A        0      0        2 
   1   chr1_14440010     AAsi    A    T        0      0        2 
   1   chr1_14440010     AKia    A    T        0      0        2 
   1   chr1_14440010     AOna    A    T        0      0        2 
   1   chr1_14440010     ASom    A    T        0      0        2 
   1   chr1_14440010     HCab    A    T        0      0        2 
   1   chr1_14440010     HPrz    A    T      0.5      1        2 
   1   chr1_14440010     ZBoe    A    T        0      0        2 
   1   chr1_14440010     ZGre    A    T        0      0        2 
   1   chr1_14440010     ZHar    A    T        0      0        2 
   1   chr1_14440010   Sample    A    T        1      2        2 
   1   chr1_14441418     AAsi    C    T        1      2        2 
   1   chr1_14441418     AKia    C    T        0      0        2 
   1   chr1_14441418     AOna    C    T        0      0        2 
   1   chr1_14441418     ASom    C    T        0      0        2 
   1   chr1_14441418     HCab    C    T        0      0        2 
   1   chr1_14441418     HPrz    C    T        0      0        2 
   1   chr1_14441418     ZBoe    C    T        0      0        2 
   1   chr1_14441418     ZGre    C    T        0      0        2 
   1   chr1_14441418     ZHar    C    T        0      0        2 
   1   chr1_14441418   Sample    C    T        0      0        2 
   1   chr1_14444793     AAsi    T    G        0      0        2 
   1   chr1_14444793     AKia    T    G        0      0        2 
   1   chr1_14444793     AOna    T    G        0      0        2 
   1   chr1_14444793     ASom    T    G        0      0        2 
   1   chr1_14444793     HCab    T    G        0      0        2 
   1   chr1_14444793     HPrz    T    G        0      0        2 
   1   chr1_14444793     ZBoe    T    G        0      0        2 
   1   chr1_14444793     ZGre    T    G        0      0        2 
   1   chr1_14444793     ZHar    T    G      0.5      1        2 
   1   chr1_14444793   Sample    T    G        0      0        2 
   1   chr1_14445330     AAsi    A    G        0      0        2 
   1   chr1_14445330     AKia    A    G        0      0        2 
   1   chr1_14445330     AOna    A    G        0      0        2 
   1   chr1_14445330     ASom    A    G        0      0        2 
   1   chr1_14445330     HCab    A    G        1      2        2 
   1   chr1_14445330     HPrz    A    G        1      2        2 
   1   chr1_14445330     ZBoe    A    G        0      0        2 
   1   chr1_14445330     ZGre    A    G        0      0        2 
   1   chr1_14445330     ZHar    A    G        0      0        2 
   1   chr1_14445330   Sample    A    G        1      2        2 
   1   chr1_14453206     AAsi    A    G        1      2        2 
   1   chr1_14453206     AKia    A    G      0.5      1        2 
   1   chr1_14453206     AOna    A    G        0      0        2 
   1   chr1_14453206     ASom    A    G        0      0        2 
   1   chr1_14453206     HCab    A    G        0      0        2 
   1   chr1_14453206     HPrz    A    G        0      0        2 
   1   chr1_14453206     ZBoe    A    G        0      0        2 
   1   chr1_14453206     ZGre    A    G        0      0        2 
   1   chr1_14453206     ZHar    A    G        0      0        2 
   1   chr1_14453206   Sample    A    G        0      0        2 
   1   chr1_14453242     AAsi    T    G        0      0        2 
   1   chr1_14453242     AKia    T    G        0      0        2 
   1   chr1_14453242     AOna    T    G        0      0        2 
   1   chr1_14453242     ASom    T    G        0      0        2 
   1   chr1_14453242     HCab    T    G        0      0        2 
   1   chr1_14453242     HPrz    T    G        0      0        2 
   1   chr1_14453242     ZBoe    T    G        0      0        2 
   1   chr1_14453242     ZGre    T    G        1      2        2 
   1   chr1_14453242     ZHar    T    G        0      0        2 
   1   chr1_14453242   Sample    T    G        0      0        2 
   1   chr1_14454040     AAsi    C    T        0      0        2 
   1   chr1_14454040     AKia    C    T        0      0        2 
   1   chr1_14454040     AOna    C    T        0      0        2 
   1   chr1_14454040     ASom    C    T        0      0        2 
   1   chr1_14454040     HCab    C    T        1      2        2 
   1   chr1_14454040     HPrz    C    T        1      2        2 
   1   chr1_14454040     ZBoe    C    T        0      0        2 
   1   chr1_14454040     ZGre    C    T        0      0        2 
   1   chr1_14454040     ZHar    C    T        0      0        2 
   1   chr1_14454040   Sample    C    T        1      2        2 
   1   chr1_14454807     AAsi    C    T        0      0        2 
   1   chr1_14454807     AKia    C    T        0      0        2 
   1   chr1_14454807     AOna    C    T        0      0        2 
   1   chr1_14454807     ASom    C    T        0      0        2 
   1   chr1_14454807     HCab    C    T        0      0        2 
   1   chr1_14454807     HPrz    C    T        0      0        2 
   1   chr1_14454807     ZBoe    C    T      0.5      1        2 
   1   chr1_14454807     ZGre    C    T        0      0        2 
   1   chr1_14454807     ZHar    C    T        0      0        2 
   1   chr1_14454807   Sample    C    T        0      0        2 
   1   chr1_14461687     AAsi    T    C        1      2        2 
   1   chr1_14461687     AKia    T    C        0      0        2 
   1   chr1_14461687     AOna    T    C        1      2        2 
   1   chr1_14461687     ASom    T    C        1      2        2 
   1   chr1_14461687     HCab    T    C        0      0        2 
   1   chr1_14461687     HPrz    T    C        0      0        2 
   1   chr1_14461687     ZBoe    T    C        0      0        2 
   1   chr1_14461687     ZGre    T    C        0      0        2 
   1   chr1_14461687     ZHar    T    C        0      0        2 
   1   chr1_14461687   Sample    T    C        0      0        2 
   1   chr1_14462791     AAsi    A    G        0      0        2 
   1   chr1_14462791     AKia    A    G        0      0        2 
   1   chr1_14462791     AOna    A    G        0      0        2 
   1   chr1_14462791     ASom    A    G        0      0        2 
   1   chr1_14462791     HCab    A    G        0      0        2 
   1   chr1_14462791     HPrz    A    G        0      0        2 
   1   chr1_14462791     ZBoe    A    G      0.5      1        2 
   1   chr1_14462791     ZGre    A    G        0      0        2 
   1   chr1_14462791     ZHar    A    G        0      0        2 
   1   chr1_14462791   Sample    A    G        0      0        2 
   1   chr1_14462997     AAsi    A    G        0      0        2 
   1   chr1_14462997     AKia    A    G        0      0        2 
   1   chr1_14462997     AOna    A    G        0      0        2 
   1   chr1_14462997     ASom    A    G        0      0        2 
   1   chr1_14462997     HCab    A    G        0      0        2 
   1   chr1_14462997     HPrz    A    G        0      0        2 
   1   chr1_14462997     ZBoe    A    G      0.5      1        2 
   1   chr1_14462997     ZGre    A    G        0      0        2 
   1   chr1_14462997     ZHar    A    G        0      0        2 
   1   chr1_14462997   Sample    A    G        0      0        2 
   1   chr1_14465430     AAsi    A    C        0      0        2 
   1   chr1_14465430     AKia    A    C        0      0        2 
   1   chr1_14465430     AOna    A    C        0      0        2 
   1   chr1_14465430     ASom    A    C        0      0        2 
   1   chr1_14465430     HCab    A    C        0      0        2 
   1   chr1_14465430     HPrz    A    C        0      0        2 
   1   chr1_14465430     ZBoe    A    C        1      2        2 
   1   chr1_14465430     ZGre    A    C        1      2        2 
   1   chr1_14465430     ZHar    A    C        1      2        2 
   1   chr1_14465430   Sample    A    C        0      0        2 
   1   chr1_14467112     AAsi    T    C        0      0        2 
   1   chr1_14467112     AKia    T    C        0      0        2 
   1   chr1_14467112     AOna    T    C        0      0        2 
   1   chr1_14467112     ASom    T    C        0      0        2 
   1   chr1_14467112     HCab    T    C        0      0        2 
   1   chr1_14467112     HPrz    T    C        0      0        2 
   1   chr1_14467112     ZBoe    T    C      0.5      1        2 
   1   chr1_14467112     ZGre    T    C        0      0        2 
   1   chr1_14467112     ZHar    T    C        0      0        2 
   1   chr1_14467112   Sample    T    C        0      0        2 
   1   chr1_14475531     AAsi    T    G        0      0        2 
   1   chr1_14475531     AKia    T    G        1      2        2 
   1   chr1_14475531     AOna    T    G        1      2        2 
   1   chr1_14475531     ASom    T    G        0      0        2 
   1   chr1_14475531     HCab    T    G        0      0        2 
   1   chr1_14475531     HPrz    T    G        0      0        2 
   1   chr1_14475531     ZBoe    T    G        0      0        2 
   1   chr1_14475531     ZGre    T    G        0      0        2 
   1   chr1_14475531     ZHar    T    G        0      0        2 
   1   chr1_14475531   Sample    T    G        0      0        2 
   1   chr1_14475608     AAsi    T    C        0      0        2 
   1   chr1_14475608     AKia    T    C        0      0        2 
   1   chr1_14475608     AOna    T    C        1      2        2 
   1   chr1_14475608     ASom    T    C        0      0        2 
   1   chr1_14475608     HCab    T    C        0      0        2 
   1   chr1_14475608     HPrz    T    C        0      0        2 
   1   chr1_14475608     ZBoe    T    C        0      0        2 
   1   chr1_14475608     ZGre    T    C        0      0        2 
   1   chr1_14475608     ZHar    T    C        0      0        2 
   1   chr1_14475608   Sample    T    C        0      0        2 
   1   chr1_14477297     AAsi    A    G        0      0        2 
   1   chr1_14477297     AKia    A    G        0      0        2 
   1   chr1_14477297     AOna    A    G        0      0        2 
   1   chr1_14477297     ASom    A    G        0      0        2 
   1   chr1_14477297     HCab    A    G        0      0        2 
   1   chr1_14477297     HPrz    A    G      0.5      1        2 
   1   chr1_14477297     ZBoe    A    G        0      0        2 
   1   chr1_14477297     ZGre    A    G        0      0        2 
   1   chr1_14477297     ZHar    A    G        0      0        2 
   1   chr1_14477297   Sample    A    G        0      0        2 
   1   chr1_14481620     AAsi    C    A        0      0        2 
   1   chr1_14481620     AKia    C    A        0      0        2 
   1   chr1_14481620     AOna    C    A        0      0        2 
   1   chr1_14481620     ASom    C    A        0      0        2 
   1   chr1_14481620     HCab    C    A        1      2        2 
   1   chr1_14481620     HPrz    C    A        1      2        2 
   1   chr1_14481620     ZBoe    C    A        0      0        2 
   1   chr1_14481620     ZGre    C    A        0      0        2 
   1   chr1_14481620     ZHar    C    A        0      0        2 
   1   chr1_14481620   Sample    C    A        1      2        2 
   1   chr1_14486318     AAsi    C    T        0      0        2 
   1   chr1_14486318     AKia    C    T        0      0        2 
   1   chr1_14486318     AOna    C    T        0      0        2 
   1   chr1_14486318     ASom    C    T        0      0        2 
   1   chr1_14486318     HCab    C    T        1      2        2 
   1   chr1_14486318     HPrz    C    T        1      2        2 
   1   chr1_14486318     ZBoe    C    T        0      0        2 
   1   chr1_14486318     ZGre    C    T        0      0        2 
   1   chr1_14486318     ZHar    C    T        0      0        2 
   1   chr1_14486318   Sample    C    T        1      2        2 
   1   chr1_14487201     AAsi    T    C        0      0        2 
   1   chr1_14487201     AKia    T    C        0      0        2 
   1   chr1_14487201     AOna    T    C        0      0        2 
   1   chr1_14487201     ASom    T    C        0      0        2 
   1   chr1_14487201     HCab    T    C        0      0        2 
   1   chr1_14487201     HPrz    T    C        0      0        2 
   1   chr1_14487201     ZBoe    T    C        0      0        2 
   1   chr1_14487201     ZGre    T    C        0      0        2 
   1   chr1_14487201     ZHar    T    C        1      2        2 
   1   chr1_14487201   Sample    T    C        0      0        2 
   1   chr1_14496117     AAsi    C    T        0      0        2 
   1   chr1_14496117     AKia    C    T        0      0        2 
   1   chr1_14496117     AOna    C    T        0      0        2 
   1   chr1_14496117     ASom    C    T        0      0        2 
   1   chr1_14496117     HCab    C    T        0      0        2 
   1   chr1_14496117     HPrz    C    T        0      0        2 
   1   chr1_14496117     ZBoe    C    T        1      2        2 
   1   chr1_14496117     ZGre    C    T        1      2        2 
   1   chr1_14496117     ZHar    C    T        0      0        2 
   1   chr1_14496117   Sample    C    T        0      0        2 
   1   chr1_14499177     AAsi    A    T        0      0        2 
   1   chr1_14499177     AKia    A    T        0      0        2 
   1   chr1_14499177     AOna    A    T        0      0        2 
   1   chr1_14499177     ASom    A    T        0      0        2 
   1   chr1_14499177     HCab    A    T        0      0        2 
   1   chr1_14499177     HPrz    A    T        0      0        2 
   1   chr1_14499177     ZBoe    A    T        0      0        2 
   1   chr1_14499177     ZGre    A    T        0      0        2 
   1   chr1_14499177     ZHar    A    T        1      2        2 
   1   chr1_14499177   Sample    A    T        0      0        2 
   1   chr1_14501544     AAsi    A    C        0      0        2 
   1   chr1_14501544     AKia    A    C        0      0        2 
   1   chr1_14501544     AOna    A    C        1      2        2 
   1   chr1_14501544     ASom    A    C        0      0        2 
   1   chr1_14501544     HCab    A    C        0      0        2 
   1   chr1_14501544     HPrz    A    C        0      0        2 
   1   chr1_14501544     ZBoe    A    C        0      0        2 
   1   chr1_14501544     ZGre    A    C        0      0        2 
   1   chr1_14501544     ZHar    A    C        0      0        2 
   1   chr1_14501544   Sample    A    C        0      0        2 
   1   chr1_14504885     AAsi    T    C        0      0        2 
   1   chr1_14504885     AKia    T    C        0      0        2 
   1   chr1_14504885     AOna    T    C        1      2        2 
   1   chr1_14504885     ASom    T    C        0      0        2 
   1   chr1_14504885     HCab    T    C        0      0        2 
   1   chr1_14504885     HPrz    T    C        0      0        2 
   1   chr1_14504885     ZBoe    T    C        0      0        2 
   1   chr1_14504885     ZGre    T    C        0      0        2 
   1   chr1_14504885     ZHar    T    C        0      0        2 
   1   chr1_14504885   Sample    T    C        0      0        2 
   1   chr1_14512129     AAsi    C    T        0      0        2 
   1   chr1_14512129     AKia    C    T        0      0        2 
   1   chr1_14512129     AOna    C    T        0      0        2 
   1   chr1_14512129     ASom    C    T        0      0        2 
   1   chr1_14512129     HCab    C    T        1      2        2 
   1   chr1_14512129     HPrz    C    T        1      2        2 
   1   chr1_14512129     ZBoe    C    T        0      0        2 
   1   chr1_14512129     ZGre    C    T        0      0        2 
   1   chr1_14512129     ZHar    C    T        0      0        2 
   1   chr1_14512129   Sample    C    T        1      2        2 
   1   chr1_14513935     AAsi    G    A        0      0        2 
   1   chr1_14513935     AKia    G    A        0      0        2 
   1   chr1_14513935     AOna    G    A        0      0        2 
   1   chr1_14513935     ASom    G    A        1      2        2 
   1   chr1_14513935     HCab    G    A        0      0        2 
   1   chr1_14513935     HPrz    G    A        0      0        2 
   1   chr1_14513935     ZBoe    G    A        0      0        2 
   1   chr1_14513935     ZGre    G    A        0      0        2 
   1   chr1_14513935     ZHar    G    A        0      0        2 
   1   chr1_14513935   Sample    G    A        0      0        2 
   1   chr1_14514341     AAsi    C    T        1      2        2 
   1   chr1_14514341     AKia    C    T        0      0        2 
   1   chr1_14514341     AOna    C    T        0      0        2 
   1   chr1_14514341     ASom    C    T        1      2        2 
   1   chr1_14514341     HCab    C    T        1      2        2 
   1   chr1_14514341     HPrz    C    T        1      2        2 
   1   chr1_14514341     ZBoe    C    T        0      0        2 
   1   chr1_14514341     ZGre    C    T        0      0        2 
   1   chr1_14514341     ZHar    C    T        0      0        2 
   1   chr1_14514341   Sample    C    T        1      2        2 
   1   chr1_14517596     AAsi    G    A        0      0        2 
   1   chr1_14517596     AKia    G    A        0      0        2 
   1   chr1_14517596     AOna    G    A        0      0        2 
   1   chr1_14517596     ASom    G    A        1      2        2 
   1   chr1_14517596     HCab    G    A        0      0        2 
   1   chr1_14517596     HPrz    G    A        0      0        2 
   1   chr1_14517596     ZBoe    G    A        0      0        2 
   1   chr1_14517596     ZGre    G    A        0      0        2 
   1   chr1_14517596     ZHar    G    A        0      0        2 
   1   chr1_14517596   Sample    G    A        0      0        2 
   1   chr1_14525695     AAsi    C    T        0      0        2 
   1   chr1_14525695     AKia    C    T        0      0        2 
   1   chr1_14525695     AOna    C    T        0      0        2 
   1   chr1_14525695     ASom    C    T        0      0        2 
   1   chr1_14525695     HCab    C    T        1      2        2 
   1   chr1_14525695     HPrz    C    T        1      2        2 
   1   chr1_14525695     ZBoe    C    T        0      0        2 
   1   chr1_14525695     ZGre    C    T        0      0        2 
   1   chr1_14525695     ZHar    C    T        0      0        2 
   1   chr1_14525695   Sample    C    T        1      2        2 
   1   chr1_14525924     AAsi    T    C        0      0        2 
   1   chr1_14525924     AKia    T    C        0      0        2 
   1   chr1_14525924     AOna    T    C        1      2        2 
   1   chr1_14525924     ASom    T    C        0      0        2 
   1   chr1_14525924     HCab    T    C        0      0        2 
   1   chr1_14525924     HPrz    T    C        0      0        2 
   1   chr1_14525924     ZBoe    T    C        0      0        2 
   1   chr1_14525924     ZGre    T    C        0      0        2 
   1   chr1_14525924     ZHar    T    C        0      0        2 
   1   chr1_14525924   Sample    T    C        0      0        2 
   1   chr1_14528547     AAsi    T    C        0      0        2 
   1   chr1_14528547     AKia    T    C        0      0        2 
   1   chr1_14528547     AOna    T    C        0      0        2 
   1   chr1_14528547     ASom    T    C        0      0        2 
   1   chr1_14528547     HCab    T    C        1      2        2 
   1   chr1_14528547     HPrz    T    C        1      2        2 
   1   chr1_14528547     ZBoe    T    C        0      0        2 
   1   chr1_14528547     ZGre    T    C        0      0        2 
   1   chr1_14528547     ZHar    T    C        0      0        2 
   1   chr1_14528547   Sample    T    C        1      2        2 
   1   chr1_14528803     AAsi    T    C        0      0        2 
   1   chr1_14528803     AKia    T    C        0      0        2 
   1   chr1_14528803     AOna    T    C        0      0        2 
   1   chr1_14528803     ASom    T    C        0      0        2 
   1   chr1_14528803     HCab    T    C        0      0        2 
   1   chr1_14528803     HPrz    T    C        0      0        2 
   1   chr1_14528803     ZBoe    T    C      0.5      1        2 
   1   chr1_14528803     ZGre    T    C        0      0        2 
   1   chr1_14528803     ZHar    T    C        0      0        2 
   1   chr1_14528803   Sample    T    C        0      0        2 
   1   chr1_14532205     AAsi    A    G        0      0        2 
   1   chr1_14532205     AKia    A    G        0      0        2 
   1   chr1_14532205     AOna    A    G        0      0        2 
   1   chr1_14532205     ASom    A    G        0      0        2 
   1   chr1_14532205     HCab    A    G        1      2        2 
   1   chr1_14532205     HPrz    A    G        1      2        2 
   1   chr1_14532205     ZBoe    A    G        0      0        2 
   1   chr1_14532205     ZGre    A    G        0      0        2 
   1   chr1_14532205     ZHar    A    G        0      0        2 
   1   chr1_14532205   Sample    A    G        1      2        2 
   1   chr1_14533316     AAsi    A    G        0      0        2 
   1   chr1_14533316     AKia    A    G        0      0        2 
   1   chr1_14533316     AOna    A    G        0      0        2 
   1   chr1_14533316     ASom    A    G        0      0        2 
   1   chr1_14533316     HCab    A    G        1      2        2 
   1   chr1_14533316     HPrz    A    G        1      2        2 
   1   chr1_14533316     ZBoe    A    G        0      0        2 
   1   chr1_14533316     ZGre    A    G        0      0        2 
   1   chr1_14533316     ZHar    A    G        0      0        2 
   1   chr1_14533316   Sample    A    G        1      2        2 
   1   chr1_14539717     AAsi    A    T        0      0        2 
   1   chr1_14539717     AKia    A    T        0      0        2 
   1   chr1_14539717     AOna    A    T        0      0        2 
   1   chr1_14539717     ASom    A    T        0      0        2 
   1   chr1_14539717     HCab    A    T        1      2        2 
   1   chr1_14539717     HPrz    A    T        1      2        2 
   1   chr1_14539717     ZBoe    A    T        0      0        2 
   1   chr1_14539717     ZGre    A    T        0      0        2 
   1   chr1_14539717     ZHar    A    T        0      0        2 
   1   chr1_14539717   Sample    A    T        1      2        2 
   1   chr1_14541433     AAsi    A    C        0      0        2 
   1   chr1_14541433     AKia    A    C        0      0        2 
   1   chr1_14541433     AOna    A    C        0      0        2 
   1   chr1_14541433     ASom    A    C        0      0        2 
   1   chr1_14541433     HCab    A    C      0.5      1        2 
   1   chr1_14541433     HPrz    A    C        0      0        2 
   1   chr1_14541433     ZBoe    A    C        0      0        2 
   1   chr1_14541433     ZGre    A    C        0      0        2 
   1   chr1_14541433     ZHar    A    C        0      0        2 
   1   chr1_14541433   Sample    A    C        0      0        2 
   1   chr1_14544184     AAsi    A    C        0      0        2 
   1   chr1_14544184     AKia    A    C        0      0        2 
   1   chr1_14544184     AOna    A    C        1      2        2 
   1   chr1_14544184     ASom    A    C        0      0        2 
   1   chr1_14544184     HCab    A    C        0      0        2 
   1   chr1_14544184     HPrz    A    C        0      0        2 
   1   chr1_14544184     ZBoe    A    C        0      0        2 
   1   chr1_14544184     ZGre    A    C        0      0        2 
   1   chr1_14544184     ZHar    A    C        0      0        2 
   1   chr1_14544184   Sample    A    C        0      0        2 
   1   chr1_14547834     AAsi    G    A        0      0        2 
   1   chr1_14547834     AKia    G    A        0      0        2 
   1   chr1_14547834     AOna    G    A        0      0        2 
   1   chr1_14547834     ASom    G    A        0      0        2 
   1   chr1_14547834     HCab    G    A        1      2        2 
   1   chr1_14547834     HPrz    G    A        1      2        2 
   1   chr1_14547834     ZBoe    G    A        0      0        2 
   1   chr1_14547834     ZGre    G    A        0      0        2 
   1   chr1_14547834     ZHar    G    A        0      0        2 
   1   chr1_14547834   Sample    G    A        1      2        2 
   1   chr1_14550389     AAsi    A    G        0      0        2 
   1   chr1_14550389     AKia    A    G        0      0        2 
   1   chr1_14550389     AOna    A    G        1      2        2 
   1   chr1_14550389     ASom    A    G        0      0        2 
   1   chr1_14550389     HCab    A    G        0      0        2 
   1   chr1_14550389     HPrz    A    G        0      0        2 
   1   chr1_14550389     ZBoe    A    G        0      0        2 
   1   chr1_14550389     ZGre    A    G        0      0        2 
   1   chr1_14550389     ZHar    A    G        0      0        2 
   1   chr1_14550389   Sample    A    G        1      2        2 
   1   chr1_14555134     AAsi    G    C      0.5      1        2 
   1   chr1_14555134     AKia    G    C        0      0        2 
   1   chr1_14555134     AOna    G    C        0      0        2 
   1   chr1_14555134     ASom    G    C        1      2        2 
   1   chr1_14555134     HCab    G    C        0      0        2 
   1   chr1_14555134     HPrz    G    C        0      0        2 
   1   chr1_14555134     ZBoe    G    C        0      0        2 
   1   chr1_14555134     ZGre    G    C        0      0        2 
   1   chr1_14555134     ZHar    G    C        0      0        2 
   1   chr1_14555134   Sample    G    C        0      0        2 
   1   chr1_14556920     AAsi    C    G        0      0        2 
   1   chr1_14556920     AKia    C    G        0      0        2 
   1   chr1_14556920     AOna    C    G        0      0        2 
   1   chr1_14556920     ASom    C    G        0      0        2 
   1   chr1_14556920     HCab    C    G        1      2        2 
   1   chr1_14556920     HPrz    C    G        1      2        2 
   1   chr1_14556920     ZBoe    C    G        0      0        2 
   1   chr1_14556920     ZGre    C    G        0      0        2 
   1   chr1_14556920     ZHar    C    G        0      0        2 
   1   chr1_14556920   Sample    C    G        1      2        2 
   1   chr1_14557194     AAsi    G    T        0      0        2 
   1   chr1_14557194     AKia    G    T        0      0        2 
   1   chr1_14557194     AOna    G    T        0      0        2 
   1   chr1_14557194     ASom    G    T        0      0        2 
   1   chr1_14557194     HCab    G    T        1      2        2 
   1   chr1_14557194     HPrz    G    T        1      2        2 
   1   chr1_14557194     ZBoe    G    T        0      0        2 
   1   chr1_14557194     ZGre    G    T        0      0        2 
   1   chr1_14557194     ZHar    G    T        0      0        2 
   1   chr1_14557194   Sample    G    T        1      2        2 
   1   chr1_14558230     AAsi    A    G        0      0        2 
   1   chr1_14558230     AKia    A    G        0      0        2 
   1   chr1_14558230     AOna    A    G        0      0        2 
   1   chr1_14558230     ASom    A    G        0      0        2 
   1   chr1_14558230     HCab    A    G        0      0        2 
   1   chr1_14558230     HPrz    A    G        0      0        2 
   1   chr1_14558230     ZBoe    A    G        0      0        2 
   1   chr1_14558230     ZGre    A    G        0      0        2 
   1   chr1_14558230     ZHar    A    G        1      2        2 
   1   chr1_14558230   Sample    A    G        0      0        2 
   1   chr1_14563246     AAsi    T    C        0      0        2 
   1   chr1_14563246     AKia    T    C        0      0        2 
   1   chr1_14563246     AOna    T    C        0      0        2 
   1   chr1_14563246     ASom    T    C        1      2        2 
   1   chr1_14563246     HCab    T    C        0      0        2 
   1   chr1_14563246     HPrz    T    C        0      0        2 
   1   chr1_14563246     ZBoe    T    C        0      0        2 
   1   chr1_14563246     ZGre    T    C        0      0        2 
   1   chr1_14563246     ZHar    T    C        0      0        2 
   1   chr1_14563246   Sample    T    C        0      0        2 
   1   chr1_14564645     AAsi    G    A        0      0        2 
   1   chr1_14564645     AKia    G    A        0      0        2 
   1   chr1_14564645     AOna    G    A        0      0        2 
   1   chr1_14564645     ASom    G    A        0      0        2 
   1   chr1_14564645     HCab    G    A        0      0        2 
   1   chr1_14564645     HPrz    G    A        0      0        2 
   1   chr1_14564645     ZBoe    G    A        1      2        2 
   1   chr1_14564645     ZGre    G    A        0      0        2 
   1   chr1_14564645     ZHar    G    A        0      0        2 
   1   chr1_14564645   Sample    G    A        0      0        2 
   1   chr1_14572079     AAsi    A    G        0      0        2 
   1   chr1_14572079     AKia    A    G        0      0        2 
   1   chr1_14572079     AOna    A    G        0      0        2 
   1   chr1_14572079     ASom    A    G        0      0        2 
   1   chr1_14572079     HCab    A    G        0      0        2 
   1   chr1_14572079     HPrz    A    G        0      0        2 
   1   chr1_14572079     ZBoe    A    G      0.5      1        2 
   1   chr1_14572079     ZGre    A    G        0      0        2 
   1   chr1_14572079     ZHar    A    G        0      0        2 
   1   chr1_14572079   Sample    A    G        0      0        2 
   1   chr1_14574854     AAsi    C    G        1      2        2 
   1   chr1_14574854     AKia    C    G        0      0        2 
   1   chr1_14574854     AOna    C    G        0      0        2 
   1   chr1_14574854     ASom    C    G        1      2        2 
   1   chr1_14574854     HCab    C    G        0      0        2 
   1   chr1_14574854     HPrz    C    G        0      0        2 
   1   chr1_14574854     ZBoe    C    G        0      0        2 
   1   chr1_14574854     ZGre    C    G        0      0        2 
   1   chr1_14574854     ZHar    C    G        0      0        2 
   1   chr1_14574854   Sample    C    G        0      0        2 
   1   chr1_14580188     AAsi    G    C        1      2        2 
   1   chr1_14580188     AKia    G    C        0      0        2 
   1   chr1_14580188     AOna    G    C        1      2        2 
   1   chr1_14580188     ASom    G    C        1      2        2 
   1   chr1_14580188     HCab    G    C        0      0        2 
   1   chr1_14580188     HPrz    G    C        0      0        2 
   1   chr1_14580188     ZBoe    G    C      0.5      1        2 
   1   chr1_14580188     ZGre    G    C        0      0        2 
   1   chr1_14580188     ZHar    G    C        0      0        2 
   1   chr1_14580188   Sample    G    C        0      0        2 
   1   chr1_14582240     AAsi    C    A        0      0        2 
   1   chr1_14582240     AKia    C    A        0      0        2 
   1   chr1_14582240     AOna    C    A        0      0        2 
   1   chr1_14582240     ASom    C    A        0      0        2 
   1   chr1_14582240     HCab    C    A        0      0        2 
   1   chr1_14582240     HPrz    C    A        0      0        2 
   1   chr1_14582240     ZBoe    C    A      0.5      1        2 
   1   chr1_14582240     ZGre    C    A        0      0        2 
   1   chr1_14582240     ZHar    C    A        0      0        2 
   1   chr1_14582240   Sample    C    A        0      0        2 
   1   chr1_14590744     AAsi    T    C        0      0        2 
   1   chr1_14590744     AKia    T    C        0      0        2 
   1   chr1_14590744     AOna    T    C        1      2        2 
   1   chr1_14590744     ASom    T    C        0      0        2 
   1   chr1_14590744     HCab    T    C        0      0        2 
   1   chr1_14590744     HPrz    T    C        0      0        2 
   1   chr1_14590744     ZBoe    T    C        0      0        2 
   1   chr1_14590744     ZGre    T    C        0      0        2 
   1   chr1_14590744     ZHar    T    C        0      0        2 
   1   chr1_14590744   Sample    T    C        0      0        2 
   1   chr1_14595234     AAsi    A    C        0      0        2 
   1   chr1_14595234     AKia    A    C        0      0        2 
   1   chr1_14595234     AOna    A    C        0      0        2 
   1   chr1_14595234     ASom    A    C        0      0        2 
   1   chr1_14595234     HCab    A    C        1      2        2 
   1   chr1_14595234     HPrz    A    C        1      2        2 
   1   chr1_14595234     ZBoe    A    C        0      0        2 
   1   chr1_14595234     ZGre    A    C        0      0        2 
   1   chr1_14595234     ZHar    A    C        0      0        2 
   1   chr1_14595234   Sample    A    C        1      2        2 
   1   chr1_14606776     AAsi    A    C        0      0        2 
   1   chr1_14606776     AKia    A    C        0      0        2 
   1   chr1_14606776     AOna    A    C        1      2        2 
   1   chr1_14606776     ASom    A    C        0      0        2 
   1   chr1_14606776     HCab    A    C        0      0        2 
   1   chr1_14606776     HPrz    A    C        0      0        2 
   1   chr1_14606776     ZBoe    A    C        0      0        2 
   1   chr1_14606776     ZGre    A    C        0      0        2 
   1   chr1_14606776     ZHar    A    C        0      0        2 
   1   chr1_14606776   Sample    A    C        0      0        2 
   1   chr1_14609247     AAsi    G    A        0      0        2 
   1   chr1_14609247     AKia    G    A        1      2        2 
   1   chr1_14609247     AOna    G    A        0      0        2 
   1   chr1_14609247     ASom    G    A        0      0        2 
   1   chr1_14609247     HCab    G    A        0      0        2 
   1   chr1_14609247     HPrz    G    A        0      0        2 
   1   chr1_14609247     ZBoe    G    A        0      0        2 
   1   chr1_14609247     ZGre    G    A        0      0        2 
   1   chr1_14609247     ZHar    G    A        0      0        2 
   1   chr1_14609247   Sample    G    A        0      0        2 
   1   chr1_14609630     AAsi    C    G        0      0        2 
   1   chr1_14609630     AKia    C    G        0      0        2 
   1   chr1_14609630     AOna    C    G        0      0        2 
   1   chr1_14609630     ASom    C    G        0      0        2 
   1   chr1_14609630     HCab    C    G        0      0        2 
   1   chr1_14609630     HPrz    C    G        0      0        2 
   1   chr1_14609630     ZBoe    C    G        0      0        2 
   1   chr1_14609630     ZGre    C    G        0      0        2 
   1   chr1_14609630     ZHar    C    G        1      2        2 
   1   chr1_14609630   Sample    C    G        0      0        2 
   1   chr1_14610285     AAsi    C    T        0      0        2 
   1   chr1_14610285     AKia    C    T        0      0        2 
   1   chr1_14610285     AOna    C    T        0      0        2 
   1   chr1_14610285     ASom    C    T        0      0        2 
   1   chr1_14610285     HCab    C    T        1      2        2 
   1   chr1_14610285     HPrz    C    T        1      2        2 
   1   chr1_14610285     ZBoe    C    T        0      0        2 
   1   chr1_14610285     ZGre    C    T        0      0        2 
   1   chr1_14610285     ZHar    C    T        0      0        2 
   1   chr1_14610285   Sample    C    T        1      2        2 
   1   chr1_14610723     AAsi    G    A        0      0        2 
   1   chr1_14610723     AKia    G    A        0      0        2 
   1   chr1_14610723     AOna    G    A        0      0        2 
   1   chr1_14610723     ASom    G    A        0      0        2 
   1   chr1_14610723     HCab    G    A        1      2        2 
   1   chr1_14610723     HPrz    G    A        1      2        2 
   1   chr1_14610723     ZBoe    G    A        0      0        2 
   1   chr1_14610723     ZGre    G    A        0      0        2 
   1   chr1_14610723     ZHar    G    A        0      0        2 
   1   chr1_14610723   Sample    G    A        1      2        2 
   1   chr1_14613162     AAsi    T    A        0      0        2 
   1   chr1_14613162     AKia    T    A        0      0        2 
   1   chr1_14613162     AOna    T    A        0      0        2 
   1   chr1_14613162     ASom    T    A        0      0        2 
   1   chr1_14613162     HCab    T    A        1      2        2 
   1   chr1_14613162     HPrz    T    A        1      2        2 
   1   chr1_14613162     ZBoe    T    A        0      0        2 
   1   chr1_14613162     ZGre    T    A        0      0        2 
   1   chr1_14613162     ZHar    T    A        0      0        2 
   1   chr1_14613162   Sample    T    A        1      2        2 
   1   chr1_14618704     AAsi    G    A        0      0        2 
   1   chr1_14618704     AKia    G    A        0      0        2 
   1   chr1_14618704     AOna    G    A        0      0        2 
   1   chr1_14618704     ASom    G    A        0      0        2 
   1   chr1_14618704     HCab    G    A        0      0        2 
   1   chr1_14618704     HPrz    G    A        1      2        2 
   1   chr1_14618704     ZBoe    G    A        0      0        2 
   1   chr1_14618704     ZGre    G    A        0      0        2 
   1   chr1_14618704     ZHar    G    A        0      0        2 
   1   chr1_14618704   Sample    G    A        1      2        2 
   1   chr1_14620830     AAsi    T    A        0      0        2 
   1   chr1_14620830     AKia    T    A        0      0        2 
   1   chr1_14620830     AOna    T    A        0      0        2 
   1   chr1_14620830     ASom    T    A        0      0        2 
   1   chr1_14620830     HCab    T    A      0.5      1        2 
   1   chr1_14620830     HPrz    T    A        0      0        2 
   1   chr1_14620830     ZBoe    T    A        0      0        2 
   1   chr1_14620830     ZGre    T    A        0      0        2 
   1   chr1_14620830     ZHar    T    A        0      0        2 
   1   chr1_14620830   Sample    T    A        0      0        2 
   1   chr1_14631650     AAsi    C    T        0      0        2 
   1   chr1_14631650     AKia    C    T        0      0        2 
   1   chr1_14631650     AOna    C    T        0      0        2 
   1   chr1_14631650     ASom    C    T        0      0        2 
   1   chr1_14631650     HCab    C    T        1      2        2 
   1   chr1_14631650     HPrz    C    T        1      2        2 
   1   chr1_14631650     ZBoe    C    T        0      0        2 
   1   chr1_14631650     ZGre    C    T        0      0        2 
   1   chr1_14631650     ZHar    C    T        0      0        2 
   1   chr1_14631650   Sample    C    T        1      2        2 
   1   chr1_14638487     AAsi    C    T        0      0        2 
   1   chr1_14638487     AKia    C    T        0      0        2 
   1   chr1_14638487     AOna    C    T        0      0        2 
   1   chr1_14638487     ASom    C    T        0      0        2 
   1   chr1_14638487     HCab    C    T        1      2        2 
   1   chr1_14638487     HPrz    C    T        1      2        2 
   1   chr1_14638487     ZBoe    C    T        0      0        2 
   1   chr1_14638487     ZGre    C    T        0      0        2 
   1   chr1_14638487     ZHar    C    T        0      0        2 
   1   chr1_14638487   Sample    C    T        1      2        2 
   1   chr1_14644221     AAsi    G    C        0      0        2 
   1   chr1_14644221     AKia    G    C        0      0        2 
   1   chr1_14644221     AOna    G    C        0      0        2 
   1   chr1_14644221     ASom    G    C        0      0        2 
   1   chr1_14644221     HCab    G    C        1      2        2 
   1   chr1_14644221     HPrz    G    C        1      2        2 
   1   chr1_14644221     ZBoe    G    C        0      0        2 
   1   chr1_14644221     ZGre    G    C        0      0        2 
   1   chr1_14644221     ZHar    G    C        0      0        2 
   1   chr1_14644221   Sample    G    C        1      2        2 
   1   chr1_14647754     AAsi    G    A        0      0        2 
   1   chr1_14647754     AKia    G    A        0      0        2 
   1   chr1_14647754     AOna    G    A        0      0        2 
   1   chr1_14647754     ASom    G    A        0      0        2 
   1   chr1_14647754     HCab    G    A        1      2        2 
   1   chr1_14647754     HPrz    G    A        1      2        2 
   1   chr1_14647754     ZBoe    G    A        0      0        2 
   1   chr1_14647754     ZGre    G    A        0      0        2 
   1   chr1_14647754     ZHar    G    A        0      0        2 
   1   chr1_14647754   Sample    G    A        1      2        2 
   1   chr1_14651176     AAsi    T    C        1      2        2 
   1   chr1_14651176     AKia    T    C        0      0        2 
   1   chr1_14651176     AOna    T    C        0      0        2 
   1   chr1_14651176     ASom    T    C        0      0        2 
   1   chr1_14651176     HCab    T    C        0      0        2 
   1   chr1_14651176     HPrz    T    C        0      0        2 
   1   chr1_14651176     ZBoe    T    C        0      0        2 
   1   chr1_14651176     ZGre    T    C        0      0        2 
   1   chr1_14651176     ZHar    T    C        0      0        2 
   1   chr1_14651176   Sample    T    C        0      0        2 
   1   chr1_14652545     AAsi    A    G        1      2        2 
   1   chr1_14652545     AKia    A    G        0      0        2 
   1   chr1_14652545     AOna    A    G        0      0        2 
   1   chr1_14652545     ASom    A    G        0      0        2 
   1   chr1_14652545     HCab    A    G        0      0        2 
   1   chr1_14652545     HPrz    A    G        0      0        2 
   1   chr1_14652545     ZBoe    A    G        0      0        2 
   1   chr1_14652545     ZGre    A    G        0      0        2 
   1   chr1_14652545     ZHar    A    G        0      0        2 
   1   chr1_14652545   Sample    A    G        0      0        2 
   1   chr1_14659920     AAsi    G    C        0      0        2 
   1   chr1_14659920     AKia    G    C        0      0        2 
   1   chr1_14659920     AOna    G    C        0      0        2 
   1   chr1_14659920     ASom    G    C        0      0        2 
   1   chr1_14659920     HCab    G    C        0      0        2 
   1   chr1_14659920     HPrz    G    C        0      0        2 
   1   chr1_14659920     ZBoe    G    C        0      0        2 
   1   chr1_14659920     ZGre    G    C        1      2        2 
   1   chr1_14659920     ZHar    G    C        0      0        2 
   1   chr1_14659920   Sample    G    C        0      0        2 
   1   chr1_14660883     AAsi    C    T        0      0        2 
   1   chr1_14660883     AKia    C    T        0      0        2 
   1   chr1_14660883     AOna    C    T        0      0        2 
   1   chr1_14660883     ASom    C    T        0      0        2 
   1   chr1_14660883     HCab    C    T        0      0        2 
   1   chr1_14660883     HPrz    C    T        0      0        2 
   1   chr1_14660883     ZBoe    C    T        1      2        2 
   1   chr1_14660883     ZGre    C    T        0      0        2 
   1   chr1_14660883     ZHar    C    T        0      0        2 
   1   chr1_14660883   Sample    C    T        0      0        2 
   1   chr1_14672102     AAsi    C    T        0      0        2 
   1   chr1_14672102     AKia    C    T        0      0        2 
   1   chr1_14672102     AOna    C    T        0      0        2 
   1   chr1_14672102     ASom    C    T        0      0        2 
   1   chr1_14672102     HCab    C    T        1      2        2 
   1   chr1_14672102     HPrz    C    T        1      2        2 
   1   chr1_14672102     ZBoe    C    T        0      0        2 
   1   chr1_14672102     ZGre    C    T        0      0        2 
   1   chr1_14672102     ZHar    C    T        0      0        2 
   1   chr1_14672102   Sample    C    T        1      2        2 
   1   chr1_14676022     AAsi    A    G        0      0        2 
   1   chr1_14676022     AKia    A    G        0      0        2 
   1   chr1_14676022     AOna    A    G        1      2        2 
   1   chr1_14676022     ASom    A    G        0      0        2 
   1   chr1_14676022     HCab    A    G        0      0        2 
   1   chr1_14676022     HPrz    A    G        0      0        2 
   1   chr1_14676022     ZBoe    A    G        0      0        2 
   1   chr1_14676022     ZGre    A    G        0      0        2 
   1   chr1_14676022     ZHar    A    G        0      0        2 
   1   chr1_14676022   Sample    A    G        0      0        2 
   1   chr1_14676511     AAsi    T    C        0      0        2 
   1   chr1_14676511     AKia    T    C        0      0        2 
   1   chr1_14676511     AOna    T    C        0      0        2 
   1   chr1_14676511     ASom    T    C        0      0        2 
   1   chr1_14676511     HCab    T    C        0      0        2 
   1   chr1_14676511     HPrz    T    C        0      0        2 
   1   chr1_14676511     ZBoe    T    C        0      0        2 
   1   chr1_14676511     ZGre    T    C      0.5      1        2 
   1   chr1_14676511     ZHar    T    C        0      0        2 
   1   chr1_14676511   Sample    T    C        0      0        2 
   1   chr1_14679135     AAsi    C    A        0      0        2 
   1   chr1_14679135     AKia    C    A        0      0        2 
   1   chr1_14679135     AOna    C    A        0      0        2 
   1   chr1_14679135     ASom    C    A      0.5      1        2 
   1   chr1_14679135     HCab    C    A        0      0        2 
   1   chr1_14679135     HPrz    C    A        0      0        2 
   1   chr1_14679135     ZBoe    C    A        0      0        2 
   1   chr1_14679135     ZGre    C    A        0      0        2 
   1   chr1_14679135     ZHar    C    A        0      0        2 
   1   chr1_14679135   Sample    C    A        0      0        2 
   1   chr1_14680224     AAsi    A    G        0      0        2 
   1   chr1_14680224     AKia    A    G        1      2        2 
   1   chr1_14680224     AOna    A    G        0      0        2 
   1   chr1_14680224     ASom    A    G        0      0        2 
   1   chr1_14680224     HCab    A    G        0      0        2 
   1   chr1_14680224     HPrz    A    G        0      0        2 
   1   chr1_14680224     ZBoe    A    G        0      0        2 
   1   chr1_14680224     ZGre    A    G        0      0        2 
   1   chr1_14680224     ZHar    A    G        0      0        2 
   1   chr1_14680224   Sample    A    G        0      0        2 
   1   chr1_14687346     AAsi    A    G        0      0        2 
   1   chr1_14687346     AKia    A    G        0      0        2 
   1   chr1_14687346     AOna    A    G        0      0        2 
   1   chr1_14687346     ASom    A    G        0      0        2 
   1   chr1_14687346     HCab    A    G        0      0        2 
   1   chr1_14687346     HPrz    A    G      0.5      1        2 
   1   chr1_14687346     ZBoe    A    G        0      0        2 
   1   chr1_14687346     ZGre    A    G        0      0        2 
   1   chr1_14687346     ZHar    A    G        0      0        2 
   1   chr1_14687346   Sample    A    G        0      0        2 
   1   chr1_14697088     AAsi    G    T        0      0        2 
   1   chr1_14697088     AKia    G    T        0      0        2 
   1   chr1_14697088     AOna    G    T        0      0        2 
   1   chr1_14697088     ASom    G    T        0      0        2 
   1   chr1_14697088     HCab    G    T        1      2        2 
   1   chr1_14697088     HPrz    G    T        1      2        2 
   1   chr1_14697088     ZBoe    G    T        0      0        2 
   1   chr1_14697088     ZGre    G    T        0      0        2 
   1   chr1_14697088     ZHar    G    T        0      0        2 
   1   chr1_14697088   Sample    G    T        1      2        2 
   1   chr1_14698500     AAsi    A    C        0      0        2 
   1   chr1_14698500     AKia    A    C        0      0        2 
   1   chr1_14698500     AOna    A    C        0      0        2 
   1   chr1_14698500     ASom    A    C        0      0        2 
   1   chr1_14698500     HCab    A    C        1      2        2 
   1   chr1_14698500     HPrz    A    C        1      2        2 
   1   chr1_14698500     ZBoe    A    C        0      0        2 
   1   chr1_14698500     ZGre    A    C        0      0        2 
   1   chr1_14698500     ZHar    A    C        0      0        2 
   1   chr1_14698500   Sample    A    C        1      2        2 
   1   chr1_14700464     AAsi    A    C        0      0        2 
   1   chr1_14700464     AKia    A    C        0      0        2 
   1   chr1_14700464     AOna    A    C        0      0        2 
   1   chr1_14700464     ASom    A    C        0      0        2 
   1   chr1_14700464     HCab    A    C        0      0        2 
   1   chr1_14700464     HPrz    A    C        0      0        2 
   1   chr1_14700464     ZBoe    A    C      0.5      1        2 
   1   chr1_14700464     ZGre    A    C        0      0        2 
   1   chr1_14700464     ZHar    A    C        0      0        2 
   1   chr1_14700464   Sample    A    C        0      0        2 
   1   chr1_14706282     AAsi    G    A        0      0        2 
   1   chr1_14706282     AKia    G    A        0      0        2 
   1   chr1_14706282     AOna    G    A      0.5      1        2 
   1   chr1_14706282     ASom    G    A        0      0        2 
   1   chr1_14706282     HCab    G    A        0      0        2 
   1   chr1_14706282     HPrz    G    A        0      0        2 
   1   chr1_14706282     ZBoe    G    A        0      0        2 
   1   chr1_14706282     ZGre    G    A        0      0        2 
   1   chr1_14706282     ZHar    G    A        0      0        2 
   1   chr1_14706282   Sample    G    A        0      0        2 
   1   chr1_14709879     AAsi    C    T        0      0        2 
   1   chr1_14709879     AKia    C    T        0      0        2 
   1   chr1_14709879     AOna    C    T        0      0        2 
   1   chr1_14709879     ASom    C    T        0      0        2 
   1   chr1_14709879     HCab    C    T      0.5      1        2 
   1   chr1_14709879     HPrz    C    T      0.5      1        2 
   1   chr1_14709879     ZBoe    C    T        0      0        2 
   1   chr1_14709879     ZGre    C    T        0      0        2 
   1   chr1_14709879     ZHar    C    T        0      0        2 
   1   chr1_14709879   Sample    C    T        1      2        2 
   1   chr1_14720085     AAsi    T    C        0      0        2 
   1   chr1_14720085     AKia    T    C        0      0        2 
   1   chr1_14720085     AOna    T    C        0      0        2 
   1   chr1_14720085     ASom    T    C        0      0        2 
   1   chr1_14720085     HCab    T    C        0      0        2 
   1   chr1_14720085     HPrz    T    C        0      0        2 
   1   chr1_14720085     ZBoe    T    C        0      0        2 
   1   chr1_14720085     ZGre    T    C        1      2        2 
   1   chr1_14720085     ZHar    T    C        0      0        2 
   1   chr1_14720085   Sample    T    C        0      0        2 
   1   chr1_14726869     AAsi    T    C        1      2        2 
   1   chr1_14726869     AKia    T    C        0      0        2 
   1   chr1_14726869     AOna    T    C        0      0        2 
   1   chr1_14726869     ASom    T    C        1      2        2 
   1   chr1_14726869     HCab    T    C        0      0        2 
   1   chr1_14726869     HPrz    T    C        0      0        2 
   1   chr1_14726869     ZBoe    T    C        0      0        2 
   1   chr1_14726869     ZGre    T    C        0      0        2 
   1   chr1_14726869     ZHar    T    C        0      0        2 
   1   chr1_14726869   Sample    T    C        0      0        2 
   1   chr1_14729196     AAsi    T    C        0      0        2 
   1   chr1_14729196     AKia    T    C        0      0        2 
   1   chr1_14729196     AOna    T    C        0      0        2 
   1   chr1_14729196     ASom    T    C        0      0        2 
   1   chr1_14729196     HCab    T    C        0      0        2 
   1   chr1_14729196     HPrz    T    C      0.5      1        2 
   1   chr1_14729196     ZBoe    T    C        0      0        2 
   1   chr1_14729196     ZGre    T    C        0      0        2 
   1   chr1_14729196     ZHar    T    C        0      0        2 
   1   chr1_14729196   Sample    T    C        0      0        2 
   1   chr1_14729259     AAsi    A    G        1      2        2 
   1   chr1_14729259     AKia    A    G        0      0        2 
   1   chr1_14729259     AOna    A    G        0      0        2 
   1   chr1_14729259     ASom    A    G        1      2        2 
   1   chr1_14729259     HCab    A    G        0      0        2 
   1   chr1_14729259     HPrz    A    G        0      0        2 
   1   chr1_14729259     ZBoe    A    G        0      0        2 
   1   chr1_14729259     ZGre    A    G        1      2        2 
   1   chr1_14729259     ZHar    A    G        0      0        2 
   1   chr1_14729259   Sample    A    G        0      0        2 
   1   chr1_14730023     AAsi    A    G        0      0        2 
   1   chr1_14730023     AKia    A    G        0      0        2 
   1   chr1_14730023     AOna    A    G        0      0        2 
   1   chr1_14730023     ASom    A    G        0      0        2 
   1   chr1_14730023     HCab    A    G        1      2        2 
   1   chr1_14730023     HPrz    A    G        1      2        2 
   1   chr1_14730023     ZBoe    A    G        0      0        2 
   1   chr1_14730023     ZGre    A    G        0      0        2 
   1   chr1_14730023     ZHar    A    G        0      0        2 
   1   chr1_14730023   Sample    A    G        0      0        2 
   1   chr1_14739038     AAsi    T    C        0      0        2 
   1   chr1_14739038     AKia    T    C        0      0        2 
   1   chr1_14739038     AOna    T    C        0      0        2 
   1   chr1_14739038     ASom    T    C        0      0        2 
   1   chr1_14739038     HCab    T    C        0      0        2 
   1   chr1_14739038     HPrz    T    C        0      0        2 
   1   chr1_14739038     ZBoe    T    C        0      0        2 
   1   chr1_14739038     ZGre    T    C        0      0        2 
   1   chr1_14739038     ZHar    T    C        1      2        2 
   1   chr1_14739038   Sample    T    C        0      0        2 
   1   chr1_14739630     AAsi    A    G        0      0        2 
   1   chr1_14739630     AKia    A    G        0      0        2 
   1   chr1_14739630     AOna    A    G        0      0        2 
   1   chr1_14739630     ASom    A    G        0      0        2 
   1   chr1_14739630     HCab    A    G        0      0        2 
   1   chr1_14739630     HPrz    A    G        0      0        2 
   1   chr1_14739630     ZBoe    A    G        0      0        2 
   1   chr1_14739630     ZGre    A    G        1      2        2 
   1   chr1_14739630     ZHar    A    G        0      0        2 
   1   chr1_14739630   Sample    A    G        0      0        2 
   1   chr1_14743270     AAsi    T    C        0      0        2 
   1   chr1_14743270     AKia    T    C        0      0        2 
   1   chr1_14743270     AOna    T    C        0      0        2 
   1   chr1_14743270     ASom    T    C        0      0        2 
   1   chr1_14743270     HCab    T    C        1      2        2 
   1   chr1_14743270     HPrz    T    C        1      2        2 
   1   chr1_14743270     ZBoe    T    C        0      0        2 
   1   chr1_14743270     ZGre    T    C        0      0        2 
   1   chr1_14743270     ZHar    T    C        0      0        2 
   1   chr1_14743270   Sample    T    C        1      2        2 
   1   chr1_14753401     AAsi    G    A        0      0        2 
   1   chr1_14753401     AKia    G    A        0      0        2 
   1   chr1_14753401     AOna    G    A        0      0        2 
   1   chr1_14753401     ASom    G    A        0      0        2 
   1   chr1_14753401     HCab    G    A      0.5      1        2 
   1   chr1_14753401     HPrz    G    A        1      2        2 
   1   chr1_14753401     ZBoe    G    A        0      0        2 
   1   chr1_14753401     ZGre    G    A        0      0        2 
   1   chr1_14753401     ZHar    G    A        0      0        2 
   1   chr1_14753401   Sample    G    A        1      2        2 
   1   chr1_14753771     AAsi    A    C        0      0        2 
   1   chr1_14753771     AKia    A    C        0      0        2 
   1   chr1_14753771     AOna    A    C        0      0        2 
   1   chr1_14753771     ASom    A    C        0      0        2 
   1   chr1_14753771     HCab    A    C        0      0        2 
   1   chr1_14753771     HPrz    A    C        0      0        2 
   1   chr1_14753771     ZBoe    A    C        0      0        2 
   1   chr1_14753771     ZGre    A    C        1      2        2 
   1   chr1_14753771     ZHar    A    C        0      0        2 
   1   chr1_14753771   Sample    A    C        0      0        2 
   1   chr1_14755677     AAsi    G    C        0      0        2 
   1   chr1_14755677     AKia    G    C        0      0        2 
   1   chr1_14755677     AOna    G    C        0      0        2 
   1   chr1_14755677     ASom    G    C        0      0        2 
   1   chr1_14755677     HCab    G    C        1      2        2 
   1   chr1_14755677     HPrz    G    C        1      2        2 
   1   chr1_14755677     ZBoe    G    C        0      0        2 
   1   chr1_14755677     ZGre    G    C        0      0        2 
   1   chr1_14755677     ZHar    G    C        0      0        2 
   1   chr1_14755677   Sample    G    C        1      2        2 
   1   chr1_14755879     AAsi    C    A        0      0        2 
   1   chr1_14755879     AKia    C    A        0      0        2 
   1   chr1_14755879     AOna    C    A      0.5      1        2 
   1   chr1_14755879     ASom    C    A        0      0        2 
   1   chr1_14755879     HCab    C    A        0      0        2 
   1   chr1_14755879     HPrz    C    A        0      0        2 
   1   chr1_14755879     ZBoe    C    A        0      0        2 
   1   chr1_14755879     ZGre    C    A        0      0        2 
   1   chr1_14755879     ZHar    C    A        0      0        2 
   1   chr1_14755879   Sample    C    A        0      0        2 
   1   chr1_14756831     AAsi    C    T        0      0        2 
   1   chr1_14756831     AKia    C    T        0      0        2 
   1   chr1_14756831     AOna    C    T        0      0        2 
   1   chr1_14756831     ASom    C    T        0      0        2 
   1   chr1_14756831     HCab    C    T        0      0        2 
   1   chr1_14756831     HPrz    C    T        0      0        2 
   1   chr1_14756831     ZBoe    C    T        0      0        2 
   1   chr1_14756831     ZGre    C    T        1      2        2 
   1   chr1_14756831     ZHar    C    T        0      0        2 
   1   chr1_14756831   Sample    C    T        0      0        2 
   1   chr1_14758868     AAsi    G    A        0      0        2 
   1   chr1_14758868     AKia    G    A        0      0        2 
   1   chr1_14758868     AOna    G    A        0      0        2 
   1   chr1_14758868     ASom    G    A        0      0        2 
   1   chr1_14758868     HCab    G    A        0      0        2 
   1   chr1_14758868     HPrz    G    A        0      0        2 
   1   chr1_14758868     ZBoe    G    A      0.5      1        2 
   1   chr1_14758868     ZGre    G    A        0      0        2 
   1   chr1_14758868     ZHar    G    A        0      0        2 
   1   chr1_14758868   Sample    G    A        0      0        2 
   1   chr1_14759255     AAsi    C    T        0      0        2 
   1   chr1_14759255     AKia    C    T        0      0        2 
   1   chr1_14759255     AOna    C    T        0      0        2 
   1   chr1_14759255     ASom    C    T        0      0        2 
   1   chr1_14759255     HCab    C    T        0      0        2 
   1   chr1_14759255     HPrz    C    T        0      0        2 
   1   chr1_14759255     ZBoe    C    T      0.5      1        2 
   1   chr1_14759255     ZGre    C    T        0      0        2 
   1   chr1_14759255     ZHar    C    T        0      0        2 
   1   chr1_14759255   Sample    C    T        0      0        2 
   1   chr1_14759715     AAsi    A    G        0      0        2 
   1   chr1_14759715     AKia    A    G        0      0        2 
   1   chr1_14759715     AOna    A    G        0      0        2 
   1   chr1_14759715     ASom    A    G        1      2        2 
   1   chr1_14759715     HCab    A    G        0      0        2 
   1   chr1_14759715     HPrz    A    G        0      0        2 
   1   chr1_14759715     ZBoe    A    G        0      0        2 
   1   chr1_14759715     ZGre    A    G        0      0        2 
   1   chr1_14759715     ZHar    A    G        0      0        2 
   1   chr1_14759715   Sample    A    G        0      0        2 
   1   chr1_14768894     AAsi    T    C        0      0        2 
   1   chr1_14768894     AKia    T    C      0.5      1        2 
   1   chr1_14768894     AOna    T    C        0      0        2 
   1   chr1_14768894     ASom    T    C        0      0        2 
   1   chr1_14768894     HCab    T    C        0      0        2 
   1   chr1_14768894     HPrz    T    C        0      0        2 
   1   chr1_14768894     ZBoe    T    C        0      0        2 
   1   chr1_14768894     ZGre    T    C        0      0        2 
   1   chr1_14768894     ZHar    T    C        0      0        2 
   1   chr1_14768894   Sample    T    C        0      0        2 
   1   chr1_14771265     AAsi    T    C        1      2        2 
   1   chr1_14771265     AKia    T    C        0      0        2 
   1   chr1_14771265     AOna    T    C        0      0        2 
   1   chr1_14771265     ASom    T    C        1      2        2 
   1   chr1_14771265     HCab    T    C        0      0        2 
   1   chr1_14771265     HPrz    T    C        0      0        2 
   1   chr1_14771265     ZBoe    T    C        0      0        2 
   1   chr1_14771265     ZGre    T    C        0      0        2 
   1   chr1_14771265     ZHar    T    C        0      0        2 
   1   chr1_14771265   Sample    T    C        0      0        2 
   1   chr1_14773317     AAsi    T    C        0      0        2 
   1   chr1_14773317     AKia    T    C        0      0        2 
   1   chr1_14773317     AOna    T    C        1      2        2 
   1   chr1_14773317     ASom    T    C        0      0        2 
   1   chr1_14773317     HCab    T    C        0      0        2 
   1   chr1_14773317     HPrz    T    C        0      0        2 
   1   chr1_14773317     ZBoe    T    C        0      0        2 
   1   chr1_14773317     ZGre    T    C        0      0        2 
   1   chr1_14773317     ZHar    T    C        0      0        2 
   1   chr1_14773317   Sample    T    C        0      0        2 
   1   chr1_14774091     AAsi    C    G        0      0        2 
   1   chr1_14774091     AKia    C    G        0      0        2 
   1   chr1_14774091     AOna    C    G        0      0        2 
   1   chr1_14774091     ASom    C    G        0      0        2 
   1   chr1_14774091     HCab    C    G        1      2        2 
   1   chr1_14774091     HPrz    C    G        1      2        2 
   1   chr1_14774091     ZBoe    C    G        0      0        2 
   1   chr1_14774091     ZGre    C    G        0      0        2 
   1   chr1_14774091     ZHar    C    G        0      0        2 
   1   chr1_14774091   Sample    C    G        1      2        2 
   1   chr1_14774188     AAsi    G    T        0      0        2 
   1   chr1_14774188     AKia    G    T        0      0        2 
   1   chr1_14774188     AOna    G    T        0      0        2 
   1   chr1_14774188     ASom    G    T        0      0        2 
   1   chr1_14774188     HCab    G    T        1      2        2 
   1   chr1_14774188     HPrz    G    T        1      2        2 
   1   chr1_14774188     ZBoe    G    T        0      0        2 
   1   chr1_14774188     ZGre    G    T        0      0        2 
   1   chr1_14774188     ZHar    G    T        0      0        2 
   1   chr1_14774188   Sample    G    T        1      2        2 
   1   chr1_14777197     AAsi    T    C        0      0        2 
   1   chr1_14777197     AKia    T    C        0      0        2 
   1   chr1_14777197     AOna    T    C        0      0        2 
   1   chr1_14777197     ASom    T    C        0      0        2 
   1   chr1_14777197     HCab    T    C        0      0        2 
   1   chr1_14777197     HPrz    T    C        0      0        2 
   1   chr1_14777197     ZBoe    T    C        0      0        2 
   1   chr1_14777197     ZGre    T    C        1      2        2 
   1   chr1_14777197     ZHar    T    C        0      0        2 
   1   chr1_14777197   Sample    T    C        0      0        2 
   1   chr1_14778429     AAsi    T    C        0      0        2 
   1   chr1_14778429     AKia    T    C        0      0        2 
   1   chr1_14778429     AOna    T    C        1      2        2 
   1   chr1_14778429     ASom    T    C        0      0        2 
   1   chr1_14778429     HCab    T    C        0      0        2 
   1   chr1_14778429     HPrz    T    C        0      0        2 
   1   chr1_14778429     ZBoe    T    C        0      0        2 
   1   chr1_14778429     ZGre    T    C        0      0        2 
   1   chr1_14778429     ZHar    T    C        0      0        2 
   1   chr1_14778429   Sample    T    C        0      0        2 
   1   chr1_14778885     AAsi    T    C      0.5      1        2 
   1   chr1_14778885     AKia    T    C        0      0        2 
   1   chr1_14778885     AOna    T    C        0      0        2 
   1   chr1_14778885     ASom    T    C        0      0        2 
   1   chr1_14778885     HCab    T    C        1      2        2 
   1   chr1_14778885     HPrz    T    C        1      2        2 
   1   chr1_14778885     ZBoe    T    C        0      0        2 
   1   chr1_14778885     ZGre    T    C        0      0        2 
   1   chr1_14778885     ZHar    T    C        0      0        2 
   1   chr1_14778885   Sample    T    C        1      2        2 
   1   chr1_14780963     AAsi    C    T        0      0        2 
   1   chr1_14780963     AKia    C    T        0      0        2 
   1   chr1_14780963     AOna    C    T        1      2        2 
   1   chr1_14780963     ASom    C    T        0      0        2 
   1   chr1_14780963     HCab    C    T        0      0        2 
   1   chr1_14780963     HPrz    C    T        0      0        2 
   1   chr1_14780963     ZBoe    C    T        0      0        2 
   1   chr1_14780963     ZGre    C    T        0      0        2 
   1   chr1_14780963     ZHar    C    T        0      0        2 
   1   chr1_14780963   Sample    C    T        0      0        2 
   1   chr1_14781772     AAsi    A    G        0      0        2 
   1   chr1_14781772     AKia    A    G        0      0        2 
   1   chr1_14781772     AOna    A    G        0      0        2 
   1   chr1_14781772     ASom    A    G        0      0        2 
   1   chr1_14781772     HCab    A    G        0      0        2 
   1   chr1_14781772     HPrz    A    G        0      0        2 
   1   chr1_14781772     ZBoe    A    G        0      0        2 
   1   chr1_14781772     ZGre    A    G        0      0        2 
   1   chr1_14781772     ZHar    A    G        1      2        2 
   1   chr1_14781772   Sample    A    G        0      0        2 
   1   chr1_14783376     AAsi    C    T        1      2        2 
   1   chr1_14783376     AKia    C    T        1      2        2 
   1   chr1_14783376     AOna    C    T        1      2        2 
   1   chr1_14783376     ASom    C    T        1      2        2 
   1   chr1_14783376     HCab    C    T        0      0        2 
   1   chr1_14783376     HPrz    C    T        0      0        2 
   1   chr1_14783376     ZBoe    C    T        0      0        2 
   1   chr1_14783376     ZGre    C    T        0      0        2 
   1   chr1_14783376     ZHar    C    T        0      0        2 
   1   chr1_14783376   Sample    C    T        0      0        2 
   1   chr1_14784304     AAsi    G    A        0      0        2 
   1   chr1_14784304     AKia    G    A        0      0        2 
   1   chr1_14784304     AOna    G    A        0      0        2 
   1   chr1_14784304     ASom    G    A        0      0        2 
   1   chr1_14784304     HCab    G    A        1      2        2 
   1   chr1_14784304     HPrz    G    A      0.5      1        2 
   1   chr1_14784304     ZBoe    G    A        0      0        2 
   1   chr1_14784304     ZGre    G    A        0      0        2 
   1   chr1_14784304     ZHar    G    A        0      0        2 
   1   chr1_14784304   Sample    G    A        1      2        2 
   1   chr1_14786421     AAsi    T    C        0      0        2 
   1   chr1_14786421     AKia    T    C        0      0        2 
   1   chr1_14786421     AOna    T    C      0.5      1        2 
   1   chr1_14786421     ASom    T    C        0      0        2 
   1   chr1_14786421     HCab    T    C        0      0        2 
   1   chr1_14786421     HPrz    T    C        0      0        2 
   1   chr1_14786421     ZBoe    T    C        0      0        2 
   1   chr1_14786421     ZGre    T    C        0      0        2 
   1   chr1_14786421     ZHar    T    C        0      0        2 
   1   chr1_14786421   Sample    T    C        0      0        2 
   1   chr1_14787450     AAsi    C    G        0      0        2 
   1   chr1_14787450     AKia    C    G        0      0        2 
   1   chr1_14787450     AOna    C    G        0      0        2 
   1   chr1_14787450     ASom    C    G        0      0        2 
   1   chr1_14787450     HCab    C    G        0      0        2 
   1   chr1_14787450     HPrz    C    G        0      0        2 
   1   chr1_14787450     ZBoe    C    G        0      0        2 
   1   chr1_14787450     ZGre    C    G        0      0        2 
   1   chr1_14787450     ZHar    C    G        1      2        2 
   1   chr1_14787450   Sample    C    G        0      0        2 
   1   chr1_14789438     AAsi    A    G        0      0        2 
   1   chr1_14789438     AKia    A    G        0      0        2 
   1   chr1_14789438     AOna    A    G        0      0        2 
   1   chr1_14789438     ASom    A    G        0      0        2 
   1   chr1_14789438     HCab    A    G        1      2        2 
   1   chr1_14789438     HPrz    A    G        1      2        2 
   1   chr1_14789438     ZBoe    A    G        0      0        2 
   1   chr1_14789438     ZGre    A    G        0      0        2 
   1   chr1_14789438     ZHar    A    G        0      0        2 
   1   chr1_14789438   Sample    A    G        1      2        2 
   1   chr1_14801759     AAsi    C    G        0      0        2 
   1   chr1_14801759     AKia    C    G        0      0        2 
   1   chr1_14801759     AOna    C    G        0      0        2 
   1   chr1_14801759     ASom    C    G        0      0        2 
   1   chr1_14801759     HCab    C    G        1      2        2 
   1   chr1_14801759     HPrz    C    G        1      2        2 
   1   chr1_14801759     ZBoe    C    G        0      0        2 
   1   chr1_14801759     ZGre    C    G        0      0        2 
   1   chr1_14801759     ZHar    C    G        0      0        2 
   1   chr1_14801759   Sample    C    G        1      2        2 
   1   chr1_14809110     AAsi    A    G        1      2        2 
   1   chr1_14809110     AKia    A    G        0      0        2 
   1   chr1_14809110     AOna    A    G        0      0        2 
   1   chr1_14809110     ASom    A    G        1      2        2 
   1   chr1_14809110     HCab    A    G        0      0        2 
   1   chr1_14809110     HPrz    A    G        0      0        2 
   1   chr1_14809110     ZBoe    A    G        0      0        2 
   1   chr1_14809110     ZGre    A    G        0      0        2 
   1   chr1_14809110     ZHar    A    G        0      0        2 
   1   chr1_14809110   Sample    A    G        1      2        2 
   1   chr1_14814044     AAsi    T    C        0      0        2 
   1   chr1_14814044     AKia    T    C        0      0        2 
   1   chr1_14814044     AOna    T    C        0      0        2 
   1   chr1_14814044     ASom    T    C        0      0        2 
   1   chr1_14814044     HCab    T    C        1      2        2 
   1   chr1_14814044     HPrz    T    C        1      2        2 
   1   chr1_14814044     ZBoe    T    C        0      0        2 
   1   chr1_14814044     ZGre    T    C        0      0        2 
   1   chr1_14814044     ZHar    T    C        0      0        2 
   1   chr1_14814044   Sample    T    C        1      2        2 
   1   chr1_14815173     AAsi    A    C        0      0        2 
   1   chr1_14815173     AKia    A    C        0      0        2 
   1   chr1_14815173     AOna    A    C        0      0        2 
   1   chr1_14815173     ASom    A    C        0      0        2 
   1   chr1_14815173     HCab    A    C        1      2        2 
   1   chr1_14815173     HPrz    A    C        1      2        2 
   1   chr1_14815173     ZBoe    A    C        0      0        2 
   1   chr1_14815173     ZGre    A    C        0      0        2 
   1   chr1_14815173     ZHar    A    C        0      0        2 
   1   chr1_14815173   Sample    A    C        1      2        2 
   1   chr1_14820242     AAsi    A    G      0.5      1        2 
   1   chr1_14820242     AKia    A    G        0      0        2 
   1   chr1_14820242     AOna    A    G        0      0        2 
   1   chr1_14820242     ASom    A    G        0      0        2 
   1   chr1_14820242     HCab    A    G        0      0        2 
   1   chr1_14820242     HPrz    A    G        0      0        2 
   1   chr1_14820242     ZBoe    A    G        0      0        2 
   1   chr1_14820242     ZGre    A    G        0      0        2 
   1   chr1_14820242     ZHar    A    G        0      0        2 
   1   chr1_14820242   Sample    A    G        0      0        2 
   1   chr1_14832599     AAsi    G    A        0      0        2 
   1   chr1_14832599     AKia    G    A        0      0        2 
   1   chr1_14832599     AOna    G    A        0      0        2 
   1   chr1_14832599     ASom    G    A        0      0        2 
   1   chr1_14832599     HCab    G    A        1      2        2 
   1   chr1_14832599     HPrz    G    A        1      2        2 
   1   chr1_14832599     ZBoe    G    A        0      0        2 
   1   chr1_14832599     ZGre    G    A        0      0        2 
   1   chr1_14832599     ZHar    G    A        0      0        2 
   1   chr1_14832599   Sample    G    A        1      2        2 
   1   chr1_14835733     AAsi    G    A        0      0        2 
   1   chr1_14835733     AKia    G    A        0      0        2 
   1   chr1_14835733     AOna    G    A      0.5      1        2 
   1   chr1_14835733     ASom    G    A        0      0        2 
   1   chr1_14835733     HCab    G    A        0      0        2 
   1   chr1_14835733     HPrz    G    A        0      0        2 
   1   chr1_14835733     ZBoe    G    A        0      0        2 
   1   chr1_14835733     ZGre    G    A        0      0        2 
   1   chr1_14835733     ZHar    G    A        0      0        2 
   1   chr1_14835733   Sample    G    A        0      0        2 
   1   chr1_14842262     AAsi    A    G        0      0        2 
   1   chr1_14842262     AKia    A    G        0      0        2 
   1   chr1_14842262     AOna    A    G        0      0        2 
   1   chr1_14842262     ASom    A    G        0      0        2 
   1   chr1_14842262     HCab    A    G        0      0        2 
   1   chr1_14842262     HPrz    A    G        0      0        2 
   1   chr1_14842262     ZBoe    A    G        0      0        2 
   1   chr1_14842262     ZGre    A    G        0      0        2 
   1   chr1_14842262     ZHar    A    G        1      2        2 
   1   chr1_14842262   Sample    A    G        0      0        2 
   1   chr1_14847655     AAsi    A    T        0      0        2 
   1   chr1_14847655     AKia    A    T        0      0        2 
   1   chr1_14847655     AOna    A    T        0      0        2 
   1   chr1_14847655     ASom    A    T        0      0        2 
   1   chr1_14847655     HCab    A    T        1      2        2 
   1   chr1_14847655     HPrz    A    T        1      2        2 
   1   chr1_14847655     ZBoe    A    T        0      0        2 
   1   chr1_14847655     ZGre    A    T        0      0        2 
   1   chr1_14847655     ZHar    A    T        0      0        2 
   1   chr1_14847655   Sample    A    T        1      2        2 
   1   chr1_14848217     AAsi    C    T        0      0        2 
   1   chr1_14848217     AKia    C    T        0      0        2 
   1   chr1_14848217     AOna    C    T        0      0        2 
   1   chr1_14848217     ASom    C    T        0      0        2 
   1   chr1_14848217     HCab    C    T        1      2        2 
   1   chr1_14848217     HPrz    C    T        1      2        2 
   1   chr1_14848217     ZBoe    C    T        0      0        2 
   1   chr1_14848217     ZGre    C    T        0      0        2 
   1   chr1_14848217     ZHar    C    T        0      0        2 
   1   chr1_14848217   Sample    C    T        1      2        2 
   1   chr1_14858966     AAsi    G    A        0      0        2 
   1   chr1_14858966     AKia    G    A        0      0        2 
   1   chr1_14858966     AOna    G    A        0      0        2 
   1   chr1_14858966     ASom    G    A        0      0        2 
   1   chr1_14858966     HCab    G    A      0.5      1        2 
   1   chr1_14858966     HPrz    G    A      0.5      1        2 
   1   chr1_14858966     ZBoe    G    A        0      0        2 
   1   chr1_14858966     ZGre    G    A        0      0        2 
   1   chr1_14858966     ZHar    G    A        0      0        2 
   1   chr1_14858966   Sample    G    A        1      2        2 
   1   chr1_14863538     AAsi    G    A        0      0        2 
   1   chr1_14863538     AKia    G    A        0      0        2 
   1   chr1_14863538     AOna    G    A        0      0        2 
   1   chr1_14863538     ASom    G    A        0      0        2 
   1   chr1_14863538     HCab    G    A        1      2        2 
   1   chr1_14863538     HPrz    G    A        1      2        2 
   1   chr1_14863538     ZBoe    G    A        0      0        2 
   1   chr1_14863538     ZGre    G    A        0      0        2 
   1   chr1_14863538     ZHar    G    A        0      0        2 
   1   chr1_14863538   Sample    G    A        1      2        2 
   1   chr1_14875010     AAsi    A    G        0      0        2 
   1   chr1_14875010     AKia    A    G        0      0        2 
   1   chr1_14875010     AOna    A    G        0      0        2 
   1   chr1_14875010     ASom    A    G        0      0        2 
   1   chr1_14875010     HCab    A    G        0      0        2 
   1   chr1_14875010     HPrz    A    G        0      0        2 
   1   chr1_14875010     ZBoe    A    G        0      0        2 
   1   chr1_14875010     ZGre    A    G        1      2        2 
   1   chr1_14875010     ZHar    A    G        0      0        2 
   1   chr1_14875010   Sample    A    G        0      0        2 
   1   chr1_14883060     AAsi    G    A        0      0        2 
   1   chr1_14883060     AKia    G    A        0      0        2 
   1   chr1_14883060     AOna    G    A        0      0        2 
   1   chr1_14883060     ASom    G    A        0      0        2 
   1   chr1_14883060     HCab    G    A        1      2        2 
   1   chr1_14883060     HPrz    G    A        1      2        2 
   1   chr1_14883060     ZBoe    G    A        0      0        2 
   1   chr1_14883060     ZGre    G    A        0      0        2 
   1   chr1_14883060     ZHar    G    A        0      0        2 
   1   chr1_14883060   Sample    G    A        1      2        2 
   1   chr1_14889611     AAsi    T    G        0      0        2 
   1   chr1_14889611     AKia    T    G        1      2        2 
   1   chr1_14889611     AOna    T    G        0      0        2 
   1   chr1_14889611     ASom    T    G        0      0        2 
   1   chr1_14889611     HCab    T    G        0      0        2 
   1   chr1_14889611     HPrz    T    G        0      0        2 
   1   chr1_14889611     ZBoe    T    G        0      0        2 
   1   chr1_14889611     ZGre    T    G        0      0        2 
   1   chr1_14889611     ZHar    T    G        0      0        2 
   1   chr1_14889611   Sample    T    G        0      0        2 
   1   chr1_14895794     AAsi    T    A        0      0        2 
   1   chr1_14895794     AKia    T    A        1      2        2 
   1   chr1_14895794     AOna    T    A        0      0        2 
   1   chr1_14895794     ASom    T    A        0      0        2 
   1   chr1_14895794     HCab    T    A        0      0        2 
   1   chr1_14895794     HPrz    T    A        0      0        2 
   1   chr1_14895794     ZBoe    T    A        0      0        2 
   1   chr1_14895794     ZGre    T    A        0      0        2 
   1   chr1_14895794     ZHar    T    A        0      0        2 
   1   chr1_14895794   Sample    T    A        0      0        2 
   1   chr1_14912343     AAsi    G    C        0      0        2 
   1   chr1_14912343     AKia    G    C        0      0        2 
   1   chr1_14912343     AOna    G    C        1      2        2 
   1   chr1_14912343     ASom    G    C        0      0        2 
   1   chr1_14912343     HCab    G    C        0      0        2 
   1   chr1_14912343     HPrz    G    C        0      0        2 
   1   chr1_14912343     ZBoe    G    C        0      0        2 
   1   chr1_14912343     ZGre    G    C        0      0        2 
   1   chr1_14912343     ZHar    G    C        0      0        2 
   1   chr1_14912343   Sample    G    C        0      0        2 
   1   chr1_14930471     AAsi    A    G        0      0        2 
   1   chr1_14930471     AKia    A    G        0      0        2 
   1   chr1_14930471     AOna    A    G        0      0        2 
   1   chr1_14930471     ASom    A    G        0      0        2 
   1   chr1_14930471     HCab    A    G        0      0        2 
   1   chr1_14930471     HPrz    A    G        0      0        2 
   1   chr1_14930471     ZBoe    A    G        0      0        2 
   1   chr1_14930471     ZGre    A    G      0.5      1        2 
   1   chr1_14930471     ZHar    A    G        0      0        2 
   1   chr1_14930471   Sample    A    G        0      0        2 
   1   chr1_14945137     AAsi    C    T        1      2        2 
   1   chr1_14945137     AKia    C    T        0      0        2 
   1   chr1_14945137     AOna    C    T        0      0        2 
   1   chr1_14945137     ASom    C    T        1      2        2 
   1   chr1_14945137     HCab    C    T        0      0        2 
   1   chr1_14945137     HPrz    C    T        0      0        2 
   1   chr1_14945137     ZBoe    C    T        0      0        2 
   1   chr1_14945137     ZGre    C    T        0      0        2 
   1   chr1_14945137     ZHar    C    T        0      0        2 
   1   chr1_14945137   Sample    C    T        0      0        2 
   1   chr1_14948273     AAsi    C    T        0      0        2 
   1   chr1_14948273     AKia    C    T        0      0        2 
   1   chr1_14948273     AOna    C    T        0      0        2 
   1   chr1_14948273     ASom    C    T      0.5      1        2 
   1   chr1_14948273     HCab    C    T        0      0        2 
   1   chr1_14948273     HPrz    C    T        0      0        2 
   1   chr1_14948273     ZBoe    C    T        0      0        2 
   1   chr1_14948273     ZGre    C    T        0      0        2 
   1   chr1_14948273     ZHar    C    T        0      0        2 
   1   chr1_14948273   Sample    C    T        0      0        2 
   1   chr1_14949024     AAsi    C    G        0      0        2 
   1   chr1_14949024     AKia    C    G        0      0        2 
   1   chr1_14949024     AOna    C    G        0      0        2 
   1   chr1_14949024     ASom    C    G        0      0        2 
   1   chr1_14949024     HCab    C    G        0      0        2 
   1   chr1_14949024     HPrz    C    G        0      0        2 
   1   chr1_14949024     ZBoe    C    G        0      0        2 
   1   chr1_14949024     ZGre    C    G      0.5      1        2 
   1   chr1_14949024     ZHar    C    G        0      0        2 
   1   chr1_14949024   Sample    C    G        0      0        2 
   1   chr1_14949494     AAsi    A    G        1      2        2 
   1   chr1_14949494     AKia    A    G        0      0        2 
   1   chr1_14949494     AOna    A    G        0      0        2 
   1   chr1_14949494     ASom    A    G        1      2        2 
   1   chr1_14949494     HCab    A    G        0      0        2 
   1   chr1_14949494     HPrz    A    G        0      0        2 
   1   chr1_14949494     ZBoe    A    G        0      0        2 
   1   chr1_14949494     ZGre    A    G        0      0        2 
   1   chr1_14949494     ZHar    A    G        0      0        2 
   1   chr1_14949494   Sample    A    G        0      0        2 
   1   chr1_14953337     AAsi    T    C        0      0        2 
   1   chr1_14953337     AKia    T    C        1      2        2 
   1   chr1_14953337     AOna    T    C      0.5      1        2 
   1   chr1_14953337     ASom    T    C        0      0        2 
   1   chr1_14953337     HCab    T    C        0      0        2 
   1   chr1_14953337     HPrz    T    C        0      0        2 
   1   chr1_14953337     ZBoe    T    C        0      0        2 
   1   chr1_14953337     ZGre    T    C        0      0        2 
   1   chr1_14953337     ZHar    T    C        0      0        2 
   1   chr1_14953337   Sample    T    C        0      0        2 
   1   chr1_14957586     AAsi    T    C        0      0        2 
   1   chr1_14957586     AKia    T    C        1      2        2 
   1   chr1_14957586     AOna    T    C      0.5      1        2 
   1   chr1_14957586     ASom    T    C        0      0        2 
   1   chr1_14957586     HCab    T    C        0      0        2 
   1   chr1_14957586     HPrz    T    C        0      0        2 
   1   chr1_14957586     ZBoe    T    C        0      0        2 
   1   chr1_14957586     ZGre    T    C        0      0        2 
   1   chr1_14957586     ZHar    T    C        0      0        2 
   1   chr1_14957586   Sample    T    C        0      0        2 
   1   chr1_14957653     AAsi    T    C        0      0        2 
   1   chr1_14957653     AKia    T    C        0      0        2 
   1   chr1_14957653     AOna    T    C        0      0        2 
   1   chr1_14957653     ASom    T    C        0      0        2 
   1   chr1_14957653     HCab    T    C        1      2        2 
   1   chr1_14957653     HPrz    T    C        1      2        2 
   1   chr1_14957653     ZBoe    T    C        0      0        2 
   1   chr1_14957653     ZGre    T    C        0      0        2 
   1   chr1_14957653     ZHar    T    C        0      0        2 
   1   chr1_14957653   Sample    T    C        1      2        2 
   1   chr1_14957659     AAsi    A    G        0      0        2 
   1   chr1_14957659     AKia    A    G        0      0        2 
   1   chr1_14957659     AOna    A    G        0      0        2 
   1   chr1_14957659     ASom    A    G        0      0        2 
   1   chr1_14957659     HCab    A    G        1      2        2 
   1   chr1_14957659     HPrz    A    G        1      2        2 
   1   chr1_14957659     ZBoe    A    G        0      0        2 
   1   chr1_14957659     ZGre    A    G        0      0        2 
   1   chr1_14957659     ZHar    A    G        0      0        2 
   1   chr1_14957659   Sample    A    G        1      2        2 
   1   chr1_14957773     AAsi    A    G        0      0        2 
   1   chr1_14957773     AKia    A    G        0      0        2 
   1   chr1_14957773     AOna    A    G        0      0        2 
   1   chr1_14957773     ASom    A    G        0      0        2 
   1   chr1_14957773     HCab    A    G        1      2        2 
   1   chr1_14957773     HPrz    A    G        1      2        2 
   1   chr1_14957773     ZBoe    A    G        0      0        2 
   1   chr1_14957773     ZGre    A    G        0      0        2 
   1   chr1_14957773     ZHar    A    G        0      0        2 
   1   chr1_14957773   Sample    A    G        1      2        2 
   1   chr1_14958971     AAsi    G    A        0      0        2 
   1   chr1_14958971     AKia    G    A        0      0        2 
   1   chr1_14958971     AOna    G    A        0      0        2 
   1   chr1_14958971     ASom    G    A        0      0        2 
   1   chr1_14958971     HCab    G    A      0.5      1        2 
   1   chr1_14958971     HPrz    G    A        1      2        2 
   1   chr1_14958971     ZBoe    G    A        0      0        2 
   1   chr1_14958971     ZGre    G    A        0      0        2 
   1   chr1_14958971     ZHar    G    A        0      0        2 
   1   chr1_14958971   Sample    G    A        1      2        2 
   1   chr1_14960021     AAsi    C    T        0      0        2 
   1   chr1_14960021     AKia    C    T        0      0        2 
   1   chr1_14960021     AOna    C    T        0      0        2 
   1   chr1_14960021     ASom    C    T        0      0        2 
   1   chr1_14960021     HCab    C    T        1      2        2 
   1   chr1_14960021     HPrz    C    T        1      2        2 
   1   chr1_14960021     ZBoe    C    T        0      0        2 
   1   chr1_14960021     ZGre    C    T        0      0        2 
   1   chr1_14960021     ZHar    C    T        0      0        2 
   1   chr1_14960021   Sample    C    T        1      2        2 
   1   chr1_14962152     AAsi    G    T        0      0        2 
   1   chr1_14962152     AKia    G    T        0      0        2 
   1   chr1_14962152     AOna    G    T        0      0        2 
   1   chr1_14962152     ASom    G    T        0      0        2 
   1   chr1_14962152     HCab    G    T        1      2        2 
   1   chr1_14962152     HPrz    G    T        1      2        2 
   1   chr1_14962152     ZBoe    G    T        0      0        2 
   1   chr1_14962152     ZGre    G    T        0      0        2 
   1   chr1_14962152     ZHar    G    T        0      0        2 
   1   chr1_14962152   Sample    G    T        1      2        2 
   1   chr1_14962246     AAsi    T    C        0      0        2 
   1   chr1_14962246     AKia    T    C        0      0        2 
   1   chr1_14962246     AOna    T    C        0      0        2 
   1   chr1_14962246     ASom    T    C        0      0        2 
   1   chr1_14962246     HCab    T    C        0      0        2 
   1   chr1_14962246     HPrz    T    C        0      0        2 
   1   chr1_14962246     ZBoe    T    C      0.5      1        2 
   1   chr1_14962246     ZGre    T    C        0      0        2 
   1   chr1_14962246     ZHar    T    C        0      0        2 
   1   chr1_14962246   Sample    T    C        0      0        2 
   1   chr1_14973223     AAsi    T    C        0      0        2 
   1   chr1_14973223     AKia    T    C        1      2        2 
   1   chr1_14973223     AOna    T    C        0      0        2 
   1   chr1_14973223     ASom    T    C        0      0        2 
   1   chr1_14973223     HCab    T    C        0      0        2 
   1   chr1_14973223     HPrz    T    C        0      0        2 
   1   chr1_14973223     ZBoe    T    C        0      0        2 
   1   chr1_14973223     ZGre    T    C        0      0        2 
   1   chr1_14973223     ZHar    T    C        0      0        2 
   1   chr1_14973223   Sample    T    C        0      0        2 
   1   chr1_14975638     AAsi    G    A        0      0        2 
   1   chr1_14975638     AKia    G    A        0      0        2 
   1   chr1_14975638     AOna    G    A        0      0        2 
   1   chr1_14975638     ASom    G    A        0      0        2 
   1   chr1_14975638     HCab    G    A        1      2        2 
   1   chr1_14975638     HPrz    G    A        1      2        2 
   1   chr1_14975638     ZBoe    G    A        0      0        2 
   1   chr1_14975638     ZGre    G    A        0      0        2 
   1   chr1_14975638     ZHar    G    A        0      0        2 
   1   chr1_14975638   Sample    G    A        1      2        2 
   1   chr1_14976458     AAsi    T    C        0      0        2 
   1   chr1_14976458     AKia    T    C        0      0        2 
   1   chr1_14976458     AOna    T    C        0      0        2 
   1   chr1_14976458     ASom    T    C        0      0        2 
   1   chr1_14976458     HCab    T    C        1      2        2 
   1   chr1_14976458     HPrz    T    C        1      2        2 
   1   chr1_14976458     ZBoe    T    C        0      0        2 
   1   chr1_14976458     ZGre    T    C        0      0        2 
   1   chr1_14976458     ZHar    T    C        0      0        2 
   1   chr1_14976458   Sample    T    C        1      2        2 
   1   chr1_14989917     AAsi    A    C        0      0        2 
   1   chr1_14989917     AKia    A    C        0      0        2 
   1   chr1_14989917     AOna    A    C        0      0        2 
   1   chr1_14989917     ASom    A    C        0      0        2 
   1   chr1_14989917     HCab    A    C        0      0        2 
   1   chr1_14989917     HPrz    A    C      0.5      1        2 
   1   chr1_14989917     ZBoe    A    C        0      0        2 
   1   chr1_14989917     ZGre    A    C        0      0        2 
   1   chr1_14989917     ZHar    A    C        0      0        2 
   1   chr1_14989917   Sample    A    C        0      0        2 
   1   chr1_14992111     AAsi    T    G        0      0        2 
   1   chr1_14992111     AKia    T    G        0      0        2 
   1   chr1_14992111     AOna    T    G        0      0        2 
   1   chr1_14992111     ASom    T    G        0      0        2 
   1   chr1_14992111     HCab    T    G        0      0        2 
   1   chr1_14992111     HPrz    T    G        0      0        2 
   1   chr1_14992111     ZBoe    T    G      0.5      1        2 
   1   chr1_14992111     ZGre    T    G        0      0        2 
   1   chr1_14992111     ZHar    T    G        0      0        2 
   1   chr1_14992111   Sample    T    G        0      0        2 
   1   chr1_14992950     AAsi    G    T        0      0        2 
   1   chr1_14992950     AKia    G    T        0      0        2 
   1   chr1_14992950     AOna    G    T        0      0        2 
   1   chr1_14992950     ASom    G    T        0      0        2 
   1   chr1_14992950     HCab    G    T        0      0        2 
   1   chr1_14992950     HPrz    G    T        1      2        2 
   1   chr1_14992950     ZBoe    G    T        0      0        2 
   1   chr1_14992950     ZGre    G    T        0      0        2 
   1   chr1_14992950     ZHar    G    T        0      0        2 
   1   chr1_14992950   Sample    G    T        0      0        2 
   1   chr1_14993805     AAsi    G    A        0      0        2 
   1   chr1_14993805     AKia    G    A        0      0        2 
   1   chr1_14993805     AOna    G    A        0      0        2 
   1   chr1_14993805     ASom    G    A        0      0        2 
   1   chr1_14993805     HCab    G    A        0      0        2 
   1   chr1_14993805     HPrz    G    A        1      2        2 
   1   chr1_14993805     ZBoe    G    A        0      0        2 
   1   chr1_14993805     ZGre    G    A        0      0        2 
   1   chr1_14993805     ZHar    G    A        0      0        2 
   1   chr1_14993805   Sample    G    A        0      0        2 
   1   chr1_14999885     AAsi    A    C        0      0        2 
   1   chr1_14999885     AKia    A    C        0      0        2 
   1   chr1_14999885     AOna    A    C        0      0        2 
   1   chr1_14999885     ASom    A    C        0      0        2 
   1   chr1_14999885     HCab    A    C        1      2        2 
   1   chr1_14999885     HPrz    A    C        1      2        2 
   1   chr1_14999885     ZBoe    A    C        0      0        2 
   1   chr1_14999885     ZGre    A    C        0      0        2 
   1   chr1_14999885     ZHar    A    C        0      0        2 
   1   chr1_14999885   Sample    A    C        1      2        2 
   1   chr1_15003508     AAsi    C    T        0      0        2 
   1   chr1_15003508     AKia    C    T        0      0        2 
   1   chr1_15003508     AOna    C    T        0      0        2 
   1   chr1_15003508     ASom    C    T        0      0        2 
   1   chr1_15003508     HCab    C    T        1      2        2 
   1   chr1_15003508     HPrz    C    T        1      2        2 
   1   chr1_15003508     ZBoe    C    T        0      0        2 
   1   chr1_15003508     ZGre    C    T        0      0        2 
   1   chr1_15003508     ZHar    C    T        0      0        2 
   1   chr1_15003508   Sample    C    T        1      2        2 
   1   chr1_15004264     AAsi    T    C        0      0        2 
   1   chr1_15004264     AKia    T    C        0      0        2 
   1   chr1_15004264     AOna    T    C        0      0        2 
   1   chr1_15004264     ASom    T    C        0      0        2 
   1   chr1_15004264     HCab    T    C        1      2        2 
   1   chr1_15004264     HPrz    T    C        1      2        2 
   1   chr1_15004264     ZBoe    T    C        0      0        2 
   1   chr1_15004264     ZGre    T    C        0      0        2 
   1   chr1_15004264     ZHar    T    C        0      0        2 
   1   chr1_15004264   Sample    T    C        1      2        2 
   1   chr1_15004611     AAsi    T    C      0.5      1        2 
   1   chr1_15004611     AKia    T    C        0      0        2 
   1   chr1_15004611     AOna    T    C        0      0        2 
   1   chr1_15004611     ASom    T    C        0      0        2 
   1   chr1_15004611     HCab    T    C        0      0        2 
   1   chr1_15004611     HPrz    T    C        0      0        2 
   1   chr1_15004611     ZBoe    T    C        0      0        2 
   1   chr1_15004611     ZGre    T    C        0      0        2 
   1   chr1_15004611     ZHar    T    C        0      0        2 
   1   chr1_15004611   Sample    T    C        0      0        2 
   1   chr1_15007978     AAsi    A    C        0      0        2 
   1   chr1_15007978     AKia    A    C        0      0        2 
   1   chr1_15007978     AOna    A    C      0.5      1        2 
   1   chr1_15007978     ASom    A    C        0      0        2 
   1   chr1_15007978     HCab    A    C        0      0        2 
   1   chr1_15007978     HPrz    A    C        0      0        2 
   1   chr1_15007978     ZBoe    A    C        0      0        2 
   1   chr1_15007978     ZGre    A    C        0      0        2 
   1   chr1_15007978     ZHar    A    C        0      0        2 
   1   chr1_15007978   Sample    A    C        0      0        2 
   1   chr1_15009876     AAsi    A    G        0      0        2 
   1   chr1_15009876     AKia    A    G        0      0        2 
   1   chr1_15009876     AOna    A    G        0      0        2 
   1   chr1_15009876     ASom    A    G      0.5      1        2 
   1   chr1_15009876     HCab    A    G        0      0        2 
   1   chr1_15009876     HPrz    A    G        0      0        2 
   1   chr1_15009876     ZBoe    A    G        0      0        2 
   1   chr1_15009876     ZGre    A    G        0      0        2 
   1   chr1_15009876     ZHar    A    G        0      0        2 
   1   chr1_15009876   Sample    A    G        0      0        2 
   1   chr1_15016608     AAsi    A    C      0.5      1        2 
   1   chr1_15016608     AKia    A    C        0      0        2 
   1   chr1_15016608     AOna    A    C        0      0        2 
   1   chr1_15016608     ASom    A    C        0      0        2 
   1   chr1_15016608     HCab    A    C        0      0        2 
   1   chr1_15016608     HPrz    A    C        0      0        2 
   1   chr1_15016608     ZBoe    A    C        0      0        2 
   1   chr1_15016608     ZGre    A    C        0      0        2 
   1   chr1_15016608     ZHar    A    C        0      0        2 
   1   chr1_15016608   Sample    A    C        0      0        2 
   1   chr1_15016665     AAsi    C    T        0      0        2 
   1   chr1_15016665     AKia    C    T        1      2        2 
   1   chr1_15016665     AOna    C    T        0      0        2 
   1   chr1_15016665     ASom    C    T        0      0        2 
   1   chr1_15016665     HCab    C    T        0      0        2 
   1   chr1_15016665     HPrz    C    T        0      0        2 
   1   chr1_15016665     ZBoe    C    T        0      0        2 
   1   chr1_15016665     ZGre    C    T        0      0        2 
   1   chr1_15016665     ZHar    C    T        0      0        2 
   1   chr1_15016665   Sample    C    T        0      0        2 
   1   chr1_15016990     AAsi    T    G        0      0        2 
   1   chr1_15016990     AKia    T    G        0      0        2 
   1   chr1_15016990     AOna    T    G      0.5      1        2 
   1   chr1_15016990     ASom    T    G        0      0        2 
   1   chr1_15016990     HCab    T    G        0      0        2 
   1   chr1_15016990     HPrz    T    G        0      0        2 
   1   chr1_15016990     ZBoe    T    G        0      0        2 
   1   chr1_15016990     ZGre    T    G        0      0        2 
   1   chr1_15016990     ZHar    T    G        0      0        2 
   1   chr1_15016990   Sample    T    G        0      0        2 
   1   chr1_15023884     AAsi    G    A        0      0        2 
   1   chr1_15023884     AKia    G    A        0      0        2 
   1   chr1_15023884     AOna    G    A        0      0        2 
   1   chr1_15023884     ASom    G    A        0      0        2 
   1   chr1_15023884     HCab    G    A        1      2        2 
   1   chr1_15023884     HPrz    G    A        1      2        2 
   1   chr1_15023884     ZBoe    G    A        0      0        2 
   1   chr1_15023884     ZGre    G    A        0      0        2 
   1   chr1_15023884     ZHar    G    A        0      0        2 
   1   chr1_15023884   Sample    G    A        1      2        2 
   1   chr1_15027700     AAsi    G    T        0      0        2 
   1   chr1_15027700     AKia    G    T        0      0        2 
   1   chr1_15027700     AOna    G    T        0      0        2 
   1   chr1_15027700     ASom    G    T        0      0        2 
   1   chr1_15027700     HCab    G    T        0      0        2 
   1   chr1_15027700     HPrz    G    T      0.5      1        2 
   1   chr1_15027700     ZBoe    G    T        0      0        2 
   1   chr1_15027700     ZGre    G    T        0      0        2 
   1   chr1_15027700     ZHar    G    T        0      0        2 
   1   chr1_15027700   Sample    G    T        0      0        2 
   1   chr1_15030146     AAsi    G    A        0      0        2 
   1   chr1_15030146     AKia    G    A        0      0        2 
   1   chr1_15030146     AOna    G    A        0      0        2 
   1   chr1_15030146     ASom    G    A        0      0        2 
   1   chr1_15030146     HCab    G    A        0      0        2 
   1   chr1_15030146     HPrz    G    A      0.5      1        2 
   1   chr1_15030146     ZBoe    G    A        0      0        2 
   1   chr1_15030146     ZGre    G    A        0      0        2 
   1   chr1_15030146     ZHar    G    A        0      0        2 
   1   chr1_15030146   Sample    G    A        0      0        2 
   1   chr1_15033650     AAsi    A    G        1      2        2 
   1   chr1_15033650     AKia    A    G        0      0        2 
   1   chr1_15033650     AOna    A    G        0      0        2 
   1   chr1_15033650     ASom    A    G        0      0        2 
   1   chr1_15033650     HCab    A    G        0      0        2 
   1   chr1_15033650     HPrz    A    G        0      0        2 
   1   chr1_15033650     ZBoe    A    G        0      0        2 
   1   chr1_15033650     ZGre    A    G        0      0        2 
   1   chr1_15033650     ZHar    A    G        0      0        2 
   1   chr1_15033650   Sample    A    G        0      0        2 
   1   chr1_15034441     AAsi    C    T        0      0        2 
   1   chr1_15034441     AKia    C    T        1      2        2 
   1   chr1_15034441     AOna    C    T        1      2        2 
   1   chr1_15034441     ASom    C    T        0      0        2 
   1   chr1_15034441     HCab    C    T        0      0        2 
   1   chr1_15034441     HPrz    C    T        0      0        2 
   1   chr1_15034441     ZBoe    C    T        0      0        2 
   1   chr1_15034441     ZGre    C    T        0      0        2 
   1   chr1_15034441     ZHar    C    T        0      0        2 
   1   chr1_15034441   Sample    C    T        0      0        2 
   1   chr1_15036804     AAsi    A    G        0      0        2 
   1   chr1_15036804     AKia    A    G        0      0        2 
   1   chr1_15036804     AOna    A    G        0      0        2 
   1   chr1_15036804     ASom    A    G        0      0        2 
   1   chr1_15036804     HCab    A    G        0      0        2 
   1   chr1_15036804     HPrz    A    G        0      0        2 
   1   chr1_15036804     ZBoe    A    G        0      0        2 
   1   chr1_15036804     ZGre    A    G      0.5      1        2 
   1   chr1_15036804     ZHar    A    G        0      0        2 
   1   chr1_15036804   Sample    A    G        0      0        2 
   1   chr1_15036940     AAsi    G    A        0      0        2 
   1   chr1_15036940     AKia    G    A        0      0        2 
   1   chr1_15036940     AOna    G    A        0      0        2 
   1   chr1_15036940     ASom    G    A        0      0        2 
   1   chr1_15036940     HCab    G    A        0      0        2 
   1   chr1_15036940     HPrz    G    A        0      0        2 
   1   chr1_15036940     ZBoe    G    A      0.5      1        2 
   1   chr1_15036940     ZGre    G    A        0      0        2 
   1   chr1_15036940     ZHar    G    A        1      2        2 
   1   chr1_15036940   Sample    G    A        0      0        2 
   1   chr1_15040594     AAsi    T    C        0      0        2 
   1   chr1_15040594     AKia    T    C        0      0        2 
   1   chr1_15040594     AOna    T    C        0      0        2 
   1   chr1_15040594     ASom    T    C        0      0        2 
   1   chr1_15040594     HCab    T    C        0      0        2 
   1   chr1_15040594     HPrz    T    C        0      0        2 
   1   chr1_15040594     ZBoe    T    C      0.5      1        2 
   1   chr1_15040594     ZGre    T    C        0      0        2 
   1   chr1_15040594     ZHar    T    C        0      0        2 
   1   chr1_15040594   Sample    T    C        0      0        2 
   1   chr1_15041183     AAsi    A    G        0      0        2 
   1   chr1_15041183     AKia    A    G        0      0        2 
   1   chr1_15041183     AOna    A    G        0      0        2 
   1   chr1_15041183     ASom    A    G        0      0        2 
   1   chr1_15041183     HCab    A    G        0      0        2 
   1   chr1_15041183     HPrz    A    G        0      0        2 
   1   chr1_15041183     ZBoe    A    G        1      2        2 
   1   chr1_15041183     ZGre    A    G        1      2        2 
   1   chr1_15041183     ZHar    A    G        0      0        2 
   1   chr1_15041183   Sample    A    G        1      2        2 
   1   chr1_15042352     AAsi    A    G        0      0        2 
   1   chr1_15042352     AKia    A    G        0      0        2 
   1   chr1_15042352     AOna    A    G        0      0        2 
   1   chr1_15042352     ASom    A    G        0      0        2 
   1   chr1_15042352     HCab    A    G        0      0        2 
   1   chr1_15042352     HPrz    A    G        0      0        2 
   1   chr1_15042352     ZBoe    A    G        1      2        2 
   1   chr1_15042352     ZGre    A    G        1      2        2 
   1   chr1_15042352     ZHar    A    G        0      0        2 
   1   chr1_15042352   Sample    A    G        0      0        2 
   1   chr1_15049342     AAsi    A    G        0      0        2 
   1   chr1_15049342     AKia    A    G        0      0        2 
   1   chr1_15049342     AOna    A    G      0.5      1        2 
   1   chr1_15049342     ASom    A    G        0      0        2 
   1   chr1_15049342     HCab    A    G        0      0        2 
   1   chr1_15049342     HPrz    A    G        0      0        2 
   1   chr1_15049342     ZBoe    A    G        0      0        2 
   1   chr1_15049342     ZGre    A    G        0      0        2 
   1   chr1_15049342     ZHar    A    G        0      0        2 
   1   chr1_15049342   Sample    A    G        0      0        2 
   1   chr1_15058695     AAsi    A    G        0      0        2 
   1   chr1_15058695     AKia    A    G      0.5      1        2 
   1   chr1_15058695     AOna    A    G        0      0        2 
   1   chr1_15058695     ASom    A    G        0      0        2 
   1   chr1_15058695     HCab    A    G        0      0        2 
   1   chr1_15058695     HPrz    A    G        0      0        2 
   1   chr1_15058695     ZBoe    A    G        0      0        2 
   1   chr1_15058695     ZGre    A    G        0      0        2 
   1   chr1_15058695     ZHar    A    G        0      0        2 
   1   chr1_15058695   Sample    A    G        0      0        2 
   1   chr1_15059156     AAsi    C    T      0.5      1        2 
   1   chr1_15059156     AKia    C    T        0      0        2 
   1   chr1_15059156     AOna    C    T        0      0        2 
   1   chr1_15059156     ASom    C    T        0      0        2 
   1   chr1_15059156     HCab    C    T        0      0        2 
   1   chr1_15059156     HPrz    C    T        0      0        2 
   1   chr1_15059156     ZBoe    C    T        0      0        2 
   1   chr1_15059156     ZGre    C    T        0      0        2 
   1   chr1_15059156     ZHar    C    T        0      0        2 
   1   chr1_15059156   Sample    C    T        0      0        2 
   1   chr1_15064178     AAsi    T    C        0      0        2 
   1   chr1_15064178     AKia    T    C        0      0        2 
   1   chr1_15064178     AOna    T    C        0      0        2 
   1   chr1_15064178     ASom    T    C        0      0        2 
   1   chr1_15064178     HCab    T    C        1      2        2 
   1   chr1_15064178     HPrz    T    C        1      2        2 
   1   chr1_15064178     ZBoe    T    C        0      0        2 
   1   chr1_15064178     ZGre    T    C        0      0        2 
   1   chr1_15064178     ZHar    T    C        0      0        2 
   1   chr1_15064178   Sample    T    C        1      2        2 
   1   chr1_15091603     AAsi    C    T        0      0        2 
   1   chr1_15091603     AKia    C    T      0.5      1        2 
   1   chr1_15091603     AOna    C    T      0.5      1        2 
   1   chr1_15091603     ASom    C    T        0      0        2 
   1   chr1_15091603     HCab    C    T        0      0        2 
   1   chr1_15091603     HPrz    C    T        0      0        2 
   1   chr1_15091603     ZBoe    C    T        0      0        2 
   1   chr1_15091603     ZGre    C    T        0      0        2 
   1   chr1_15091603     ZHar    C    T        0      0        2 
   1   chr1_15091603   Sample    C    T        0      0        2 
   1   chr1_15098981     AAsi    G    C      0.5      1        2 
   1   chr1_15098981     AKia    G    C        0      0        2 
   1   chr1_15098981     AOna    G    C        0      0        2 
   1   chr1_15098981     ASom    G    C        0      0        2 
   1   chr1_15098981     HCab    G    C        0      0        2 
   1   chr1_15098981     HPrz    G    C        0      0        2 
   1   chr1_15098981     ZBoe    G    C        0      0        2 
   1   chr1_15098981     ZGre    G    C        0      0        2 
   1   chr1_15098981     ZHar    G    C        0      0        2 
   1   chr1_15098981   Sample    G    C        0      0        2 
   1   chr1_15099744     AAsi    T    C        0      0        2 
   1   chr1_15099744     AKia    T    C        0      0        2 
   1   chr1_15099744     AOna    T    C        0      0        2 
   1   chr1_15099744     ASom    T    C        0      0        2 
   1   chr1_15099744     HCab    T    C        0      0        2 
   1   chr1_15099744     HPrz    T    C        0      0        2 
   1   chr1_15099744     ZBoe    T    C        0      0        2 
   1   chr1_15099744     ZGre    T    C        1      2        2 
   1   chr1_15099744     ZHar    T    C        0      0        2 
   1   chr1_15099744   Sample    T    C        0      0        2 
   1   chr1_15106769     AAsi    A    G        0      0        2 
   1   chr1_15106769     AKia    A    G        0      0        2 
   1   chr1_15106769     AOna    A    G        0      0        2 
   1   chr1_15106769     ASom    A    G        0      0        2 
   1   chr1_15106769     HCab    A    G        0      0        2 
   1   chr1_15106769     HPrz    A    G        0      0        2 
   1   chr1_15106769     ZBoe    A    G      0.5      1        2 
   1   chr1_15106769     ZGre    A    G        0      0        2 
   1   chr1_15106769     ZHar    A    G        0      0        2 
   1   chr1_15106769   Sample    A    G        0      0        2 
   1   chr1_15117880     AAsi    G    A        0      0        2 
   1   chr1_15117880     AKia    G    A        0      0        2 
   1   chr1_15117880     AOna    G    A        0      0        2 
   1   chr1_15117880     ASom    G    A        0      0        2 
   1   chr1_15117880     HCab    G    A        1      2        2 
   1   chr1_15117880     HPrz    G    A        1      2        2 
   1   chr1_15117880     ZBoe    G    A        0      0        2 
   1   chr1_15117880     ZGre    G    A        0      0        2 
   1   chr1_15117880     ZHar    G    A        0      0        2 
   1   chr1_15117880   Sample    G    A        1      2        2 
   1   chr1_15126477     AAsi    G    A        0      0        2 
   1   chr1_15126477     AKia    G    A        0      0        2 
   1   chr1_15126477     AOna    G    A        0      0        2 
   1   chr1_15126477     ASom    G    A        0      0        2 
   1   chr1_15126477     HCab    G    A        1      2        2 
   1   chr1_15126477     HPrz    G    A        1      2        2 
   1   chr1_15126477     ZBoe    G    A        0      0        2 
   1   chr1_15126477     ZGre    G    A        0      0        2 
   1   chr1_15126477     ZHar    G    A        0      0        2 
   1   chr1_15126477   Sample    G    A        1      2        2 
   1   chr1_15130713     AAsi    G    A        0      0        2 
   1   chr1_15130713     AKia    G    A        0      0        2 
   1   chr1_15130713     AOna    G    A        0      0        2 
   1   chr1_15130713     ASom    G    A        0      0        2 
   1   chr1_15130713     HCab    G    A        0      0        2 
   1   chr1_15130713     HPrz    G    A        0      0        2 
   1   chr1_15130713     ZBoe    G    A        0      0        2 
   1   chr1_15130713     ZGre    G    A      0.5      1        2 
   1   chr1_15130713     ZHar    G    A        0      0        2 
   1   chr1_15130713   Sample    G    A        0      0        2 
   1   chr1_15131520     AAsi    C    T      0.5      1        2 
   1   chr1_15131520     AKia    C    T        0      0        2 
   1   chr1_15131520     AOna    C    T        0      0        2 
   1   chr1_15131520     ASom    C    T        0      0        2 
   1   chr1_15131520     HCab    C    T        0      0        2 
   1   chr1_15131520     HPrz    C    T        0      0        2 
   1   chr1_15131520     ZBoe    C    T        0      0        2 
   1   chr1_15131520     ZGre    C    T        0      0        2 
   1   chr1_15131520     ZHar    C    T        0      0        2 
   1   chr1_15131520   Sample    C    T        0      0        2 
   1   chr1_15140060     AAsi    C    T        0      0        2 
   1   chr1_15140060     AKia    C    T        0      0        2 
   1   chr1_15140060     AOna    C    T        0      0        2 
   1   chr1_15140060     ASom    C    T        0      0        2 
   1   chr1_15140060     HCab    C    T        0      0        2 
   1   chr1_15140060     HPrz    C    T      0.5      1        2 
   1   chr1_15140060     ZBoe    C    T        0      0        2 
   1   chr1_15140060     ZGre    C    T        0      0        2 
   1   chr1_15140060     ZHar    C    T        0      0        2 
   1   chr1_15140060   Sample    C    T        0      0        2 
   1   chr1_15145263     AAsi    T    C        0      0        2 
   1   chr1_15145263     AKia    T    C        0      0        2 
   1   chr1_15145263     AOna    T    C        0      0        2 
   1   chr1_15145263     ASom    T    C        0      0        2 
   1   chr1_15145263     HCab    T    C        0      0        2 
   1   chr1_15145263     HPrz    T    C        0      0        2 
   1   chr1_15145263     ZBoe    T    C        0      0        2 
   1   chr1_15145263     ZGre    T    C      0.5      1        2 
   1   chr1_15145263     ZHar    T    C        0      0        2 
   1   chr1_15145263   Sample    T    C        0      0        2 
   1   chr1_15145611     AAsi    A    G        0      0        2 
   1   chr1_15145611     AKia    A    G        0      0        2 
   1   chr1_15145611     AOna    A    G        0      0        2 
   1   chr1_15145611     ASom    A    G        0      0        2 
   1   chr1_15145611     HCab    A    G        1      2        2 
   1   chr1_15145611     HPrz    A    G      0.5      1        2 
   1   chr1_15145611     ZBoe    A    G        0      0        2 
   1   chr1_15145611     ZGre    A    G        0      0        2 
   1   chr1_15145611     ZHar    A    G        0      0        2 
   1   chr1_15145611   Sample    A    G        1      2        2 
   1   chr1_15159906     AAsi    C    T        0      0        2 
   1   chr1_15159906     AKia    C    T      0.5      1        2 
   1   chr1_15159906     AOna    C    T        0      0        2 
   1   chr1_15159906     ASom    C    T        0      0        2 
   1   chr1_15159906     HCab    C    T        0      0        2 
   1   chr1_15159906     HPrz    C    T        0      0        2 
   1   chr1_15159906     ZBoe    C    T        0      0        2 
   1   chr1_15159906     ZGre    C    T        0      0        2 
   1   chr1_15159906     ZHar    C    T        0      0        2 
   1   chr1_15159906   Sample    C    T        0      0        2 
   1   chr1_15164292     AAsi    A    G        0      0        2 
   1   chr1_15164292     AKia    A    G        0      0        2 
   1   chr1_15164292     AOna    A    G        0      0        2 
   1   chr1_15164292     ASom    A    G        0      0        2 
   1   chr1_15164292     HCab    A    G        1      2        2 
   1   chr1_15164292     HPrz    A    G        1      2        2 
   1   chr1_15164292     ZBoe    A    G        0      0        2 
   1   chr1_15164292     ZGre    A    G        0      0        2 
   1   chr1_15164292     ZHar    A    G        0      0        2 
   1   chr1_15164292   Sample    A    G        1      2        2 
   1   chr1_15185308     AAsi    T    G        0      0        2 
   1   chr1_15185308     AKia    T    G        0      0        2 
   1   chr1_15185308     AOna    T    G        0      0        2 
   1   chr1_15185308     ASom    T    G        0      0        2 
   1   chr1_15185308     HCab    T    G        0      0        2 
   1   chr1_15185308     HPrz    T    G        0      0        2 
   1   chr1_15185308     ZBoe    T    G        0      0        2 
   1   chr1_15185308     ZGre    T    G      0.5      1        2 
   1   chr1_15185308     ZHar    T    G        0      0        2 
   1   chr1_15185308   Sample    T    G        0      0        2 
   1   chr1_15185850     AAsi    A    G        0      0        2 
   1   chr1_15185850     AKia    A    G        0      0        2 
   1   chr1_15185850     AOna    A    G        0      0        2 
   1   chr1_15185850     ASom    A    G        0      0        2 
   1   chr1_15185850     HCab    A    G        0      0        2 
   1   chr1_15185850     HPrz    A    G        0      0        2 
   1   chr1_15185850     ZBoe    A    G        0      0        2 
   1   chr1_15185850     ZGre    A    G        0      0        2 
   1   chr1_15185850     ZHar    A    G      0.5      1        2 
   1   chr1_15185850   Sample    A    G        0      0        2 
   1   chr1_15192076     AAsi    T    C        0      0        2 
   1   chr1_15192076     AKia    T    C        0      0        2 
   1   chr1_15192076     AOna    T    C        0      0        2 
   1   chr1_15192076     ASom    T    C        0      0        2 
   1   chr1_15192076     HCab    T    C        0      0        2 
   1   chr1_15192076     HPrz    T    C        0      0        2 
   1   chr1_15192076     ZBoe    T    C        0      0        2 
   1   chr1_15192076     ZGre    T    C        0      0        2 
   1   chr1_15192076     ZHar    T    C        1      2        2 
   1   chr1_15192076   Sample    T    C        0      0        2 
   1   chr1_15192580     AAsi    T    C        0      0        2 
   1   chr1_15192580     AKia    T    C        0      0        2 
   1   chr1_15192580     AOna    T    C        0      0        2 
   1   chr1_15192580     ASom    T    C        0      0        2 
   1   chr1_15192580     HCab    T    C        1      2        2 
   1   chr1_15192580     HPrz    T    C        1      2        2 
   1   chr1_15192580     ZBoe    T    C        0      0        2 
   1   chr1_15192580     ZGre    T    C        0      0        2 
   1   chr1_15192580     ZHar    T    C        0      0        2 
   1   chr1_15192580   Sample    T    C        1      2        2 
   1   chr1_15217430     AAsi    G    A        0      0        2 
   1   chr1_15217430     AKia    G    A        0      0        2 
   1   chr1_15217430     AOna    G    A        0      0        2 
   1   chr1_15217430     ASom    G    A        0      0        2 
   1   chr1_15217430     HCab    G    A        1      2        2 
   1   chr1_15217430     HPrz    G    A        1      2        2 
   1   chr1_15217430     ZBoe    G    A        0      0        2 
   1   chr1_15217430     ZGre    G    A        0      0        2 
   1   chr1_15217430     ZHar    G    A        0      0        2 
   1   chr1_15217430   Sample    G    A        1      2        2 
   1   chr1_15222505     AAsi    G    A        0      0        2 
   1   chr1_15222505     AKia    G    A        0      0        2 
   1   chr1_15222505     AOna    G    A        0      0        2 
   1   chr1_15222505     ASom    G    A        0      0        2 
   1   chr1_15222505     HCab    G    A        0      0        2 
   1   chr1_15222505     HPrz    G    A        0      0        2 
   1   chr1_15222505     ZBoe    G    A      0.5      1        2 
   1   chr1_15222505     ZGre    G    A        0      0        2 
   1   chr1_15222505     ZHar    G    A        0      0        2 
   1   chr1_15222505   Sample    G    A        0      0        2 
   1   chr1_15228157     AAsi    A    G        0      0        2 
   1   chr1_15228157     AKia    A    G        0      0        2 
   1   chr1_15228157     AOna    A    G        0      0        2 
   1   chr1_15228157     ASom    A    G        0      0        2 
   1   chr1_15228157     HCab    A    G        1      2        2 
   1   chr1_15228157     HPrz    A    G        1      2        2 
   1   chr1_15228157     ZBoe    A    G        0      0        2 
   1   chr1_15228157     ZGre    A    G        0      0        2 
   1   chr1_15228157     ZHar    A    G        0      0        2 
   1   chr1_15228157   Sample    A    G        1      2        2 
   1   chr1_15228308     AAsi    G    C        0      0        2 
   1   chr1_15228308     AKia    G    C        0      0        2 
   1   chr1_15228308     AOna    G    C        1      2        2 
   1   chr1_15228308     ASom    G    C        0      0        2 
   1   chr1_15228308     HCab    G    C        0      0        2 
   1   chr1_15228308     HPrz    G    C        0      0        2 
   1   chr1_15228308     ZBoe    G    C        0      0        2 
   1   chr1_15228308     ZGre    G    C        0      0        2 
   1   chr1_15228308     ZHar    G    C        0      0        2 
   1   chr1_15228308   Sample    G    C        0      0        2 
   1   chr1_15236631     AAsi    T    C        0      0        2 
   1   chr1_15236631     AKia    T    C        0      0        2 
   1   chr1_15236631     AOna    T    C        0      0        2 
   1   chr1_15236631     ASom    T    C        0      0        2 
   1   chr1_15236631     HCab    T    C        1      2        2 
   1   chr1_15236631     HPrz    T    C        1      2        2 
   1   chr1_15236631     ZBoe    T    C        0      0        2 
   1   chr1_15236631     ZGre    T    C        0      0        2 
   1   chr1_15236631     ZHar    T    C        0      0        2 
   1   chr1_15236631   Sample    T    C        1      2        2 
   1   chr1_15249551     AAsi    C    T        0      0        2 
   1   chr1_15249551     AKia    C    T        0      0        2 
   1   chr1_15249551     AOna    C    T        0      0        2 
   1   chr1_15249551     ASom    C    T        0      0        2 
   1   chr1_15249551     HCab    C    T        0      0        2 
   1   chr1_15249551     HPrz    C    T        0      0        2 
   1   chr1_15249551     ZBoe    C    T        0      0        2 
   1   chr1_15249551     ZGre    C    T        1      2        2 
   1   chr1_15249551     ZHar    C    T        0      0        2 
   1   chr1_15249551   Sample    C    T        0      0        2 
   1   chr1_15250562     AAsi    C    A        0      0        2 
   1   chr1_15250562     AKia    C    A        0      0        2 
   1   chr1_15250562     AOna    C    A        0      0        2 
   1   chr1_15250562     ASom    C    A      0.5      1        2 
   1   chr1_15250562     HCab    C    A        0      0        2 
   1   chr1_15250562     HPrz    C    A        0      0        2 
   1   chr1_15250562     ZBoe    C    A        0      0        2 
   1   chr1_15250562     ZGre    C    A        0      0        2 
   1   chr1_15250562     ZHar    C    A        0      0        2 
   1   chr1_15250562   Sample    C    A        0      0        2 
   1   chr1_15260223     AAsi    C    G        0      0        2 
   1   chr1_15260223     AKia    C    G        0      0        2 
   1   chr1_15260223     AOna    C    G        0      0        2 
   1   chr1_15260223     ASom    C    G        0      0        2 
   1   chr1_15260223     HCab    C    G        1      2        2 
   1   chr1_15260223     HPrz    C    G        1      2        2 
   1   chr1_15260223     ZBoe    C    G        0      0        2 
   1   chr1_15260223     ZGre    C    G        0      0        2 
   1   chr1_15260223     ZHar    C    G        0      0        2 
   1   chr1_15260223   Sample    C    G        1      2        2 
   1   chr1_15261625     AAsi    C    G        0      0        2 
   1   chr1_15261625     AKia    C    G        0      0        2 
   1   chr1_15261625     AOna    C    G        0      0        2 
   1   chr1_15261625     ASom    C    G        0      0        2 
   1   chr1_15261625     HCab    C    G        1      2        2 
   1   chr1_15261625     HPrz    C    G      0.5      1        2 
   1   chr1_15261625     ZBoe    C    G        0      0        2 
   1   chr1_15261625     ZGre    C    G        0      0        2 
   1   chr1_15261625     ZHar    C    G        0      0        2 
   1   chr1_15261625   Sample    C    G        1      2        2 
   1   chr1_15266624     AAsi    C    T        0      0        2 
   1   chr1_15266624     AKia    C    T        0      0        2 
   1   chr1_15266624     AOna    C    T        0      0        2 
   1   chr1_15266624     ASom    C    T        1      2        2 
   1   chr1_15266624     HCab    C    T        0      0        2 
   1   chr1_15266624     HPrz    C    T        0      0        2 
   1   chr1_15266624     ZBoe    C    T        0      0        2 
   1   chr1_15266624     ZGre    C    T        0      0        2 
   1   chr1_15266624     ZHar    C    T        0      0        2 
   1   chr1_15266624   Sample    C    T        0      0        2 
   1   chr1_15267594     AAsi    A    G        0      0        2 
   1   chr1_15267594     AKia    A    G        0      0        2 
   1   chr1_15267594     AOna    A    G        0      0        2 
   1   chr1_15267594     ASom    A    G        0      0        2 
   1   chr1_15267594     HCab    A    G      0.5      1        2 
   1   chr1_15267594     HPrz    A    G      0.5      1        2 
   1   chr1_15267594     ZBoe    A    G        0      0        2 
   1   chr1_15267594     ZGre    A    G        0      0        2 
   1   chr1_15267594     ZHar    A    G        0      0        2 
   1   chr1_15267594   Sample    A    G        1      2        2 
   1   chr1_15272212     AAsi    G    A        0      0        2 
   1   chr1_15272212     AKia    G    A        0      0        2 
   1   chr1_15272212     AOna    G    A        0      0        2 
   1   chr1_15272212     ASom    G    A        0      0        2 
   1   chr1_15272212     HCab    G    A      0.5      1        2 
   1   chr1_15272212     HPrz    G    A      0.5      1        2 
   1   chr1_15272212     ZBoe    G    A        0      0        2 
   1   chr1_15272212     ZGre    G    A        0      0        2 
   1   chr1_15272212     ZHar    G    A        0      0        2 
   1   chr1_15272212   Sample    G    A        0      0        2 
   1   chr1_15282299     AAsi    T    C        0      0        2 
   1   chr1_15282299     AKia    T    C      0.5      1        2 
   1   chr1_15282299     AOna    T    C        0      0        2 
   1   chr1_15282299     ASom    T    C        0      0        2 
   1   chr1_15282299     HCab    T    C        0      0        2 
   1   chr1_15282299     HPrz    T    C        0      0        2 
   1   chr1_15282299     ZBoe    T    C        0      0        2 
   1   chr1_15282299     ZGre    T    C        0      0        2 
   1   chr1_15282299     ZHar    T    C        0      0        2 
   1   chr1_15282299   Sample    T    C        0      0        2 
   1   chr1_15284337     AAsi    T    C        0      0        2 
   1   chr1_15284337     AKia    T    C        0      0        2 
   1   chr1_15284337     AOna    T    C        0      0        2 
   1   chr1_15284337     ASom    T    C        0      0        2 
   1   chr1_15284337     HCab    T    C        0      0        2 
   1   chr1_15284337     HPrz    T    C        0      0        2 
   1   chr1_15284337     ZBoe    T    C        0      0        2 
   1   chr1_15284337     ZGre    T    C        0      0        2 
   1   chr1_15284337     ZHar    T    C        1      2        2 
   1   chr1_15284337   Sample    T    C        0      0        2 
   1   chr1_15285105     AAsi    C    T        0      0        2 
   1   chr1_15285105     AKia    C    T      0.5      1        2 
   1   chr1_15285105     AOna    C    T      0.5      1        2 
   1   chr1_15285105     ASom    C    T        0      0        2 
   1   chr1_15285105     HCab    C    T        0      0        2 
   1   chr1_15285105     HPrz    C    T        0      0        2 
   1   chr1_15285105     ZBoe    C    T        0      0        2 
   1   chr1_15285105     ZGre    C    T        0      0        2 
   1   chr1_15285105     ZHar    C    T        0      0        2 
   1   chr1_15285105   Sample    C    T        0      0        2 
   1   chr1_15290894     AAsi    T    C        0      0        2 
   1   chr1_15290894     AKia    T    C        0      0        2 
   1   chr1_15290894     AOna    T    C        0      0        2 
   1   chr1_15290894     ASom    T    C        0      0        2 
   1   chr1_15290894     HCab    T    C        1      2        2 
   1   chr1_15290894     HPrz    T    C        1      2        2 
   1   chr1_15290894     ZBoe    T    C        0      0        2 
   1   chr1_15290894     ZGre    T    C        0      0        2 
   1   chr1_15290894     ZHar    T    C        0      0        2 
   1   chr1_15290894   Sample    T    C        1      2        2 
   1   chr1_15308014     AAsi    G    C        0      0        2 
   1   chr1_15308014     AKia    G    C        0      0        2 
   1   chr1_15308014     AOna    G    C        0      0        2 
   1   chr1_15308014     ASom    G    C        0      0        2 
   1   chr1_15308014     HCab    G    C        1      2        2 
   1   chr1_15308014     HPrz    G    C        1      2        2 
   1   chr1_15308014     ZBoe    G    C        0      0        2 
   1   chr1_15308014     ZGre    G    C        0      0        2 
   1   chr1_15308014     ZHar    G    C        0      0        2 
   1   chr1_15308014   Sample    G    C        1      2        2 
   1   chr1_15309809     AAsi    T    C        0      0        2 
   1   chr1_15309809     AKia    T    C        0      0        2 
   1   chr1_15309809     AOna    T    C        0      0        2 
   1   chr1_15309809     ASom    T    C        0      0        2 
   1   chr1_15309809     HCab    T    C        0      0        2 
   1   chr1_15309809     HPrz    T    C        0      0        2 
   1   chr1_15309809     ZBoe    T    C        0      0        2 
   1   chr1_15309809     ZGre    T    C        0      0        2 
   1   chr1_15309809     ZHar    T    C      0.5      1        2 
   1   chr1_15309809   Sample    T    C        0      0        2 
   1   chr1_15318918     AAsi    G    A        0      0        2 
   1   chr1_15318918     AKia    G    A        0      0        2 
   1   chr1_15318918     AOna    G    A        0      0        2 
   1   chr1_15318918     ASom    G    A        0      0        2 
   1   chr1_15318918     HCab    G    A        0      0        2 
   1   chr1_15318918     HPrz    G    A        0      0        2 
   1   chr1_15318918     ZBoe    G    A      0.5      1        2 
   1   chr1_15318918     ZGre    G    A        0      0        2 
   1   chr1_15318918     ZHar    G    A        0      0        2 
   1   chr1_15318918   Sample    G    A        0      0        2 
   1   chr1_15320261     AAsi    G    A        0      0        2 
   1   chr1_15320261     AKia    G    A        0      0        2 
   1   chr1_15320261     AOna    G    A        0      0        2 
   1   chr1_15320261     ASom    G    A      0.5      1        2 
   1   chr1_15320261     HCab    G    A        0      0        2 
   1   chr1_15320261     HPrz    G    A        0      0        2 
   1   chr1_15320261     ZBoe    G    A        0      0        2 
   1   chr1_15320261     ZGre    G    A        0      0        2 
   1   chr1_15320261     ZHar    G    A        0      0        2 
   1   chr1_15320261   Sample    G    A        0      0        2 
   1   chr1_15320947     AAsi    G    A        0      0        2 
   1   chr1_15320947     AKia    G    A        0      0        2 
   1   chr1_15320947     AOna    G    A        0      0        2 
   1   chr1_15320947     ASom    G    A        0      0        2 
   1   chr1_15320947     HCab    G    A        0      0        2 
   1   chr1_15320947     HPrz    G    A        0      0        2 
   1   chr1_15320947     ZBoe    G    A      0.5      1        2 
   1   chr1_15320947     ZGre    G    A        0      0        2 
   1   chr1_15320947     ZHar    G    A        0      0        2 
   1   chr1_15320947   Sample    G    A        0      0        2 
   1   chr1_15327980     AAsi    G    T        0      0        2 
   1   chr1_15327980     AKia    G    T        0      0        2 
   1   chr1_15327980     AOna    G    T        0      0        2 
   1   chr1_15327980     ASom    G    T        0      0        2 
   1   chr1_15327980     HCab    G    T        1      2        2 
   1   chr1_15327980     HPrz    G    T        1      2        2 
   1   chr1_15327980     ZBoe    G    T        0      0        2 
   1   chr1_15327980     ZGre    G    T        0      0        2 
   1   chr1_15327980     ZHar    G    T        0      0        2 
   1   chr1_15327980   Sample    G    T        1      2        2 
   1   chr1_15330220     AAsi    A    G        0      0        2 
   1   chr1_15330220     AKia    A    G        0      0        2 
   1   chr1_15330220     AOna    A    G        0      0        2 
   1   chr1_15330220     ASom    A    G        1      2        2 
   1   chr1_15330220     HCab    A    G        0      0        2 
   1   chr1_15330220     HPrz    A    G        0      0        2 
   1   chr1_15330220     ZBoe    A    G        0      0        2 
   1   chr1_15330220     ZGre    A    G        0      0        2 
   1   chr1_15330220     ZHar    A    G        0      0        2 
   1   chr1_15330220   Sample    A    G        0      0        2 
   1   chr1_15332110     AAsi    A    G        0      0        2 
   1   chr1_15332110     AKia    A    G        0      0        2 
   1   chr1_15332110     AOna    A    G        0      0        2 
   1   chr1_15332110     ASom    A    G        0      0        2 
   1   chr1_15332110     HCab    A    G        0      0        2 
   1   chr1_15332110     HPrz    A    G        0      0        2 
   1   chr1_15332110     ZBoe    A    G        0      0        2 
   1   chr1_15332110     ZGre    A    G        1      2        2 
   1   chr1_15332110     ZHar    A    G        0      0        2 
   1   chr1_15332110   Sample    A    G        0      0        2 
   1   chr1_15333660     AAsi    G    T        0      0        2 
   1   chr1_15333660     AKia    G    T        0      0        2 
   1   chr1_15333660     AOna    G    T        0      0        2 
   1   chr1_15333660     ASom    G    T        0      0        2 
   1   chr1_15333660     HCab    G    T        0      0        2 
   1   chr1_15333660     HPrz    G    T        0      0        2 
   1   chr1_15333660     ZBoe    G    T      0.5      1        2 
   1   chr1_15333660     ZGre    G    T        0      0        2 
   1   chr1_15333660     ZHar    G    T        0      0        2 
   1   chr1_15333660   Sample    G    T        0      0        2 
   1   chr1_15346708     AAsi    T    A        0      0        2 
   1   chr1_15346708     AKia    T    A        0      0        2 
   1   chr1_15346708     AOna    T    A        0      0        2 
   1   chr1_15346708     ASom    T    A        0      0        2 
   1   chr1_15346708     HCab    T    A        1      2        2 
   1   chr1_15346708     HPrz    T    A        1      2        2 
   1   chr1_15346708     ZBoe    T    A        0      0        2 
   1   chr1_15346708     ZGre    T    A        0      0        2 
   1   chr1_15346708     ZHar    T    A        0      0        2 
   1   chr1_15346708   Sample    T    A        0      0        2 
   1   chr1_15350437     AAsi    A    G      0.5      1        2 
   1   chr1_15350437     AKia    A    G        0      0        2 
   1   chr1_15350437     AOna    A    G        0      0        2 
   1   chr1_15350437     ASom    A    G        0      0        2 
   1   chr1_15350437     HCab    A    G        0      0        2 
   1   chr1_15350437     HPrz    A    G        0      0        2 
   1   chr1_15350437     ZBoe    A    G        0      0        2 
   1   chr1_15350437     ZGre    A    G        0      0        2 
   1   chr1_15350437     ZHar    A    G        0      0        2 
   1   chr1_15350437   Sample    A    G        0      0        2 
   1   chr1_15351945     AAsi    A    C        0      0        2 
   1   chr1_15351945     AKia    A    C        0      0        2 
   1   chr1_15351945     AOna    A    C        0      0        2 
   1   chr1_15351945     ASom    A    C        0      0        2 
   1   chr1_15351945     HCab    A    C        0      0        2 
   1   chr1_15351945     HPrz    A    C        0      0        2 
   1   chr1_15351945     ZBoe    A    C        1      2        2 
   1   chr1_15351945     ZGre    A    C        0      0        2 
   1   chr1_15351945     ZHar    A    C        0      0        2 
   1   chr1_15351945   Sample    A    C        0      0        2 
   1   chr1_15352773     AAsi    C    T        0      0        2 
   1   chr1_15352773     AKia    C    T        0      0        2 
   1   chr1_15352773     AOna    C    T        0      0        2 
   1   chr1_15352773     ASom    C    T        0      0        2 
   1   chr1_15352773     HCab    C    T      0.5      1        2 
   1   chr1_15352773     HPrz    C    T        0      0        2 
   1   chr1_15352773     ZBoe    C    T        0      0        2 
   1   chr1_15352773     ZGre    C    T        0      0        2 
   1   chr1_15352773     ZHar    C    T        0      0        2 
   1   chr1_15352773   Sample    C    T        1      2        2 
   1   chr1_15354798     AAsi    A    G        0      0        2 
   1   chr1_15354798     AKia    A    G        0      0        2 
   1   chr1_15354798     AOna    A    G        0      0        2 
   1   chr1_15354798     ASom    A    G        0      0        2 
   1   chr1_15354798     HCab    A    G        0      0        2 
   1   chr1_15354798     HPrz    A    G        0      0        2 
   1   chr1_15354798     ZBoe    A    G      0.5      1        2 
   1   chr1_15354798     ZGre    A    G        0      0        2 
   1   chr1_15354798     ZHar    A    G        0      0        2 
   1   chr1_15354798   Sample    A    G        0      0        2 
   1   chr1_15356337     AAsi    G    A        0      0        2 
   1   chr1_15356337     AKia    G    A        0      0        2 
   1   chr1_15356337     AOna    G    A        0      0        2 
   1   chr1_15356337     ASom    G    A        0      0        2 
   1   chr1_15356337     HCab    G    A        0      0        2 
   1   chr1_15356337     HPrz    G    A        0      0        2 
   1   chr1_15356337     ZBoe    G    A        0      0        2 
   1   chr1_15356337     ZGre    G    A        1      2        2 
   1   chr1_15356337     ZHar    G    A        0      0        2 
   1   chr1_15356337   Sample    G    A        0      0        2 
   1   chr1_15361547     AAsi    C    T        1      2        2 
   1   chr1_15361547     AKia    C    T        0      0        2 
   1   chr1_15361547     AOna    C    T        0      0        2 
   1   chr1_15361547     ASom    C    T        1      2        2 
   1   chr1_15361547     HCab    C    T        0      0        2 
   1   chr1_15361547     HPrz    C    T        0      0        2 
   1   chr1_15361547     ZBoe    C    T        0      0        2 
   1   chr1_15361547     ZGre    C    T        0      0        2 
   1   chr1_15361547     ZHar    C    T        0      0        2 
   1   chr1_15361547   Sample    C    T        0      0        2 
   1   chr1_15368162     AAsi    A    G        0      0        2 
   1   chr1_15368162     AKia    A    G        0      0        2 
   1   chr1_15368162     AOna    A    G        0      0        2 
   1   chr1_15368162     ASom    A    G        1      2        2 
   1   chr1_15368162     HCab    A    G        0      0        2 
   1   chr1_15368162     HPrz    A    G        0      0        2 
   1   chr1_15368162     ZBoe    A    G        0      0        2 
   1   chr1_15368162     ZGre    A    G        0      0        2 
   1   chr1_15368162     ZHar    A    G        0      0        2 
   1   chr1_15368162   Sample    A    G        0      0        2 
   1   chr1_15369349     AAsi    T    G        0      0        2 
   1   chr1_15369349     AKia    T    G        0      0        2 
   1   chr1_15369349     AOna    T    G        0      0        2 
   1   chr1_15369349     ASom    T    G        0      0        2 
   1   chr1_15369349     HCab    T    G        0      0        2 
   1   chr1_15369349     HPrz    T    G        0      0        2 
   1   chr1_15369349     ZBoe    T    G      0.5      1        2 
   1   chr1_15369349     ZGre    T    G        0      0        2 
   1   chr1_15369349     ZHar    T    G        0      0        2 
   1   chr1_15369349   Sample    T    G        0      0        2 
   1   chr1_15370441     AAsi    A    C        0      0        2 
   1   chr1_15370441     AKia    A    C        0      0        2 
   1   chr1_15370441     AOna    A    C        0      0        2 
   1   chr1_15370441     ASom    A    C        1      2        2 
   1   chr1_15370441     HCab    A    C        0      0        2 
   1   chr1_15370441     HPrz    A    C        0      0        2 
   1   chr1_15370441     ZBoe    A    C        0      0        2 
   1   chr1_15370441     ZGre    A    C        0      0        2 
   1   chr1_15370441     ZHar    A    C        0      0        2 
   1   chr1_15370441   Sample    A    C        0      0        2 
   1   chr1_15375890     AAsi    C    T        0      0        2 
   1   chr1_15375890     AKia    C    T        0      0        2 
   1   chr1_15375890     AOna    C    T        0      0        2 
   1   chr1_15375890     ASom    C    T        0      0        2 
   1   chr1_15375890     HCab    C    T        0      0        2 
   1   chr1_15375890     HPrz    C    T        0      0        2 
   1   chr1_15375890     ZBoe    C    T      0.5      1        2 
   1   chr1_15375890     ZGre    C    T        0      0        2 
   1   chr1_15375890     ZHar    C    T        0      0        2 
   1   chr1_15375890   Sample    C    T        0      0        2 
   1   chr1_15376917     AAsi    T    C        0      0        2 
   1   chr1_15376917     AKia    T    C        0      0        2 
   1   chr1_15376917     AOna    T    C        0      0        2 
   1   chr1_15376917     ASom    T    C        0      0        2 
   1   chr1_15376917     HCab    T    C        0      0        2 
   1   chr1_15376917     HPrz    T    C        0      0        2 
   1   chr1_15376917     ZBoe    T    C      0.5      1        2 
   1   chr1_15376917     ZGre    T    C        0      0        2 
   1   chr1_15376917     ZHar    T    C        0      0        2 
   1   chr1_15376917   Sample    T    C        0      0        2 
   1   chr1_15379512     AAsi    T    C        0      0        2 
   1   chr1_15379512     AKia    T    C        0      0        2 
   1   chr1_15379512     AOna    T    C        0      0        2 
   1   chr1_15379512     ASom    T    C        0      0        2 
   1   chr1_15379512     HCab    T    C        0      0        2 
   1   chr1_15379512     HPrz    T    C        0      0        2 
   1   chr1_15379512     ZBoe    T    C      0.5      1        2 
   1   chr1_15379512     ZGre    T    C        0      0        2 
   1   chr1_15379512     ZHar    T    C        0      0        2 
   1   chr1_15379512   Sample    T    C        0      0        2 
   1   chr1_15386665     AAsi    A    G        1      2        2 
   1   chr1_15386665     AKia    A    G        0      0        2 
   1   chr1_15386665     AOna    A    G        0      0        2 
   1   chr1_15386665     ASom    A    G        0      0        2 
   1   chr1_15386665     HCab    A    G        0      0        2 
   1   chr1_15386665     HPrz    A    G        0      0        2 
   1   chr1_15386665     ZBoe    A    G        0      0        2 
   1   chr1_15386665     ZGre    A    G        0      0        2 
   1   chr1_15386665     ZHar    A    G        0      0        2 
   1   chr1_15386665   Sample    A    G        0      0        2 
   1   chr1_15388243     AAsi    A    G        0      0        2 
   1   chr1_15388243     AKia    A    G        0      0        2 
   1   chr1_15388243     AOna    A    G        0      0        2 
   1   chr1_15388243     ASom    A    G        0      0        2 
   1   chr1_15388243     HCab    A    G        1      2        2 
   1   chr1_15388243     HPrz    A    G        1      2        2 
   1   chr1_15388243     ZBoe    A    G        0      0        2 
   1   chr1_15388243     ZGre    A    G        0      0        2 
   1   chr1_15388243     ZHar    A    G        0      0        2 
   1   chr1_15388243   Sample    A    G        1      2        2 
   1   chr1_15389629     AAsi    T    C        0      0        2 
   1   chr1_15389629     AKia    T    C        0      0        2 
   1   chr1_15389629     AOna    T    C        0      0        2 
   1   chr1_15389629     ASom    T    C        0      0        2 
   1   chr1_15389629     HCab    T    C        0      0        2 
   1   chr1_15389629     HPrz    T    C        0      0        2 
   1   chr1_15389629     ZBoe    T    C        1      2        2 
   1   chr1_15389629     ZGre    T    C        0      0        2 
   1   chr1_15389629     ZHar    T    C        0      0        2 
   1   chr1_15389629   Sample    T    C        0      0        2 
   1   chr1_15390431     AAsi    A    G        0      0        2 
   1   chr1_15390431     AKia    A    G        0      0        2 
   1   chr1_15390431     AOna    A    G        0      0        2 
   1   chr1_15390431     ASom    A    G        1      2        2 
   1   chr1_15390431     HCab    A    G        0      0        2 
   1   chr1_15390431     HPrz    A    G        0      0        2 
   1   chr1_15390431     ZBoe    A    G        0      0        2 
   1   chr1_15390431     ZGre    A    G        0      0        2 
   1   chr1_15390431     ZHar    A    G        0      0        2 
   1   chr1_15390431   Sample    A    G        0      0        2 
   1   chr1_15398214     AAsi    A    G        0      0        2 
   1   chr1_15398214     AKia    A    G        0      0        2 
   1   chr1_15398214     AOna    A    G        0      0        2 
   1   chr1_15398214     ASom    A    G        0      0        2 
   1   chr1_15398214     HCab    A    G        0      0        2 
   1   chr1_15398214     HPrz    A    G        0      0        2 
   1   chr1_15398214     ZBoe    A    G        0      0        2 
   1   chr1_15398214     ZGre    A    G        0      0        2 
   1   chr1_15398214     ZHar    A    G        1      2        2 
   1   chr1_15398214   Sample    A    G        0      0        2 
   1   chr1_15403004     AAsi    C    G        0      0        2 
   1   chr1_15403004     AKia    C    G        0      0        2 
   1   chr1_15403004     AOna    C    G        0      0        2 
   1   chr1_15403004     ASom    C    G        0      0        2 
   1   chr1_15403004     HCab    C    G        0      0        2 
   1   chr1_15403004     HPrz    C    G        0      0        2 
   1   chr1_15403004     ZBoe    C    G        0      0        2 
   1   chr1_15403004     ZGre    C    G        0      0        2 
   1   chr1_15403004     ZHar    C    G        1      2        2 
   1   chr1_15403004   Sample    C    G        0      0        2 
   1   chr1_15404925     AAsi    T    G        0      0        2 
   1   chr1_15404925     AKia    T    G        0      0        2 
   1   chr1_15404925     AOna    T    G        0      0        2 
   1   chr1_15404925     ASom    T    G        0      0        2 
   1   chr1_15404925     HCab    T    G        1      2        2 
   1   chr1_15404925     HPrz    T    G        1      2        2 
   1   chr1_15404925     ZBoe    T    G        0      0        2 
   1   chr1_15404925     ZGre    T    G        0      0        2 
   1   chr1_15404925     ZHar    T    G        0      0        2 
   1   chr1_15404925   Sample    T    G        1      2        2 
   1   chr1_15407776     AAsi    A    G        0      0        2 
   1   chr1_15407776     AKia    A    G        0      0        2 
   1   chr1_15407776     AOna    A    G        0      0        2 
   1   chr1_15407776     ASom    A    G        0      0        2 
   1   chr1_15407776     HCab    A    G        1      2        2 
   1   chr1_15407776     HPrz    A    G        1      2        2 
   1   chr1_15407776     ZBoe    A    G        0      0        2 
   1   chr1_15407776     ZGre    A    G        0      0        2 
   1   chr1_15407776     ZHar    A    G        0      0        2 
   1   chr1_15407776   Sample    A    G        1      2        2 
   1   chr1_15408396     AAsi    T    C        1      2        2 
   1   chr1_15408396     AKia    T    C        0      0        2 
   1   chr1_15408396     AOna    T    C        0      0        2 
   1   chr1_15408396     ASom    T    C        1      2        2 
   1   chr1_15408396     HCab    T    C        0      0        2 
   1   chr1_15408396     HPrz    T    C        0      0        2 
   1   chr1_15408396     ZBoe    T    C        0      0        2 
   1   chr1_15408396     ZGre    T    C        0      0        2 
   1   chr1_15408396     ZHar    T    C        0      0        2 
   1   chr1_15408396   Sample    T    C        0      0        2 
   1   chr1_15408684     AAsi    A    G        0      0        2 
   1   chr1_15408684     AKia    A    G        0      0        2 
   1   chr1_15408684     AOna    A    G        0      0        2 
   1   chr1_15408684     ASom    A    G        1      2        2 
   1   chr1_15408684     HCab    A    G        0      0        2 
   1   chr1_15408684     HPrz    A    G        0      0        2 
   1   chr1_15408684     ZBoe    A    G        0      0        2 
   1   chr1_15408684     ZGre    A    G        0      0        2 
   1   chr1_15408684     ZHar    A    G        0      0        2 
   1   chr1_15408684   Sample    A    G        0      0        2 
   1   chr1_15410192     AAsi    A    G        0      0        2 
   1   chr1_15410192     AKia    A    G        0      0        2 
   1   chr1_15410192     AOna    A    G        0      0        2 
   1   chr1_15410192     ASom    A    G        0      0        2 
   1   chr1_15410192     HCab    A    G        1      2        2 
   1   chr1_15410192     HPrz    A    G        1      2        2 
   1   chr1_15410192     ZBoe    A    G        0      0        2 
   1   chr1_15410192     ZGre    A    G        0      0        2 
   1   chr1_15410192     ZHar    A    G        0      0        2 
   1   chr1_15410192   Sample    A    G        1      2        2 
   1   chr1_15414592     AAsi    T    C        0      0        2 
   1   chr1_15414592     AKia    T    C        0      0        2 
   1   chr1_15414592     AOna    T    C        0      0        2 
   1   chr1_15414592     ASom    T    C        0      0        2 
   1   chr1_15414592     HCab    T    C        1      2        2 
   1   chr1_15414592     HPrz    T    C        1      2        2 
   1   chr1_15414592     ZBoe    T    C        0      0        2 
   1   chr1_15414592     ZGre    T    C        0      0        2 
   1   chr1_15414592     ZHar    T    C        0      0        2 
   1   chr1_15414592   Sample    T    C        1      2        2 
   1   chr1_15415854     AAsi    C    T        1      2        2 
   1   chr1_15415854     AKia    C    T        0      0        2 
   1   chr1_15415854     AOna    C    T        0      0        2 
   1   chr1_15415854     ASom    C    T        1      2        2 
   1   chr1_15415854     HCab    C    T        0      0        2 
   1   chr1_15415854     HPrz    C    T        0      0        2 
   1   chr1_15415854     ZBoe    C    T        0      0        2 
   1   chr1_15415854     ZGre    C    T        0      0        2 
   1   chr1_15415854     ZHar    C    T        0      0        2 
   1   chr1_15415854   Sample    C    T        0      0        2 
   1   chr1_15422444     AAsi    A    C        0      0        2 
   1   chr1_15422444     AKia    A    C        0      0        2 
   1   chr1_15422444     AOna    A    C        0      0        2 
   1   chr1_15422444     ASom    A    C        0      0        2 
   1   chr1_15422444     HCab    A    C        1      2        2 
   1   chr1_15422444     HPrz    A    C        1      2        2 
   1   chr1_15422444     ZBoe    A    C        0      0        2 
   1   chr1_15422444     ZGre    A    C        0      0        2 
   1   chr1_15422444     ZHar    A    C        0      0        2 
   1   chr1_15422444   Sample    A    C        1      2        2 
   1   chr1_15422492     AAsi    T    C        0      0        2 
   1   chr1_15422492     AKia    T    C      0.5      1        2 
   1   chr1_15422492     AOna    T    C      0.5      1        2 
   1   chr1_15422492     ASom    T    C        0      0        2 
   1   chr1_15422492     HCab    T    C        0      0        2 
   1   chr1_15422492     HPrz    T    C        0      0        2 
   1   chr1_15422492     ZBoe    T    C        0      0        2 
   1   chr1_15422492     ZGre    T    C        0      0        2 
   1   chr1_15422492     ZHar    T    C        0      0        2 
   1   chr1_15422492   Sample    T    C        0      0        2 
   1   chr1_15426144     AAsi    C    G        0      0        2 
   1   chr1_15426144     AKia    C    G        0      0        2 
   1   chr1_15426144     AOna    C    G        0      0        2 
   1   chr1_15426144     ASom    C    G        0      0        2 
   1   chr1_15426144     HCab    C    G        1      2        2 
   1   chr1_15426144     HPrz    C    G        1      2        2 
   1   chr1_15426144     ZBoe    C    G        0      0        2 
   1   chr1_15426144     ZGre    C    G        0      0        2 
   1   chr1_15426144     ZHar    C    G        0      0        2 
   1   chr1_15426144   Sample    C    G        1      2        2 
   1   chr1_15426253     AAsi    T    C        0      0        2 
   1   chr1_15426253     AKia    T    C        0      0        2 
   1   chr1_15426253     AOna    T    C        0      0        2 
   1   chr1_15426253     ASom    T    C        0      0        2 
   1   chr1_15426253     HCab    T    C        0      0        2 
   1   chr1_15426253     HPrz    T    C        0      0        2 
   1   chr1_15426253     ZBoe    T    C        0      0        2 
   1   chr1_15426253     ZGre    T    C        1      2        2 
   1   chr1_15426253     ZHar    T    C        0      0        2 
   1   chr1_15426253   Sample    T    C        0      0        2 
   1   chr1_15428664     AAsi    A    G        0      0        2 
   1   chr1_15428664     AKia    A    G        0      0        2 
   1   chr1_15428664     AOna    A    G        1      2        2 
   1   chr1_15428664     ASom    A    G        0      0        2 
   1   chr1_15428664     HCab    A    G        0      0        2 
   1   chr1_15428664     HPrz    A    G        0      0        2 
   1   chr1_15428664     ZBoe    A    G        0      0        2 
   1   chr1_15428664     ZGre    A    G        0      0        2 
   1   chr1_15428664     ZHar    A    G        0      0        2 
   1   chr1_15428664   Sample    A    G        0      0        2 
   1   chr1_15431117     AAsi    G    A        0      0        2 
   1   chr1_15431117     AKia    G    A        0      0        2 
   1   chr1_15431117     AOna    G    A        0      0        2 
   1   chr1_15431117     ASom    G    A        1      2        2 
   1   chr1_15431117     HCab    G    A        0      0        2 
   1   chr1_15431117     HPrz    G    A        0      0        2 
   1   chr1_15431117     ZBoe    G    A        0      0        2 
   1   chr1_15431117     ZGre    G    A        0      0        2 
   1   chr1_15431117     ZHar    G    A        0      0        2 
   1   chr1_15431117   Sample    G    A        0      0        2 
   1   chr1_15434078     AAsi    T    C      0.5      1        2 
   1   chr1_15434078     AKia    T    C        0      0        2 
   1   chr1_15434078     AOna    T    C        0      0        2 
   1   chr1_15434078     ASom    T    C        0      0        2 
   1   chr1_15434078     HCab    T    C      0.5      1        2 
   1   chr1_15434078     HPrz    T    C        0      0        2 
   1   chr1_15434078     ZBoe    T    C        0      0        2 
   1   chr1_15434078     ZGre    T    C        0      0        2 
   1   chr1_15434078     ZHar    T    C        0      0        2 
   1   chr1_15434078   Sample    T    C        0      0        2 
   1   chr1_15436574     AAsi    T    C        0      0        2 
   1   chr1_15436574     AKia    T    C        0      0        2 
   1   chr1_15436574     AOna    T    C      0.5      1        2 
   1   chr1_15436574     ASom    T    C        0      0        2 
   1   chr1_15436574     HCab    T    C        0      0        2 
   1   chr1_15436574     HPrz    T    C        0      0        2 
   1   chr1_15436574     ZBoe    T    C        0      0        2 
   1   chr1_15436574     ZGre    T    C        0      0        2 
   1   chr1_15436574     ZHar    T    C        0      0        2 
   1   chr1_15436574   Sample    T    C        0      0        2 
   1   chr1_15436847     AAsi    C    T        0      0        2 
   1   chr1_15436847     AKia    C    T        0      0        2 
   1   chr1_15436847     AOna    C    T        0      0        2 
   1   chr1_15436847     ASom    C    T        0      0        2 
   1   chr1_15436847     HCab    C    T        0      0        2 
   1   chr1_15436847     HPrz    C    T        0      0        2 
   1   chr1_15436847     ZBoe    C    T        0      0        2 
   1   chr1_15436847     ZGre    C    T        0      0        2 
   1   chr1_15436847     ZHar    C    T        1      2        2 
   1   chr1_15436847   Sample    C    T        0      0        2 
   1   chr1_15445878     AAsi    T    C        0      0        2 
   1   chr1_15445878     AKia    T    C        0      0        2 
   1   chr1_15445878     AOna    T    C        0      0        2 
   1   chr1_15445878     ASom    T    C        0      0        2 
   1   chr1_15445878     HCab    T    C        1      2        2 
   1   chr1_15445878     HPrz    T    C        1      2        2 
   1   chr1_15445878     ZBoe    T    C        0      0        2 
   1   chr1_15445878     ZGre    T    C        0      0        2 
   1   chr1_15445878     ZHar    T    C        0      0        2 
   1   chr1_15445878   Sample    T    C        0      0        2 
   1   chr1_15446940     AAsi    T    C        0      0        2 
   1   chr1_15446940     AKia    T    C        1      2        2 
   1   chr1_15446940     AOna    T    C        0      0        2 
   1   chr1_15446940     ASom    T    C        0      0        2 
   1   chr1_15446940     HCab    T    C        0      0        2 
   1   chr1_15446940     HPrz    T    C        0      0        2 
   1   chr1_15446940     ZBoe    T    C        0      0        2 
   1   chr1_15446940     ZGre    T    C        0      0        2 
   1   chr1_15446940     ZHar    T    C        0      0        2 
   1   chr1_15446940   Sample    T    C        0      0        2 
   1   chr1_15452532     AAsi    C    G        0      0        2 
   1   chr1_15452532     AKia    C    G        0      0        2 
   1   chr1_15452532     AOna    C    G        0      0        2 
   1   chr1_15452532     ASom    C    G        0      0        2 
   1   chr1_15452532     HCab    C    G        1      2        2 
   1   chr1_15452532     HPrz    C    G        1      2        2 
   1   chr1_15452532     ZBoe    C    G        0      0        2 
   1   chr1_15452532     ZGre    C    G        0      0        2 
   1   chr1_15452532     ZHar    C    G        0      0        2 
   1   chr1_15452532   Sample    C    G        1      2        2 
   1   chr1_15452617     AAsi    G    A        0      0        2 
   1   chr1_15452617     AKia    G    A        0      0        2 
   1   chr1_15452617     AOna    G    A        0      0        2 
   1   chr1_15452617     ASom    G    A        0      0        2 
   1   chr1_15452617     HCab    G    A        1      2        2 
   1   chr1_15452617     HPrz    G    A        1      2        2 
   1   chr1_15452617     ZBoe    G    A        0      0        2 
   1   chr1_15452617     ZGre    G    A        0      0        2 
   1   chr1_15452617     ZHar    G    A        0      0        2 
   1   chr1_15452617   Sample    G    A        1      2        2 
   1   chr1_15453292     AAsi    G    C        0      0        2 
   1   chr1_15453292     AKia    G    C        0      0        2 
   1   chr1_15453292     AOna    G    C        0      0        2 
   1   chr1_15453292     ASom    G    C        0      0        2 
   1   chr1_15453292     HCab    G    C        0      0        2 
   1   chr1_15453292     HPrz    G    C        0      0        2 
   1   chr1_15453292     ZBoe    G    C      0.5      1        2 
   1   chr1_15453292     ZGre    G    C        0      0        2 
   1   chr1_15453292     ZHar    G    C        0      0        2 
   1   chr1_15453292   Sample    G    C        0      0        2 
   1   chr1_15459131     AAsi    T    A        0      0        2 
   1   chr1_15459131     AKia    T    A        0      0        2 
   1   chr1_15459131     AOna    T    A        0      0        2 
   1   chr1_15459131     ASom    T    A        0      0        2 
   1   chr1_15459131     HCab    T    A        1      2        2 
   1   chr1_15459131     HPrz    T    A        1      2        2 
   1   chr1_15459131     ZBoe    T    A        0      0        2 
   1   chr1_15459131     ZGre    T    A        0      0        2 
   1   chr1_15459131     ZHar    T    A        0      0        2 
   1   chr1_15459131   Sample    T    A        1      2        2 
   1   chr1_15459251     AAsi    C    T        0      0        2 
   1   chr1_15459251     AKia    C    T        0      0        2 
   1   chr1_15459251     AOna    C    T        0      0        2 
   1   chr1_15459251     ASom    C    T        0      0        2 
   1   chr1_15459251     HCab    C    T        1      2        2 
   1   chr1_15459251     HPrz    C    T        1      2        2 
   1   chr1_15459251     ZBoe    C    T        0      0        2 
   1   chr1_15459251     ZGre    C    T        0      0        2 
   1   chr1_15459251     ZHar    C    T        0      0        2 
   1   chr1_15459251   Sample    C    T        1      2        2 
   1   chr1_15460105     AAsi    C    T        0      0        2 
   1   chr1_15460105     AKia    C    T        0      0        2 
   1   chr1_15460105     AOna    C    T        0      0        2 
   1   chr1_15460105     ASom    C    T        0      0        2 
   1   chr1_15460105     HCab    C    T        0      0        2 
   1   chr1_15460105     HPrz    C    T        0      0        2 
   1   chr1_15460105     ZBoe    C    T        1      2        2 
   1   chr1_15460105     ZGre    C    T        0      0        2 
   1   chr1_15460105     ZHar    C    T        0      0        2 
   1   chr1_15460105   Sample    C    T        0      0        2 
   1   chr1_15466391     AAsi    T    C        0      0        2 
   1   chr1_15466391     AKia    T    C        0      0        2 
   1   chr1_15466391     AOna    T    C        0      0        2 
   1   chr1_15466391     ASom    T    C        0      0        2 
   1   chr1_15466391     HCab    T    C        1      2        2 
   1   chr1_15466391     HPrz    T    C        1      2        2 
   1   chr1_15466391     ZBoe    T    C        0      0        2 
   1   chr1_15466391     ZGre    T    C        0      0        2 
   1   chr1_15466391     ZHar    T    C        0      0        2 
   1   chr1_15466391   Sample    T    C        1      2        2 
   1   chr1_15466521     AAsi    T    G        0      0        2 
   1   chr1_15466521     AKia    T    G        0      0        2 
   1   chr1_15466521     AOna    T    G      0.5      1        2 
   1   chr1_15466521     ASom    T    G        0      0        2 
   1   chr1_15466521     HCab    T    G        0      0        2 
   1   chr1_15466521     HPrz    T    G        0      0        2 
   1   chr1_15466521     ZBoe    T    G        0      0        2 
   1   chr1_15466521     ZGre    T    G        0      0        2 
   1   chr1_15466521     ZHar    T    G        0      0        2 
   1   chr1_15466521   Sample    T    G        0      0        2 
   1   chr1_15483391     AAsi    T    C        0      0        2 
   1   chr1_15483391     AKia    T    C        0      0        2 
   1   chr1_15483391     AOna    T    C      0.5      1        2 
   1   chr1_15483391     ASom    T    C        0      0        2 
   1   chr1_15483391     HCab    T    C        0      0        2 
   1   chr1_15483391     HPrz    T    C        0      0        2 
   1   chr1_15483391     ZBoe    T    C        0      0        2 
   1   chr1_15483391     ZGre    T    C        0      0        2 
   1   chr1_15483391     ZHar    T    C        0      0        2 
   1   chr1_15483391   Sample    T    C        0      0        2 
   1   chr1_15486822     AAsi    T    C        0      0        2 
   1   chr1_15486822     AKia    T    C        0      0        2 
   1   chr1_15486822     AOna    T    C        0      0        2 
   1   chr1_15486822     ASom    T    C        0      0        2 
   1   chr1_15486822     HCab    T    C        0      0        2 
   1   chr1_15486822     HPrz    T    C        0      0        2 
   1   chr1_15486822     ZBoe    T    C        0      0        2 
   1   chr1_15486822     ZGre    T    C        0      0        2 
   1   chr1_15486822     ZHar    T    C        1      2        2 
   1   chr1_15486822   Sample    T    C        0      0        2 
   1   chr1_15488104     AAsi    T    C        0      0        2 
   1   chr1_15488104     AKia    T    C      0.5      1        2 
   1   chr1_15488104     AOna    T    C        0      0        2 
   1   chr1_15488104     ASom    T    C        0      0        2 
   1   chr1_15488104     HCab    T    C        0      0        2 
   1   chr1_15488104     HPrz    T    C        0      0        2 
   1   chr1_15488104     ZBoe    T    C        0      0        2 
   1   chr1_15488104     ZGre    T    C        0      0        2 
   1   chr1_15488104     ZHar    T    C        0      0        2 
   1   chr1_15488104   Sample    T    C        0      0        2 
   1   chr1_15497047     AAsi    C    G        0      0        2 
   1   chr1_15497047     AKia    C    G        0      0        2 
   1   chr1_15497047     AOna    C    G      0.5      1        2 
   1   chr1_15497047     ASom    C    G        0      0        2 
   1   chr1_15497047     HCab    C    G        0      0        2 
   1   chr1_15497047     HPrz    C    G        0      0        2 
   1   chr1_15497047     ZBoe    C    G        0      0        2 
   1   chr1_15497047     ZGre    C    G        0      0        2 
   1   chr1_15497047     ZHar    C    G        0      0        2 
   1   chr1_15497047   Sample    C    G        0      0        2 
   1   chr1_15501985     AAsi    T    C        0      0        2 
   1   chr1_15501985     AKia    T    C        0      0        2 
   1   chr1_15501985     AOna    T    C        0      0        2 
   1   chr1_15501985     ASom    T    C        0      0        2 
   1   chr1_15501985     HCab    T    C        0      0        2 
   1   chr1_15501985     HPrz    T    C        0      0        2 
   1   chr1_15501985     ZBoe    T    C      0.5      1        2 
   1   chr1_15501985     ZGre    T    C        0      0        2 
   1   chr1_15501985     ZHar    T    C        0      0        2 
   1   chr1_15501985   Sample    T    C        0      0        2 
   1   chr1_15502396     AAsi    G    A        0      0        2 
   1   chr1_15502396     AKia    G    A        0      0        2 
   1   chr1_15502396     AOna    G    A        0      0        2 
   1   chr1_15502396     ASom    G    A        0      0        2 
   1   chr1_15502396     HCab    G    A        1      2        2 
   1   chr1_15502396     HPrz    G    A        1      2        2 
   1   chr1_15502396     ZBoe    G    A        0      0        2 
   1   chr1_15502396     ZGre    G    A        0      0        2 
   1   chr1_15502396     ZHar    G    A        0      0        2 
   1   chr1_15502396   Sample    G    A        1      2        2 
   1   chr1_15503065     AAsi    A    G        0      0        2 
   1   chr1_15503065     AKia    A    G        1      2        2 
   1   chr1_15503065     AOna    A    G        0      0        2 
   1   chr1_15503065     ASom    A    G        0      0        2 
   1   chr1_15503065     HCab    A    G        0      0        2 
   1   chr1_15503065     HPrz    A    G        0      0        2 
   1   chr1_15503065     ZBoe    A    G        0      0        2 
   1   chr1_15503065     ZGre    A    G        0      0        2 
   1   chr1_15503065     ZHar    A    G        0      0        2 
   1   chr1_15503065   Sample    A    G        0      0        2 
   1   chr1_15503192     AAsi    T    G        0      0        2 
   1   chr1_15503192     AKia    T    G        0      0        2 
   1   chr1_15503192     AOna    T    G        1      2        2 
   1   chr1_15503192     ASom    T    G        0      0        2 
   1   chr1_15503192     HCab    T    G        0      0        2 
   1   chr1_15503192     HPrz    T    G        0      0        2 
   1   chr1_15503192     ZBoe    T    G        0      0        2 
   1   chr1_15503192     ZGre    T    G        1      2        2 
   1   chr1_15503192     ZHar    T    G        0      0        2 
   1   chr1_15503192   Sample    T    G        0      0        2 
   1   chr1_15506599     AAsi    C    G        0      0        2 
   1   chr1_15506599     AKia    C    G        0      0        2 
   1   chr1_15506599     AOna    C    G        0      0        2 
   1   chr1_15506599     ASom    C    G        0      0        2 
   1   chr1_15506599     HCab    C    G        0      0        2 
   1   chr1_15506599     HPrz    C    G        0      0        2 
   1   chr1_15506599     ZBoe    C    G      0.5      1        2 
   1   chr1_15506599     ZGre    C    G        0      0        2 
   1   chr1_15506599     ZHar    C    G        0      0        2 
   1   chr1_15506599   Sample    C    G        0      0        2 
   1   chr1_15506848     AAsi    T    A        0      0        2 
   1   chr1_15506848     AKia    T    A        0      0        2 
   1   chr1_15506848     AOna    T    A        0      0        2 
   1   chr1_15506848     ASom    T    A        0      0        2 
   1   chr1_15506848     HCab    T    A        1      2        2 
   1   chr1_15506848     HPrz    T    A        1      2        2 
   1   chr1_15506848     ZBoe    T    A        0      0        2 
   1   chr1_15506848     ZGre    T    A        0      0        2 
   1   chr1_15506848     ZHar    T    A        0      0        2 
   1   chr1_15506848   Sample    T    A        1      2        2 
   1   chr1_15507043     AAsi    A    G        0      0        2 
   1   chr1_15507043     AKia    A    G        0      0        2 
   1   chr1_15507043     AOna    A    G        0      0        2 
   1   chr1_15507043     ASom    A    G        0      0        2 
   1   chr1_15507043     HCab    A    G        1      2        2 
   1   chr1_15507043     HPrz    A    G        1      2        2 
   1   chr1_15507043     ZBoe    A    G        0      0        2 
   1   chr1_15507043     ZGre    A    G        0      0        2 
   1   chr1_15507043     ZHar    A    G        0      0        2 
   1   chr1_15507043   Sample    A    G        1      2        2 
   1   chr1_15507106     AAsi    T    G        1      2        2 
   1   chr1_15507106     AKia    T    G        0      0        2 
   1   chr1_15507106     AOna    T    G        0      0        2 
   1   chr1_15507106     ASom    T    G        1      2        2 
   1   chr1_15507106     HCab    T    G        0      0        2 
   1   chr1_15507106     HPrz    T    G        0      0        2 
   1   chr1_15507106     ZBoe    T    G        0      0        2 
   1   chr1_15507106     ZGre    T    G        0      0        2 
   1   chr1_15507106     ZHar    T    G        0      0        2 
   1   chr1_15507106   Sample    T    G        0      0        2 
   1   chr1_15514828     AAsi    A    G        0      0        2 
   1   chr1_15514828     AKia    A    G        0      0        2 
   1   chr1_15514828     AOna    A    G        0      0        2 
   1   chr1_15514828     ASom    A    G        0      0        2 
   1   chr1_15514828     HCab    A    G        0      0        2 
   1   chr1_15514828     HPrz    A    G        0      0        2 
   1   chr1_15514828     ZBoe    A    G        0      0        2 
   1   chr1_15514828     ZGre    A    G        1      2        2 
   1   chr1_15514828     ZHar    A    G        0      0        2 
   1   chr1_15514828   Sample    A    G        0      0        2 
   1   chr1_15520077     AAsi    A    C        0      0        2 
   1   chr1_15520077     AKia    A    C        1      2        2 
   1   chr1_15520077     AOna    A    C        0      0        2 
   1   chr1_15520077     ASom    A    C        0      0        2 
   1   chr1_15520077     HCab    A    C        0      0        2 
   1   chr1_15520077     HPrz    A    C        0      0        2 
   1   chr1_15520077     ZBoe    A    C        0      0        2 
   1   chr1_15520077     ZGre    A    C        0      0        2 
   1   chr1_15520077     ZHar    A    C        0      0        2 
   1   chr1_15520077   Sample    A    C        0      0        2 
   1   chr1_15524263     AAsi    C    T        0      0        2 
   1   chr1_15524263     AKia    C    T        0      0        2 
   1   chr1_15524263     AOna    C    T      0.5      1        2 
   1   chr1_15524263     ASom    C    T        0      0        2 
   1   chr1_15524263     HCab    C    T        0      0        2 
   1   chr1_15524263     HPrz    C    T        0      0        2 
   1   chr1_15524263     ZBoe    C    T        0      0        2 
   1   chr1_15524263     ZGre    C    T        0      0        2 
   1   chr1_15524263     ZHar    C    T        0      0        2 
   1   chr1_15524263   Sample    C    T        0      0        2 
   1   chr1_15534511     AAsi    T    G        0      0        2 
   1   chr1_15534511     AKia    T    G        0      0        2 
   1   chr1_15534511     AOna    T    G      0.5      1        2 
   1   chr1_15534511     ASom    T    G        0      0        2 
   1   chr1_15534511     HCab    T    G        0      0        2 
   1   chr1_15534511     HPrz    T    G        0      0        2 
   1   chr1_15534511     ZBoe    T    G        0      0        2 
   1   chr1_15534511     ZGre    T    G        0      0        2 
   1   chr1_15534511     ZHar    T    G        0      0        2 
   1   chr1_15534511   Sample    T    G        0      0        2 
   1   chr1_15535132     AAsi    T    G        0      0        2 
   1   chr1_15535132     AKia    T    G        0      0        2 
   1   chr1_15535132     AOna    T    G        1      2        2 
   1   chr1_15535132     ASom    T    G        0      0        2 
   1   chr1_15535132     HCab    T    G        0      0        2 
   1   chr1_15535132     HPrz    T    G        0      0        2 
   1   chr1_15535132     ZBoe    T    G        0      0        2 
   1   chr1_15535132     ZGre    T    G        0      0        2 
   1   chr1_15535132     ZHar    T    G        0      0        2 
   1   chr1_15535132   Sample    T    G        0      0        2 
   1   chr1_15536511     AAsi    A    G        0      0        2 
   1   chr1_15536511     AKia    A    G        0      0        2 
   1   chr1_15536511     AOna    A    G        0      0        2 
   1   chr1_15536511     ASom    A    G        0      0        2 
   1   chr1_15536511     HCab    A    G      0.5      1        2 
   1   chr1_15536511     HPrz    A    G        0      0        2 
   1   chr1_15536511     ZBoe    A    G        0      0        2 
   1   chr1_15536511     ZGre    A    G        0      0        2 
   1   chr1_15536511     ZHar    A    G        0      0        2 
   1   chr1_15536511   Sample    A    G        1      2        2 
   1   chr1_15538451     AAsi    C    T        1      2        2 
   1   chr1_15538451     AKia    C    T        0      0        2 
   1   chr1_15538451     AOna    C    T        0      0        2 
   1   chr1_15538451     ASom    C    T        0      0        2 
   1   chr1_15538451     HCab    C    T        0      0        2 
   1   chr1_15538451     HPrz    C    T        0      0        2 
   1   chr1_15538451     ZBoe    C    T        0      0        2 
   1   chr1_15538451     ZGre    C    T        0      0        2 
   1   chr1_15538451     ZHar    C    T        0      0        2 
   1   chr1_15538451   Sample    C    T        0      0        2 
   1   chr1_15546542     AAsi    A    G        0      0        2 
   1   chr1_15546542     AKia    A    G        0      0        2 
   1   chr1_15546542     AOna    A    G        0      0        2 
   1   chr1_15546542     ASom    A    G        0      0        2 
   1   chr1_15546542     HCab    A    G        1      2        2 
   1   chr1_15546542     HPrz    A    G        1      2        2 
   1   chr1_15546542     ZBoe    A    G        0      0        2 
   1   chr1_15546542     ZGre    A    G        0      0        2 
   1   chr1_15546542     ZHar    A    G        0      0        2 
   1   chr1_15546542   Sample    A    G        1      2        2 
   1   chr1_15549564     AAsi    A    T        1      2        2 
   1   chr1_15549564     AKia    A    T        0      0        2 
   1   chr1_15549564     AOna    A    T        0      0        2 
   1   chr1_15549564     ASom    A    T        0      0        2 
   1   chr1_15549564     HCab    A    T        0      0        2 
   1   chr1_15549564     HPrz    A    T        0      0        2 
   1   chr1_15549564     ZBoe    A    T        0      0        2 
   1   chr1_15549564     ZGre    A    T        0      0        2 
   1   chr1_15549564     ZHar    A    T        0      0        2 
   1   chr1_15549564   Sample    A    T        0      0        2 
   1   chr1_15552291     AAsi    G    A        0      0        2 
   1   chr1_15552291     AKia    G    A        0      0        2 
   1   chr1_15552291     AOna    G    A        0      0        2 
   1   chr1_15552291     ASom    G    A        0      0        2 
   1   chr1_15552291     HCab    G    A        1      2        2 
   1   chr1_15552291     HPrz    G    A        1      2        2 
   1   chr1_15552291     ZBoe    G    A        0      0        2 
   1   chr1_15552291     ZGre    G    A        0      0        2 
   1   chr1_15552291     ZHar    G    A        0      0        2 
   1   chr1_15552291   Sample    G    A        1      2        2 
   1   chr1_15561045     AAsi    C    G        0      0        2 
   1   chr1_15561045     AKia    C    G        0      0        2 
   1   chr1_15561045     AOna    C    G        0      0        2 
   1   chr1_15561045     ASom    C    G        0      0        2 
   1   chr1_15561045     HCab    C    G        1      2        2 
   1   chr1_15561045     HPrz    C    G        1      2        2 
   1   chr1_15561045     ZBoe    C    G        0      0        2 
   1   chr1_15561045     ZGre    C    G        0      0        2 
   1   chr1_15561045     ZHar    C    G        0      0        2 
   1   chr1_15561045   Sample    C    G        1      2        2 
   1   chr1_15575657     AAsi    A    C        0      0        2 
   1   chr1_15575657     AKia    A    C        0      0        2 
   1   chr1_15575657     AOna    A    C        0      0        2 
   1   chr1_15575657     ASom    A    C        1      2        2 
   1   chr1_15575657     HCab    A    C        0      0        2 
   1   chr1_15575657     HPrz    A    C        0      0        2 
   1   chr1_15575657     ZBoe    A    C        0      0        2 
   1   chr1_15575657     ZGre    A    C        0      0        2 
   1   chr1_15575657     ZHar    A    C        0      0        2 
   1   chr1_15575657   Sample    A    C        0      0        2 
   1   chr1_15583634     AAsi    T    C      0.5      1        2 
   1   chr1_15583634     AKia    T    C        0      0        2 
   1   chr1_15583634     AOna    T    C        0      0        2 
   1   chr1_15583634     ASom    T    C        0      0        2 
   1   chr1_15583634     HCab    T    C        0      0        2 
   1   chr1_15583634     HPrz    T    C        0      0        2 
   1   chr1_15583634     ZBoe    T    C        0      0        2 
   1   chr1_15583634     ZGre    T    C        0      0        2 
   1   chr1_15583634     ZHar    T    C        0      0        2 
   1   chr1_15583634   Sample    T    C        0      0        2 
   1   chr1_15585785     AAsi    T    C      0.5      1        2 
   1   chr1_15585785     AKia    T    C        0      0        2 
   1   chr1_15585785     AOna    T    C        0      0        2 
   1   chr1_15585785     ASom    T    C        1      2        2 
   1   chr1_15585785     HCab    T    C        0      0        2 
   1   chr1_15585785     HPrz    T    C        0      0        2 
   1   chr1_15585785     ZBoe    T    C      0.5      1        2 
   1   chr1_15585785     ZGre    T    C        0      0        2 
   1   chr1_15585785     ZHar    T    C        0      0        2 
   1   chr1_15585785   Sample    T    C        0      0        2 
   1   chr1_15588738     AAsi    T    C        0      0        2 
   1   chr1_15588738     AKia    T    C        0      0        2 
   1   chr1_15588738     AOna    T    C        0      0        2 
   1   chr1_15588738     ASom    T    C        0      0        2 
   1   chr1_15588738     HCab    T    C        1      2        2 
   1   chr1_15588738     HPrz    T    C        1      2        2 
   1   chr1_15588738     ZBoe    T    C        0      0        2 
   1   chr1_15588738     ZGre    T    C        0      0        2 
   1   chr1_15588738     ZHar    T    C        0      0        2 
   1   chr1_15588738   Sample    T    C        1      2        2 
   1   chr1_15590880     AAsi    A    C        0      0        2 
   1   chr1_15590880     AKia    A    C        0      0        2 
   1   chr1_15590880     AOna    A    C      0.5      1        2 
   1   chr1_15590880     ASom    A    C        0      0        2 
   1   chr1_15590880     HCab    A    C        0      0        2 
   1   chr1_15590880     HPrz    A    C        0      0        2 
   1   chr1_15590880     ZBoe    A    C        0      0        2 
   1   chr1_15590880     ZGre    A    C        0      0        2 
   1   chr1_15590880     ZHar    A    C        0      0        2 
   1   chr1_15590880   Sample    A    C        0      0        2 
   1   chr1_15599700     AAsi    A    G        0      0        2 
   1   chr1_15599700     AKia    A    G        0      0        2 
   1   chr1_15599700     AOna    A    G        0      0        2 
   1   chr1_15599700     ASom    A    G        0      0        2 
   1   chr1_15599700     HCab    A    G        1      2        2 
   1   chr1_15599700     HPrz    A    G        1      2        2 
   1   chr1_15599700     ZBoe    A    G        0      0        2 
   1   chr1_15599700     ZGre    A    G        0      0        2 
   1   chr1_15599700     ZHar    A    G        0      0        2 
   1   chr1_15599700   Sample    A    G        1      2        2 
   1   chr1_15600058     AAsi    A    G        0      0        2 
   1   chr1_15600058     AKia    A    G        0      0        2 
   1   chr1_15600058     AOna    A    G        0      0        2 
   1   chr1_15600058     ASom    A    G        0      0        2 
   1   chr1_15600058     HCab    A    G        0      0        2 
   1   chr1_15600058     HPrz    A    G        0      0        2 
   1   chr1_15600058     ZBoe    A    G      0.5      1        2 
   1   chr1_15600058     ZGre    A    G        0      0        2 
   1   chr1_15600058     ZHar    A    G        0      0        2 
   1   chr1_15600058   Sample    A    G        0      0        2 
   1   chr1_15603983     AAsi    T    C        0      0        2 
   1   chr1_15603983     AKia    T    C        0      0        2 
   1   chr1_15603983     AOna    T    C        0      0        2 
   1   chr1_15603983     ASom    T    C        0      0        2 
   1   chr1_15603983     HCab    T    C        1      2        2 
   1   chr1_15603983     HPrz    T    C      0.5      1        2 
   1   chr1_15603983     ZBoe    T    C        0      0        2 
   1   chr1_15603983     ZGre    T    C        0      0        2 
   1   chr1_15603983     ZHar    T    C        0      0        2 
   1   chr1_15603983   Sample    T    C        1      2        2 
   1   chr1_15606055     AAsi    A    G        0      0        2 
   1   chr1_15606055     AKia    A    G        0      0        2 
   1   chr1_15606055     AOna    A    G        1      2        2 
   1   chr1_15606055     ASom    A    G        0      0        2 
   1   chr1_15606055     HCab    A    G        0      0        2 
   1   chr1_15606055     HPrz    A    G        0      0        2 
   1   chr1_15606055     ZBoe    A    G        0      0        2 
   1   chr1_15606055     ZGre    A    G        0      0        2 
   1   chr1_15606055     ZHar    A    G        0      0        2 
   1   chr1_15606055   Sample    A    G        0      0        2 
   1   chr1_15610617     AAsi    C    T        1      2        2 
   1   chr1_15610617     AKia    C    T        0      0        2 
   1   chr1_15610617     AOna    C    T        0      0        2 
   1   chr1_15610617     ASom    C    T        1      2        2 
   1   chr1_15610617     HCab    C    T        0      0        2 
   1   chr1_15610617     HPrz    C    T        0      0        2 
   1   chr1_15610617     ZBoe    C    T        0      0        2 
   1   chr1_15610617     ZGre    C    T        0      0        2 
   1   chr1_15610617     ZHar    C    T        0      0        2 
   1   chr1_15610617   Sample    C    T        0      0        2 
   1   chr1_15611009     AAsi    G    A        0      0        2 
   1   chr1_15611009     AKia    G    A        0      0        2 
   1   chr1_15611009     AOna    G    A        0      0        2 
   1   chr1_15611009     ASom    G    A        0      0        2 
   1   chr1_15611009     HCab    G    A        0      0        2 
   1   chr1_15611009     HPrz    G    A        0      0        2 
   1   chr1_15611009     ZBoe    G    A        0      0        2 
   1   chr1_15611009     ZGre    G    A        0      0        2 
   1   chr1_15611009     ZHar    G    A      0.5      1        2 
   1   chr1_15611009   Sample    G    A        0      0        2 
   1   chr1_15615214     AAsi    A    C        0      0        2 
   1   chr1_15615214     AKia    A    C        0      0        2 
   1   chr1_15615214     AOna    A    C        0      0        2 
   1   chr1_15615214     ASom    A    C      0.5      1        2 
   1   chr1_15615214     HCab    A    C        0      0        2 
   1   chr1_15615214     HPrz    A    C        0      0        2 
   1   chr1_15615214     ZBoe    A    C        0      0        2 
   1   chr1_15615214     ZGre    A    C        0      0        2 
   1   chr1_15615214     ZHar    A    C        0      0        2 
   1   chr1_15615214   Sample    A    C        0      0        2 
   1   chr1_15615692     AAsi    T    C        0      0        2 
   1   chr1_15615692     AKia    T    C        0      0        2 
   1   chr1_15615692     AOna    T    C        0      0        2 
   1   chr1_15615692     ASom    T    C        0      0        2 
   1   chr1_15615692     HCab    T    C        0      0        2 
   1   chr1_15615692     HPrz    T    C        0      0        2 
   1   chr1_15615692     ZBoe    T    C      0.5      1        2 
   1   chr1_15615692     ZGre    T    C        0      0        2 
   1   chr1_15615692     ZHar    T    C        0      0        2 
   1   chr1_15615692   Sample    T    C        0      0        2 
   1   chr1_15619911     AAsi    A    G        0      0        2 
   1   chr1_15619911     AKia    A    G        0      0        2 
   1   chr1_15619911     AOna    A    G        0      0        2 
   1   chr1_15619911     ASom    A    G        0      0        2 
   1   chr1_15619911     HCab    A    G        1      2        2 
   1   chr1_15619911     HPrz    A    G        1      2        2 
   1   chr1_15619911     ZBoe    A    G        0      0        2 
   1   chr1_15619911     ZGre    A    G        0      0        2 
   1   chr1_15619911     ZHar    A    G        0      0        2 
   1   chr1_15619911   Sample    A    G        0      0        2 
   1   chr1_15627138     AAsi    A    G        0      0        2 
   1   chr1_15627138     AKia    A    G        0      0        2 
   1   chr1_15627138     AOna    A    G        0      0        2 
   1   chr1_15627138     ASom    A    G        0      0        2 
   1   chr1_15627138     HCab    A    G        1      2        2 
   1   chr1_15627138     HPrz    A    G        1      2        2 
   1   chr1_15627138     ZBoe    A    G        0      0        2 
   1   chr1_15627138     ZGre    A    G        0      0        2 
   1   chr1_15627138     ZHar    A    G        0      0        2 
   1   chr1_15627138   Sample    A    G        1      2        2 
   1   chr1_15628197     AAsi    T    C        0      0        2 
   1   chr1_15628197     AKia    T    C        0      0        2 
   1   chr1_15628197     AOna    T    C        0      0        2 
   1   chr1_15628197     ASom    T    C        0      0        2 
   1   chr1_15628197     HCab    T    C        0      0        2 
   1   chr1_15628197     HPrz    T    C      0.5      1        2 
   1   chr1_15628197     ZBoe    T    C        0      0        2 
   1   chr1_15628197     ZGre    T    C        0      0        2 
   1   chr1_15628197     ZHar    T    C        0      0        2 
   1   chr1_15628197   Sample    T    C        1      2        2 
   1   chr1_15634599     AAsi    A    G        0      0        2 
   1   chr1_15634599     AKia    A    G        1      2        2 
   1   chr1_15634599     AOna    A    G        1      2        2 
   1   chr1_15634599     ASom    A    G        0      0        2 
   1   chr1_15634599     HCab    A    G        0      0        2 
   1   chr1_15634599     HPrz    A    G        0      0        2 
   1   chr1_15634599     ZBoe    A    G        0      0        2 
   1   chr1_15634599     ZGre    A    G        0      0        2 
   1   chr1_15634599     ZHar    A    G        0      0        2 
   1   chr1_15634599   Sample    A    G        0      0        2 
   1   chr1_15635818     AAsi    A    G        0      0        2 
   1   chr1_15635818     AKia    A    G        0      0        2 
   1   chr1_15635818     AOna    A    G        0      0        2 
   1   chr1_15635818     ASom    A    G        0      0        2 
   1   chr1_15635818     HCab    A    G      0.5      1        2 
   1   chr1_15635818     HPrz    A    G        1      2        2 
   1   chr1_15635818     ZBoe    A    G        0      0        2 
   1   chr1_15635818     ZGre    A    G        0      0        2 
   1   chr1_15635818     ZHar    A    G        0      0        2 
   1   chr1_15635818   Sample    A    G        1      2        2 
   1   chr1_15635928     AAsi    C    G        0      0        2 
   1   chr1_15635928     AKia    C    G        0      0        2 
   1   chr1_15635928     AOna    C    G        0      0        2 
   1   chr1_15635928     ASom    C    G        0      0        2 
   1   chr1_15635928     HCab    C    G        0      0        2 
   1   chr1_15635928     HPrz    C    G        1      2        2 
   1   chr1_15635928     ZBoe    C    G        0      0        2 
   1   chr1_15635928     ZGre    C    G        0      0        2 
   1   chr1_15635928     ZHar    C    G        0      0        2 
   1   chr1_15635928   Sample    C    G        0      0        2 
   1   chr1_15648140     AAsi    G    C        0      0        2 
   1   chr1_15648140     AKia    G    C        0      0        2 
   1   chr1_15648140     AOna    G    C        0      0        2 
   1   chr1_15648140     ASom    G    C        0      0        2 
   1   chr1_15648140     HCab    G    C        1      2        2 
   1   chr1_15648140     HPrz    G    C        1      2        2 
   1   chr1_15648140     ZBoe    G    C        0      0        2 
   1   chr1_15648140     ZGre    G    C        0      0        2 
   1   chr1_15648140     ZHar    G    C        0      0        2 
   1   chr1_15648140   Sample    G    C        1      2        2 
   1   chr1_15664443     AAsi    C    G        0      0        2 
   1   chr1_15664443     AKia    C    G        0      0        2 
   1   chr1_15664443     AOna    C    G        1      2        2 
   1   chr1_15664443     ASom    C    G        0      0        2 
   1   chr1_15664443     HCab    C    G        1      2        2 
   1   chr1_15664443     HPrz    C    G        1      2        2 
   1   chr1_15664443     ZBoe    C    G        0      0        2 
   1   chr1_15664443     ZGre    C    G        0      0        2 
   1   chr1_15664443     ZHar    C    G        0      0        2 
   1   chr1_15664443   Sample    C    G        1      2        2 
   1   chr1_15672163     AAsi    C    A        0      0        2 
   1   chr1_15672163     AKia    C    A        0      0        2 
   1   chr1_15672163     AOna    C    A        0      0        2 
   1   chr1_15672163     ASom    C    A        0      0        2 
   1   chr1_15672163     HCab    C    A      0.5      1        2 
   1   chr1_15672163     HPrz    C    A        0      0        2 
   1   chr1_15672163     ZBoe    C    A        0      0        2 
   1   chr1_15672163     ZGre    C    A        0      0        2 
   1   chr1_15672163     ZHar    C    A        0      0        2 
   1   chr1_15672163   Sample    C    A        0      0        2 
   1   chr1_15672842     AAsi    C    T        0      0        2 
   1   chr1_15672842     AKia    C    T        0      0        2 
   1   chr1_15672842     AOna    C    T        0      0        2 
   1   chr1_15672842     ASom    C    T        0      0        2 
   1   chr1_15672842     HCab    C    T      0.5      1        2 
   1   chr1_15672842     HPrz    C    T      0.5      1        2 
   1   chr1_15672842     ZBoe    C    T        0      0        2 
   1   chr1_15672842     ZGre    C    T        0      0        2 
   1   chr1_15672842     ZHar    C    T        0      0        2 
   1   chr1_15672842   Sample    C    T        1      2        2 
   1   chr1_15692320     AAsi    G    C        0      0        2 
   1   chr1_15692320     AKia    G    C        0      0        2 
   1   chr1_15692320     AOna    G    C        0      0        2 
   1   chr1_15692320     ASom    G    C        0      0        2 
   1   chr1_15692320     HCab    G    C      0.5      1        2 
   1   chr1_15692320     HPrz    G    C        0      0        2 
   1   chr1_15692320     ZBoe    G    C        0      0        2 
   1   chr1_15692320     ZGre    G    C        0      0        2 
   1   chr1_15692320     ZHar    G    C        0      0        2 
   1   chr1_15692320   Sample    G    C        0      0        2 
   1   chr1_15703968     AAsi    C    G        0      0        2 
   1   chr1_15703968     AKia    C    G        0      0        2 
   1   chr1_15703968     AOna    C    G        0      0        2 
   1   chr1_15703968     ASom    C    G        0      0        2 
   1   chr1_15703968     HCab    C    G        1      2        2 
   1   chr1_15703968     HPrz    C    G        1      2        2 
   1   chr1_15703968     ZBoe    C    G        0      0        2 
   1   chr1_15703968     ZGre    C    G        0      0        2 
   1   chr1_15703968     ZHar    C    G        0      0        2 
   1   chr1_15703968   Sample    C    G        1      2        2 
   1   chr1_15715687     AAsi    C    T        0      0        2 
   1   chr1_15715687     AKia    C    T        0      0        2 
   1   chr1_15715687     AOna    C    T        0      0        2 
   1   chr1_15715687     ASom    C    T        0      0        2 
   1   chr1_15715687     HCab    C    T        0      0        2 
   1   chr1_15715687     HPrz    C    T        0      0        2 
   1   chr1_15715687     ZBoe    C    T      0.5      1        2 
   1   chr1_15715687     ZGre    C    T        0      0        2 
   1   chr1_15715687     ZHar    C    T        0      0        2 
   1   chr1_15715687   Sample    C    T        0      0        2 
   1   chr1_15716177     AAsi    A    C        0      0        2 
   1   chr1_15716177     AKia    A    C        0      0        2 
   1   chr1_15716177     AOna    A    C        0      0        2 
   1   chr1_15716177     ASom    A    C        1      2        2 
   1   chr1_15716177     HCab    A    C        0      0        2 
   1   chr1_15716177     HPrz    A    C        0      0        2 
   1   chr1_15716177     ZBoe    A    C        0      0        2 
   1   chr1_15716177     ZGre    A    C        0      0        2 
   1   chr1_15716177     ZHar    A    C        0      0        2 
   1   chr1_15716177   Sample    A    C        0      0        2 
   1   chr1_15716628     AAsi    C    T        0      0        2 
   1   chr1_15716628     AKia    C    T        0      0        2 
   1   chr1_15716628     AOna    C    T        0      0        2 
   1   chr1_15716628     ASom    C    T        0      0        2 
   1   chr1_15716628     HCab    C    T        0      0        2 
   1   chr1_15716628     HPrz    C    T        0      0        2 
   1   chr1_15716628     ZBoe    C    T        0      0        2 
   1   chr1_15716628     ZGre    C    T        0      0        2 
   1   chr1_15716628     ZHar    C    T      0.5      1        2 
   1   chr1_15716628   Sample    C    T        0      0        2 
   1   chr1_15719850     AAsi    G    T        0      0        2 
   1   chr1_15719850     AKia    G    T        0      0        2 
   1   chr1_15719850     AOna    G    T        0      0        2 
   1   chr1_15719850     ASom    G    T        0      0        2 
   1   chr1_15719850     HCab    G    T      0.5      1        2 
   1   chr1_15719850     HPrz    G    T        0      0        2 
   1   chr1_15719850     ZBoe    G    T        0      0        2 
   1   chr1_15719850     ZGre    G    T        0      0        2 
   1   chr1_15719850     ZHar    G    T        0      0        2 
   1   chr1_15719850   Sample    G    T        0      0        2 
   1   chr1_15736140     AAsi    A    G        0      0        2 
   1   chr1_15736140     AKia    A    G      0.5      1        2 
   1   chr1_15736140     AOna    A    G        0      0        2 
   1   chr1_15736140     ASom    A    G        0      0        2 
   1   chr1_15736140     HCab    A    G        0      0        2 
   1   chr1_15736140     HPrz    A    G        0      0        2 
   1   chr1_15736140     ZBoe    A    G        0      0        2 
   1   chr1_15736140     ZGre    A    G        0      0        2 
   1   chr1_15736140     ZHar    A    G        0      0        2 
   1   chr1_15736140   Sample    A    G        0      0        2 
   1   chr1_15740930     AAsi    G    A        0      0        2 
   1   chr1_15740930     AKia    G    A        0      0        2 
   1   chr1_15740930     AOna    G    A        1      2        2 
   1   chr1_15740930     ASom    G    A        0      0        2 
   1   chr1_15740930     HCab    G    A        0      0        2 
   1   chr1_15740930     HPrz    G    A        0      0        2 
   1   chr1_15740930     ZBoe    G    A        0      0        2 
   1   chr1_15740930     ZGre    G    A        0      0        2 
   1   chr1_15740930     ZHar    G    A        0      0        2 
   1   chr1_15740930   Sample    G    A        0      0        2 
   1   chr1_15742504     AAsi    C    T        0      0        2 
   1   chr1_15742504     AKia    C    T        0      0        2 
   1   chr1_15742504     AOna    C    T        0      0        2 
   1   chr1_15742504     ASom    C    T        0      0        2 
   1   chr1_15742504     HCab    C    T        0      0        2 
   1   chr1_15742504     HPrz    C    T        0      0        2 
   1   chr1_15742504     ZBoe    C    T      0.5      1        2 
   1   chr1_15742504     ZGre    C    T        0      0        2 
   1   chr1_15742504     ZHar    C    T        0      0        2 
   1   chr1_15742504   Sample    C    T        0      0        2 
   1   chr1_15743079     AAsi    A    G        0      0        2 
   1   chr1_15743079     AKia    A    G        0      0        2 
   1   chr1_15743079     AOna    A    G        0      0        2 
   1   chr1_15743079     ASom    A    G        0      0        2 
   1   chr1_15743079     HCab    A    G        0      0        2 
   1   chr1_15743079     HPrz    A    G        0      0        2 
   1   chr1_15743079     ZBoe    A    G        0      0        2 
   1   chr1_15743079     ZGre    A    G        0      0        2 
   1   chr1_15743079     ZHar    A    G        1      2        2 
   1   chr1_15743079   Sample    A    G        0      0        2 
   1   chr1_15746959     AAsi    C    T        0      0        2 
   1   chr1_15746959     AKia    C    T        0      0        2 
   1   chr1_15746959     AOna    C    T        0      0        2 
   1   chr1_15746959     ASom    C    T        0      0        2 
   1   chr1_15746959     HCab    C    T      0.5      1        2 
   1   chr1_15746959     HPrz    C    T        1      2        2 
   1   chr1_15746959     ZBoe    C    T        0      0        2 
   1   chr1_15746959     ZGre    C    T        0      0        2 
   1   chr1_15746959     ZHar    C    T        0      0        2 
   1   chr1_15746959   Sample    C    T        0      0        2 
   1   chr1_15753738     AAsi    A    G        0      0        2 
   1   chr1_15753738     AKia    A    G        0      0        2 
   1   chr1_15753738     AOna    A    G        0      0        2 
   1   chr1_15753738     ASom    A    G        0      0        2 
   1   chr1_15753738     HCab    A    G        0      0        2 
   1   chr1_15753738     HPrz    A    G        0      0        2 
   1   chr1_15753738     ZBoe    A    G      0.5      1        2 
   1   chr1_15753738     ZGre    A    G        0      0        2 
   1   chr1_15753738     ZHar    A    G        0      0        2 
   1   chr1_15753738   Sample    A    G        0      0        2 
   1   chr1_15759733     AAsi    A    C        0      0        2 
   1   chr1_15759733     AKia    A    C        0      0        2 
   1   chr1_15759733     AOna    A    C        0      0        2 
   1   chr1_15759733     ASom    A    C        0      0        2 
   1   chr1_15759733     HCab    A    C        0      0        2 
   1   chr1_15759733     HPrz    A    C        0      0        2 
   1   chr1_15759733     ZBoe    A    C        0      0        2 
   1   chr1_15759733     ZGre    A    C        0      0        2 
   1   chr1_15759733     ZHar    A    C        1      2        2 
   1   chr1_15759733   Sample    A    C        0      0        2 
   1   chr1_15762526     AAsi    T    C        0      0        2 
   1   chr1_15762526     AKia    T    C        0      0        2 
   1   chr1_15762526     AOna    T    C        0      0        2 
   1   chr1_15762526     ASom    T    C        0      0        2 
   1   chr1_15762526     HCab    T    C        0      0        2 
   1   chr1_15762526     HPrz    T    C        0      0        2 
   1   chr1_15762526     ZBoe    T    C      0.5      1        2 
   1   chr1_15762526     ZGre    T    C        0      0        2 
   1   chr1_15762526     ZHar    T    C        0      0        2 
   1   chr1_15762526   Sample    T    C        0      0        2 
   1   chr1_15773068     AAsi    A    C        0      0        2 
   1   chr1_15773068     AKia    A    C        0      0        2 
   1   chr1_15773068     AOna    A    C        0      0        2 
   1   chr1_15773068     ASom    A    C        0      0        2 
   1   chr1_15773068     HCab    A    C        0      0        2 
   1   chr1_15773068     HPrz    A    C        0      0        2 
   1   chr1_15773068     ZBoe    A    C        0      0        2 
   1   chr1_15773068     ZGre    A    C        1      2        2 
   1   chr1_15773068     ZHar    A    C        0      0        2 
   1   chr1_15773068   Sample    A    C        0      0        2 
   1   chr1_15779615     AAsi    G    C        0      0        2 
   1   chr1_15779615     AKia    G    C        0      0        2 
   1   chr1_15779615     AOna    G    C        0      0        2 
   1   chr1_15779615     ASom    G    C        0      0        2 
   1   chr1_15779615     HCab    G    C        0      0        2 
   1   chr1_15779615     HPrz    G    C        0      0        2 
   1   chr1_15779615     ZBoe    G    C        0      0        2 
   1   chr1_15779615     ZGre    G    C        0      0        2 
   1   chr1_15779615     ZHar    G    C        1      2        2 
   1   chr1_15779615   Sample    G    C        0      0        2 
   1   chr1_15785041     AAsi    C    T        0      0        2 
   1   chr1_15785041     AKia    C    T        0      0        2 
   1   chr1_15785041     AOna    C    T        0      0        2 
   1   chr1_15785041     ASom    C    T        1      2        2 
   1   chr1_15785041     HCab    C    T        0      0        2 
   1   chr1_15785041     HPrz    C    T        0      0        2 
   1   chr1_15785041     ZBoe    C    T        0      0        2 
   1   chr1_15785041     ZGre    C    T        0      0        2 
   1   chr1_15785041     ZHar    C    T        0      0        2 
   1   chr1_15785041   Sample    C    T        0      0        2 
   1   chr1_15789880     AAsi    C    T        0      0        2 
   1   chr1_15789880     AKia    C    T        0      0        2 
   1   chr1_15789880     AOna    C    T        0      0        2 
   1   chr1_15789880     ASom    C    T        0      0        2 
   1   chr1_15789880     HCab    C    T        0      0        2 
   1   chr1_15789880     HPrz    C    T      0.5      1        2 
   1   chr1_15789880     ZBoe    C    T        0      0        2 
   1   chr1_15789880     ZGre    C    T        0      0        2 
   1   chr1_15789880     ZHar    C    T        0      0        2 
   1   chr1_15789880   Sample    C    T        0      0        2 
   1   chr1_15796531     AAsi    T    G        0      0        2 
   1   chr1_15796531     AKia    T    G        0      0        2 
   1   chr1_15796531     AOna    T    G        0      0        2 
   1   chr1_15796531     ASom    T    G        0      0        2 
   1   chr1_15796531     HCab    T    G        1      2        2 
   1   chr1_15796531     HPrz    T    G        1      2        2 
   1   chr1_15796531     ZBoe    T    G        0      0        2 
   1   chr1_15796531     ZGre    T    G        0      0        2 
   1   chr1_15796531     ZHar    T    G        0      0        2 
   1   chr1_15796531   Sample    T    G        0      0        2 
   1   chr1_15806591     AAsi    C    G        1      2        2 
   1   chr1_15806591     AKia    C    G        1      2        2 
   1   chr1_15806591     AOna    C    G        1      2        2 
   1   chr1_15806591     ASom    C    G        1      2        2 
   1   chr1_15806591     HCab    C    G        0      0        2 
   1   chr1_15806591     HPrz    C    G        0      0        2 
   1   chr1_15806591     ZBoe    C    G        0      0        2 
   1   chr1_15806591     ZGre    C    G        0      0        2 
   1   chr1_15806591     ZHar    C    G        0      0        2 
   1   chr1_15806591   Sample    C    G        0      0        2 
   1   chr1_15806853     AAsi    A    G        0      0        2 
   1   chr1_15806853     AKia    A    G        0      0        2 
   1   chr1_15806853     AOna    A    G        0      0        2 
   1   chr1_15806853     ASom    A    G      0.5      1        2 
   1   chr1_15806853     HCab    A    G        0      0        2 
   1   chr1_15806853     HPrz    A    G        0      0        2 
   1   chr1_15806853     ZBoe    A    G        0      0        2 
   1   chr1_15806853     ZGre    A    G        0      0        2 
   1   chr1_15806853     ZHar    A    G        0      0        2 
   1   chr1_15806853   Sample    A    G        0      0        2 
   1   chr1_15816151     AAsi    G    C        0      0        2 
   1   chr1_15816151     AKia    G    C        0      0        2 
   1   chr1_15816151     AOna    G    C      0.5      1        2 
   1   chr1_15816151     ASom    G    C        0      0        2 
   1   chr1_15816151     HCab    G    C        0      0        2 
   1   chr1_15816151     HPrz    G    C        0      0        2 
   1   chr1_15816151     ZBoe    G    C        0      0        2 
   1   chr1_15816151     ZGre    G    C        0      0        2 
   1   chr1_15816151     ZHar    G    C        0      0        2 
   1   chr1_15816151   Sample    G    C        0      0        2 
   1   chr1_15822294     AAsi    T    C        0      0        2 
   1   chr1_15822294     AKia    T    C        0      0        2 
   1   chr1_15822294     AOna    T    C        0      0        2 
   1   chr1_15822294     ASom    T    C        0      0        2 
   1   chr1_15822294     HCab    T    C        0      0        2 
   1   chr1_15822294     HPrz    T    C        0      0        2 
   1   chr1_15822294     ZBoe    T    C        0      0        2 
   1   chr1_15822294     ZGre    T    C        1      2        2 
   1   chr1_15822294     ZHar    T    C        0      0        2 
   1   chr1_15822294   Sample    T    C        0      0        2 
   1   chr1_15825989     AAsi    A    G        0      0        2 
   1   chr1_15825989     AKia    A    G        0      0        2 
   1   chr1_15825989     AOna    A    G      0.5      1        2 
   1   chr1_15825989     ASom    A    G        0      0        2 
   1   chr1_15825989     HCab    A    G        0      0        2 
   1   chr1_15825989     HPrz    A    G        0      0        2 
   1   chr1_15825989     ZBoe    A    G        0      0        2 
   1   chr1_15825989     ZGre    A    G        0      0        2 
   1   chr1_15825989     ZHar    A    G        0      0        2 
   1   chr1_15825989   Sample    A    G        0      0        2 
   1   chr1_15826450     AAsi    A    G        0      0        2 
   1   chr1_15826450     AKia    A    G        0      0        2 
   1   chr1_15826450     AOna    A    G        0      0        2 
   1   chr1_15826450     ASom    A    G        0      0        2 
   1   chr1_15826450     HCab    A    G        0      0        2 
   1   chr1_15826450     HPrz    A    G        0      0        2 
   1   chr1_15826450     ZBoe    A    G        1      2        2 
   1   chr1_15826450     ZGre    A    G        0      0        2 
   1   chr1_15826450     ZHar    A    G        0      0        2 
   1   chr1_15826450   Sample    A    G        0      0        2 
   1   chr1_15845262     AAsi    C    A        0      0        2 
   1   chr1_15845262     AKia    C    A        0      0        2 
   1   chr1_15845262     AOna    C    A        0      0        2 
   1   chr1_15845262     ASom    C    A        0      0        2 
   1   chr1_15845262     HCab    C    A        0      0        2 
   1   chr1_15845262     HPrz    C    A        0      0        2 
   1   chr1_15845262     ZBoe    C    A        0      0        2 
   1   chr1_15845262     ZGre    C    A        0      0        2 
   1   chr1_15845262     ZHar    C    A        1      2        2 
   1   chr1_15845262   Sample    C    A        0      0        2 
   1   chr1_15856396     AAsi    T    A        1      2        2 
   1   chr1_15856396     AKia    T    A        0      0        2 
   1   chr1_15856396     AOna    T    A        0      0        2 
   1   chr1_15856396     ASom    T    A        1      2        2 
   1   chr1_15856396     HCab    T    A        0      0        2 
   1   chr1_15856396     HPrz    T    A        0      0        2 
   1   chr1_15856396     ZBoe    T    A        0      0        2 
   1   chr1_15856396     ZGre    T    A        0      0        2 
   1   chr1_15856396     ZHar    T    A        0      0        2 
   1   chr1_15856396   Sample    T    A        0      0        2 
   1   chr1_15858365     AAsi    T    A        0      0        2 
   1   chr1_15858365     AKia    T    A        0      0        2 
   1   chr1_15858365     AOna    T    A        0      0        2 
   1   chr1_15858365     ASom    T    A        0      0        2 
   1   chr1_15858365     HCab    T    A        1      2        2 
   1   chr1_15858365     HPrz    T    A        1      2        2 
   1   chr1_15858365     ZBoe    T    A        0      0        2 
   1   chr1_15858365     ZGre    T    A        0      0        2 
   1   chr1_15858365     ZHar    T    A        0      0        2 
   1   chr1_15858365   Sample    T    A        1      2        2 
   1   chr1_15860990     AAsi    A    G        0      0        2 
   1   chr1_15860990     AKia    A    G        0      0        2 
   1   chr1_15860990     AOna    A    G        0      0        2 
   1   chr1_15860990     ASom    A    G        0      0        2 
   1   chr1_15860990     HCab    A    G        0      0        2 
   1   chr1_15860990     HPrz    A    G      0.5      1        2 
   1   chr1_15860990     ZBoe    A    G        0      0        2 
   1   chr1_15860990     ZGre    A    G        0      0        2 
   1   chr1_15860990     ZHar    A    G        0      0        2 
   1   chr1_15860990   Sample    A    G        0      0        2 
   1   chr1_15865698     AAsi    C    T        0      0        2 
   1   chr1_15865698     AKia    C    T        0      0        2 
   1   chr1_15865698     AOna    C    T        0      0        2 
   1   chr1_15865698     ASom    C    T        0      0        2 
   1   chr1_15865698     HCab    C    T        0      0        2 
   1   chr1_15865698     HPrz    C    T        0      0        2 
   1   chr1_15865698     ZBoe    C    T      0.5      1        2 
   1   chr1_15865698     ZGre    C    T        0      0        2 
   1   chr1_15865698     ZHar    C    T        0      0        2 
   1   chr1_15865698   Sample    C    T        0      0        2 
   1   chr1_15869746     AAsi    C    T        0      0        2 
   1   chr1_15869746     AKia    C    T        0      0        2 
   1   chr1_15869746     AOna    C    T        0      0        2 
   1   chr1_15869746     ASom    C    T        0      0        2 
   1   chr1_15869746     HCab    C    T        1      2        2 
   1   chr1_15869746     HPrz    C    T        1      2        2 
   1   chr1_15869746     ZBoe    C    T        0      0        2 
   1   chr1_15869746     ZGre    C    T        0      0        2 
   1   chr1_15869746     ZHar    C    T        0      0        2 
   1   chr1_15869746   Sample    C    T        1      2        2 
   1   chr1_15875971     AAsi    T    C        0      0        2 
   1   chr1_15875971     AKia    T    C        0      0        2 
   1   chr1_15875971     AOna    T    C        0      0        2 
   1   chr1_15875971     ASom    T    C        0      0        2 
   1   chr1_15875971     HCab    T    C        1      2        2 
   1   chr1_15875971     HPrz    T    C        1      2        2 
   1   chr1_15875971     ZBoe    T    C        0      0        2 
   1   chr1_15875971     ZGre    T    C        0      0        2 
   1   chr1_15875971     ZHar    T    C        0      0        2 
   1   chr1_15875971   Sample    T    C        1      2        2 
   1   chr1_15877701     AAsi    T    C        0      0        2 
   1   chr1_15877701     AKia    T    C        0      0        2 
   1   chr1_15877701     AOna    T    C        0      0        2 
   1   chr1_15877701     ASom    T    C        0      0        2 
   1   chr1_15877701     HCab    T    C        0      0        2 
   1   chr1_15877701     HPrz    T    C        0      0        2 
   1   chr1_15877701     ZBoe    T    C        0      0        2 
   1   chr1_15877701     ZGre    T    C      0.5      1        2 
   1   chr1_15877701     ZHar    T    C        0      0        2 
   1   chr1_15877701   Sample    T    C        0      0        2 
   1   chr1_15877709     AAsi    T    C        1      2        2 
   1   chr1_15877709     AKia    T    C        0      0        2 
   1   chr1_15877709     AOna    T    C        0      0        2 
   1   chr1_15877709     ASom    T    C        1      2        2 
   1   chr1_15877709     HCab    T    C        0      0        2 
   1   chr1_15877709     HPrz    T    C        0      0        2 
   1   chr1_15877709     ZBoe    T    C        0      0        2 
   1   chr1_15877709     ZGre    T    C        0      0        2 
   1   chr1_15877709     ZHar    T    C        0      0        2 
   1   chr1_15877709   Sample    T    C        0      0        2 
   1   chr1_15878111     AAsi    T    C        0      0        2 
   1   chr1_15878111     AKia    T    C        1      2        2 
   1   chr1_15878111     AOna    T    C        1      2        2 
   1   chr1_15878111     ASom    T    C        0      0        2 
   1   chr1_15878111     HCab    T    C        0      0        2 
   1   chr1_15878111     HPrz    T    C        0      0        2 
   1   chr1_15878111     ZBoe    T    C        0      0        2 
   1   chr1_15878111     ZGre    T    C        0      0        2 
   1   chr1_15878111     ZHar    T    C        0      0        2 
   1   chr1_15878111   Sample    T    C        0      0        2 
   1   chr1_15880858     AAsi    T    C        0      0        2 
   1   chr1_15880858     AKia    T    C        0      0        2 
   1   chr1_15880858     AOna    T    C        0      0        2 
   1   chr1_15880858     ASom    T    C        0      0        2 
   1   chr1_15880858     HCab    T    C        0      0        2 
   1   chr1_15880858     HPrz    T    C        0      0        2 
   1   chr1_15880858     ZBoe    T    C      0.5      1        2 
   1   chr1_15880858     ZGre    T    C        0      0        2 
   1   chr1_15880858     ZHar    T    C        0      0        2 
   1   chr1_15880858   Sample    T    C        0      0        2 
   1   chr1_15907044     AAsi    C    G        0      0        2 
   1   chr1_15907044     AKia    C    G        0      0        2 
   1   chr1_15907044     AOna    C    G        0      0        2 
   1   chr1_15907044     ASom    C    G        0      0        2 
   1   chr1_15907044     HCab    C    G      0.5      1        2 
   1   chr1_15907044     HPrz    C    G        0      0        2 
   1   chr1_15907044     ZBoe    C    G        0      0        2 
   1   chr1_15907044     ZGre    C    G        0      0        2 
   1   chr1_15907044     ZHar    C    G        0      0        2 
   1   chr1_15907044   Sample    C    G        1      2        2 
   1   chr1_15908399     AAsi    A    G        0      0        2 
   1   chr1_15908399     AKia    A    G        1      2        2 
   1   chr1_15908399     AOna    A    G        1      2        2 
   1   chr1_15908399     ASom    A    G        0      0        2 
   1   chr1_15908399     HCab    A    G        0      0        2 
   1   chr1_15908399     HPrz    A    G        0      0        2 
   1   chr1_15908399     ZBoe    A    G        0      0        2 
   1   chr1_15908399     ZGre    A    G        0      0        2 
   1   chr1_15908399     ZHar    A    G        0      0        2 
   1   chr1_15908399   Sample    A    G        0      0        2 
   1   chr1_15909054     AAsi    G    C        0      0        2 
   1   chr1_15909054     AKia    G    C        0      0        2 
   1   chr1_15909054     AOna    G    C        0      0        2 
   1   chr1_15909054     ASom    G    C        0      0        2 
   1   chr1_15909054     HCab    G    C        1      2        2 
   1   chr1_15909054     HPrz    G    C        1      2        2 
   1   chr1_15909054     ZBoe    G    C        0      0        2 
   1   chr1_15909054     ZGre    G    C        0      0        2 
   1   chr1_15909054     ZHar    G    C        0      0        2 
   1   chr1_15909054   Sample    G    C        1      2        2 
   1   chr1_15915981     AAsi    G    T        0      0        2 
   1   chr1_15915981     AKia    G    T        0      0        2 
   1   chr1_15915981     AOna    G    T        0      0        2 
   1   chr1_15915981     ASom    G    T        0      0        2 
   1   chr1_15915981     HCab    G    T        1      2        2 
   1   chr1_15915981     HPrz    G    T        1      2        2 
   1   chr1_15915981     ZBoe    G    T        0      0        2 
   1   chr1_15915981     ZGre    G    T        0      0        2 
   1   chr1_15915981     ZHar    G    T        0      0        2 
   1   chr1_15915981   Sample    G    T        1      2        2 
   1   chr1_15919609     AAsi    G    A      0.5      1        2 
   1   chr1_15919609     AKia    G    A        0      0        2 
   1   chr1_15919609     AOna    G    A        0      0        2 
   1   chr1_15919609     ASom    G    A        0      0        2 
   1   chr1_15919609     HCab    G    A        0      0        2 
   1   chr1_15919609     HPrz    G    A        0      0        2 
   1   chr1_15919609     ZBoe    G    A        0      0        2 
   1   chr1_15919609     ZGre    G    A        0      0        2 
   1   chr1_15919609     ZHar    G    A        0      0        2 
   1   chr1_15919609   Sample    G    A        0      0        2 
   1   chr1_15921085     AAsi    G    A        0      0        2 
   1   chr1_15921085     AKia    G    A        0      0        2 
   1   chr1_15921085     AOna    G    A        0      0        2 
   1   chr1_15921085     ASom    G    A        0      0        2 
   1   chr1_15921085     HCab    G    A      0.5      1        2 
   1   chr1_15921085     HPrz    G    A        0      0        2 
   1   chr1_15921085     ZBoe    G    A        0      0        2 
   1   chr1_15921085     ZGre    G    A        0      0        2 
   1   chr1_15921085     ZHar    G    A        0      0        2 
   1   chr1_15921085   Sample    G    A        1      2        2 
   1   chr1_15922662     AAsi    A    G        0      0        2 
   1   chr1_15922662     AKia    A    G        0      0        2 
   1   chr1_15922662     AOna    A    G        1      2        2 
   1   chr1_15922662     ASom    A    G        0      0        2 
   1   chr1_15922662     HCab    A    G        0      0        2 
   1   chr1_15922662     HPrz    A    G        0      0        2 
   1   chr1_15922662     ZBoe    A    G        0      0        2 
   1   chr1_15922662     ZGre    A    G        0      0        2 
   1   chr1_15922662     ZHar    A    G        0      0        2 
   1   chr1_15922662   Sample    A    G        0      0        2 
   1   chr1_15923491     AAsi    A    G      0.5      1        2 
   1   chr1_15923491     AKia    A    G        0      0        2 
   1   chr1_15923491     AOna    A    G        0      0        2 
   1   chr1_15923491     ASom    A    G        0      0        2 
   1   chr1_15923491     HCab    A    G        0      0        2 
   1   chr1_15923491     HPrz    A    G        0      0        2 
   1   chr1_15923491     ZBoe    A    G        0      0        2 
   1   chr1_15923491     ZGre    A    G        0      0        2 
   1   chr1_15923491     ZHar    A    G        0      0        2 
   1   chr1_15923491   Sample    A    G        0      0        2 
   1   chr1_15924040     AAsi    G    A        0      0        2 
   1   chr1_15924040     AKia    G    A        0      0        2 
   1   chr1_15924040     AOna    G    A        0      0        2 
   1   chr1_15924040     ASom    G    A        0      0        2 
   1   chr1_15924040     HCab    G    A        0      0        2 
   1   chr1_15924040     HPrz    G    A        0      0        2 
   1   chr1_15924040     ZBoe    G    A        0      0        2 
   1   chr1_15924040     ZGre    G    A        1      2        2 
   1   chr1_15924040     ZHar    G    A        0      0        2 
   1   chr1_15924040   Sample    G    A        0      0        2 
   1   chr1_15929514     AAsi    G    C        0      0        2 
   1   chr1_15929514     AKia    G    C        0      0        2 
   1   chr1_15929514     AOna    G    C        0      0        2 
   1   chr1_15929514     ASom    G    C        0      0        2 
   1   chr1_15929514     HCab    G    C      0.5      1        2 
   1   chr1_15929514     HPrz    G    C        1      2        2 
   1   chr1_15929514     ZBoe    G    C        0      0        2 
   1   chr1_15929514     ZGre    G    C        0      0        2 
   1   chr1_15929514     ZHar    G    C        0      0        2 
   1   chr1_15929514   Sample    G    C        0      0        2 
   1   chr1_15933973     AAsi    A    G        0      0        2 
   1   chr1_15933973     AKia    A    G        0      0        2 
   1   chr1_15933973     AOna    A    G        0      0        2 
   1   chr1_15933973     ASom    A    G        0      0        2 
   1   chr1_15933973     HCab    A    G        0      0        2 
   1   chr1_15933973     HPrz    A    G      0.5      1        2 
   1   chr1_15933973     ZBoe    A    G        0      0        2 
   1   chr1_15933973     ZGre    A    G        0      0        2 
   1   chr1_15933973     ZHar    A    G        0      0        2 
   1   chr1_15933973   Sample    A    G        0      0        2 
   1   chr1_15936418     AAsi    C    A        0      0        2 
   1   chr1_15936418     AKia    C    A        0      0        2 
   1   chr1_15936418     AOna    C    A        0      0        2 
   1   chr1_15936418     ASom    C    A        0      0        2 
   1   chr1_15936418     HCab    C    A        0      0        2 
   1   chr1_15936418     HPrz    C    A      0.5      1        2 
   1   chr1_15936418     ZBoe    C    A        0      0        2 
   1   chr1_15936418     ZGre    C    A        0      0        2 
   1   chr1_15936418     ZHar    C    A        0      0        2 
   1   chr1_15936418   Sample    C    A        0      0        2 
   1   chr1_15937446     AAsi    A    G        0      0        2 
   1   chr1_15937446     AKia    A    G        0      0        2 
   1   chr1_15937446     AOna    A    G        0      0        2 
   1   chr1_15937446     ASom    A    G        0      0        2 
   1   chr1_15937446     HCab    A    G        0      0        2 
   1   chr1_15937446     HPrz    A    G        0      0        2 
   1   chr1_15937446     ZBoe    A    G      0.5      1        2 
   1   chr1_15937446     ZGre    A    G        0      0        2 
   1   chr1_15937446     ZHar    A    G        0      0        2 
   1   chr1_15937446   Sample    A    G        0      0        2 
   1   chr1_15947096     AAsi    C    A        0      0        2 
   1   chr1_15947096     AKia    C    A        0      0        2 
   1   chr1_15947096     AOna    C    A        0      0        2 
   1   chr1_15947096     ASom    C    A        0      0        2 
   1   chr1_15947096     HCab    C    A        0      0        2 
   1   chr1_15947096     HPrz    C    A        0      0        2 
   1   chr1_15947096     ZBoe    C    A        0      0        2 
   1   chr1_15947096     ZGre    C    A      0.5      1        2 
   1   chr1_15947096     ZHar    C    A        0      0        2 
   1   chr1_15947096   Sample    C    A        0      0        2 
   1   chr1_15948378     AAsi    G    C        0      0        2 
   1   chr1_15948378     AKia    G    C        0      0        2 
   1   chr1_15948378     AOna    G    C        0      0        2 
   1   chr1_15948378     ASom    G    C        0      0        2 
   1   chr1_15948378     HCab    G    C        0      0        2 
   1   chr1_15948378     HPrz    G    C        0      0        2 
   1   chr1_15948378     ZBoe    G    C      0.5      1        2 
   1   chr1_15948378     ZGre    G    C        0      0        2 
   1   chr1_15948378     ZHar    G    C        0      0        2 
   1   chr1_15948378   Sample    G    C        0      0        2 
   1   chr1_15951894     AAsi    G    C        0      0        2 
   1   chr1_15951894     AKia    G    C        0      0        2 
   1   chr1_15951894     AOna    G    C        0      0        2 
   1   chr1_15951894     ASom    G    C        0      0        2 
   1   chr1_15951894     HCab    G    C        0      0        2 
   1   chr1_15951894     HPrz    G    C        0      0        2 
   1   chr1_15951894     ZBoe    G    C      0.5      1        2 
   1   chr1_15951894     ZGre    G    C        0      0        2 
   1   chr1_15951894     ZHar    G    C        0      0        2 
   1   chr1_15951894   Sample    G    C        0      0        2 
   1   chr1_15952513     AAsi    T    C        0      0        2 
   1   chr1_15952513     AKia    T    C        0      0        2 
   1   chr1_15952513     AOna    T    C        0      0        2 
   1   chr1_15952513     ASom    T    C        0      0        2 
   1   chr1_15952513     HCab    T    C        1      2        2 
   1   chr1_15952513     HPrz    T    C        1      2        2 
   1   chr1_15952513     ZBoe    T    C        0      0        2 
   1   chr1_15952513     ZGre    T    C        0      0        2 
   1   chr1_15952513     ZHar    T    C        0      0        2 
   1   chr1_15952513   Sample    T    C        1      2        2 
   1   chr1_15956473     AAsi    T    G        0      0        2 
   1   chr1_15956473     AKia    T    G        0      0        2 
   1   chr1_15956473     AOna    T    G        0      0        2 
   1   chr1_15956473     ASom    T    G        0      0        2 
   1   chr1_15956473     HCab    T    G        0      0        2 
   1   chr1_15956473     HPrz    T    G        0      0        2 
   1   chr1_15956473     ZBoe    T    G      0.5      1        2 
   1   chr1_15956473     ZGre    T    G        0      0        2 
   1   chr1_15956473     ZHar    T    G        0      0        2 
   1   chr1_15956473   Sample    T    G        0      0        2 
   1   chr1_15960927     AAsi    G    A        0      0        2 
   1   chr1_15960927     AKia    G    A        0      0        2 
   1   chr1_15960927     AOna    G    A        0      0        2 
   1   chr1_15960927     ASom    G    A        0      0        2 
   1   chr1_15960927     HCab    G    A        1      2        2 
   1   chr1_15960927     HPrz    G    A        1      2        2 
   1   chr1_15960927     ZBoe    G    A        0      0        2 
   1   chr1_15960927     ZGre    G    A        0      0        2 
   1   chr1_15960927     ZHar    G    A        0      0        2 
   1   chr1_15960927   Sample    G    A        1      2        2 
   1   chr1_15961580     AAsi    C    T        0      0        2 
   1   chr1_15961580     AKia    C    T        0      0        2 
   1   chr1_15961580     AOna    C    T        0      0        2 
   1   chr1_15961580     ASom    C    T        0      0        2 
   1   chr1_15961580     HCab    C    T        0      0        2 
   1   chr1_15961580     HPrz    C    T      0.5      1        2 
   1   chr1_15961580     ZBoe    C    T        0      0        2 
   1   chr1_15961580     ZGre    C    T        0      0        2 
   1   chr1_15961580     ZHar    C    T        0      0        2 
   1   chr1_15961580   Sample    C    T        0      0        2 
   1   chr1_15962561     AAsi    A    T        0      0        2 
   1   chr1_15962561     AKia    A    T        0      0        2 
   1   chr1_15962561     AOna    A    T        0      0        2 
   1   chr1_15962561     ASom    A    T        0      0        2 
   1   chr1_15962561     HCab    A    T        0      0        2 
   1   chr1_15962561     HPrz    A    T        0      0        2 
   1   chr1_15962561     ZBoe    A    T        0      0        2 
   1   chr1_15962561     ZGre    A    T        1      2        2 
   1   chr1_15962561     ZHar    A    T        0      0        2 
   1   chr1_15962561   Sample    A    T        0      0        2 
   1   chr1_15964239     AAsi    A    G        0      0        2 
   1   chr1_15964239     AKia    A    G        0      0        2 
   1   chr1_15964239     AOna    A    G        0      0        2 
   1   chr1_15964239     ASom    A    G        0      0        2 
   1   chr1_15964239     HCab    A    G        1      2        2 
   1   chr1_15964239     HPrz    A    G        1      2        2 
   1   chr1_15964239     ZBoe    A    G        0      0        2 
   1   chr1_15964239     ZGre    A    G        0      0        2 
   1   chr1_15964239     ZHar    A    G        0      0        2 
   1   chr1_15964239   Sample    A    G        1      2        2 
   1   chr1_15966722     AAsi    C    T        0      0        2 
   1   chr1_15966722     AKia    C    T        0      0        2 
   1   chr1_15966722     AOna    C    T        0      0        2 
   1   chr1_15966722     ASom    C    T        0      0        2 
   1   chr1_15966722     HCab    C    T        0      0        2 
   1   chr1_15966722     HPrz    C    T        0      0        2 
   1   chr1_15966722     ZBoe    C    T      0.5      1        2 
   1   chr1_15966722     ZGre    C    T        0      0        2 
   1   chr1_15966722     ZHar    C    T        0      0        2 
   1   chr1_15966722   Sample    C    T        0      0        2 
   1   chr1_15972480     AAsi    G    A        0      0        2 
   1   chr1_15972480     AKia    G    A        0      0        2 
   1   chr1_15972480     AOna    G    A        0      0        2 
   1   chr1_15972480     ASom    G    A        0      0        2 
   1   chr1_15972480     HCab    G    A        1      2        2 
   1   chr1_15972480     HPrz    G    A        1      2        2 
   1   chr1_15972480     ZBoe    G    A        0      0        2 
   1   chr1_15972480     ZGre    G    A        0      0        2 
   1   chr1_15972480     ZHar    G    A        0      0        2 
   1   chr1_15972480   Sample    G    A        1      2        2 
   1   chr1_15976978     AAsi    G    A        0      0        2 
   1   chr1_15976978     AKia    G    A        0      0        2 
   1   chr1_15976978     AOna    G    A        0      0        2 
   1   chr1_15976978     ASom    G    A        0      0        2 
   1   chr1_15976978     HCab    G    A        1      2        2 
   1   chr1_15976978     HPrz    G    A        1      2        2 
   1   chr1_15976978     ZBoe    G    A        0      0        2 
   1   chr1_15976978     ZGre    G    A        0      0        2 
   1   chr1_15976978     ZHar    G    A        0      0        2 
   1   chr1_15976978   Sample    G    A        1      2        2 
   1   chr1_15980002     AAsi    T    C        0      0        2 
   1   chr1_15980002     AKia    T    C        0      0        2 
   1   chr1_15980002     AOna    T    C        0      0        2 
   1   chr1_15980002     ASom    T    C        0      0        2 
   1   chr1_15980002     HCab    T    C        0      0        2 
   1   chr1_15980002     HPrz    T    C        0      0        2 
   1   chr1_15980002     ZBoe    T    C        0      0        2 
   1   chr1_15980002     ZGre    T    C        0      0        2 
   1   chr1_15980002     ZHar    T    C      0.5      1        2 
   1   chr1_15980002   Sample    T    C        0      0        2 
   1   chr1_15982603     AAsi    A    G        0      0        2 
   1   chr1_15982603     AKia    A    G        0      0        2 
   1   chr1_15982603     AOna    A    G        0      0        2 
   1   chr1_15982603     ASom    A    G        0      0        2 
   1   chr1_15982603     HCab    A    G        0      0        2 
   1   chr1_15982603     HPrz    A    G        0      0        2 
   1   chr1_15982603     ZBoe    A    G      0.5      1        2 
   1   chr1_15982603     ZGre    A    G        0      0        2 
   1   chr1_15982603     ZHar    A    G        0      0        2 
   1   chr1_15982603   Sample    A    G        0      0        2 
   1   chr1_15987097     AAsi    C    A        1      2        2 
   1   chr1_15987097     AKia    C    A        0      0        2 
   1   chr1_15987097     AOna    C    A        0      0        2 
   1   chr1_15987097     ASom    C    A        0      0        2 
   1   chr1_15987097     HCab    C    A        0      0        2 
   1   chr1_15987097     HPrz    C    A        0      0        2 
   1   chr1_15987097     ZBoe    C    A        0      0        2 
   1   chr1_15987097     ZGre    C    A        0      0        2 
   1   chr1_15987097     ZHar    C    A        0      0        2 
   1   chr1_15987097   Sample    C    A        0      0        2 
   1   chr1_15990120     AAsi    T    C        0      0        2 
   1   chr1_15990120     AKia    T    C        0      0        2 
   1   chr1_15990120     AOna    T    C        0      0        2 
   1   chr1_15990120     ASom    T    C        0      0        2 
   1   chr1_15990120     HCab    T    C        0      0        2 
   1   chr1_15990120     HPrz    T    C        0      0        2 
   1   chr1_15990120     ZBoe    T    C        0      0        2 
   1   chr1_15990120     ZGre    T    C      0.5      1        2 
   1   chr1_15990120     ZHar    T    C        0      0        2 
   1   chr1_15990120   Sample    T    C        0      0        2 
   1   chr1_16006315     AAsi    C    A        1      2        2 
   1   chr1_16006315     AKia    C    A        0      0        2 
   1   chr1_16006315     AOna    C    A        0      0        2 
   1   chr1_16006315     ASom    C    A        1      2        2 
   1   chr1_16006315     HCab    C    A        0      0        2 
   1   chr1_16006315     HPrz    C    A        0      0        2 
   1   chr1_16006315     ZBoe    C    A        0      0        2 
   1   chr1_16006315     ZGre    C    A        0      0        2 
   1   chr1_16006315     ZHar    C    A        0      0        2 
   1   chr1_16006315   Sample    C    A        0      0        2 
   1   chr1_16012538     AAsi    T    C        0      0        2 
   1   chr1_16012538     AKia    T    C        0      0        2 
   1   chr1_16012538     AOna    T    C        1      2        2 
   1   chr1_16012538     ASom    T    C        0      0        2 
   1   chr1_16012538     HCab    T    C        0      0        2 
   1   chr1_16012538     HPrz    T    C        0      0        2 
   1   chr1_16012538     ZBoe    T    C        0      0        2 
   1   chr1_16012538     ZGre    T    C        0      0        2 
   1   chr1_16012538     ZHar    T    C        0      0        2 
   1   chr1_16012538   Sample    T    C        0      0        2 
   1   chr1_16015073     AAsi    C    T        0      0        2 
   1   chr1_16015073     AKia    C    T        0      0        2 
   1   chr1_16015073     AOna    C    T        0      0        2 
   1   chr1_16015073     ASom    C    T        0      0        2 
   1   chr1_16015073     HCab    C    T        0      0        2 
   1   chr1_16015073     HPrz    C    T        0      0        2 
   1   chr1_16015073     ZBoe    C    T        0      0        2 
   1   chr1_16015073     ZGre    C    T        1      2        2 
   1   chr1_16015073     ZHar    C    T        0      0        2 
   1   chr1_16015073   Sample    C    T        0      0        2 
   1   chr1_16016204     AAsi    A    G        0      0        2 
   1   chr1_16016204     AKia    A    G        0      0        2 
   1   chr1_16016204     AOna    A    G        0      0        2 
   1   chr1_16016204     ASom    A    G        0      0        2 
   1   chr1_16016204     HCab    A    G        0      0        2 
   1   chr1_16016204     HPrz    A    G        0      0        2 
   1   chr1_16016204     ZBoe    A    G        0      0        2 
   1   chr1_16016204     ZGre    A    G        1      2        2 
   1   chr1_16016204     ZHar    A    G        0      0        2 
   1   chr1_16016204   Sample    A    G        0      0        2 
   1   chr1_16016886     AAsi    A    G        0      0        2 
   1   chr1_16016886     AKia    A    G        0      0        2 
   1   chr1_16016886     AOna    A    G        0      0        2 
   1   chr1_16016886     ASom    A    G        0      0        2 
   1   chr1_16016886     HCab    A    G        1      2        2 
   1   chr1_16016886     HPrz    A    G        1      2        2 
   1   chr1_16016886     ZBoe    A    G        0      0        2 
   1   chr1_16016886     ZGre    A    G        0      0        2 
   1   chr1_16016886     ZHar    A    G        0      0        2 
   1   chr1_16016886   Sample    A    G        1      2        2 
   1   chr1_16021167     AAsi    A    T        0      0        2 
   1   chr1_16021167     AKia    A    T        0      0        2 
   1   chr1_16021167     AOna    A    T        0      0        2 
   1   chr1_16021167     ASom    A    T        0      0        2 
   1   chr1_16021167     HCab    A    T        0      0        2 
   1   chr1_16021167     HPrz    A    T        0      0        2 
   1   chr1_16021167     ZBoe    A    T        0      0        2 
   1   chr1_16021167     ZGre    A    T        0      0        2 
   1   chr1_16021167     ZHar    A    T      0.5      1        2 
   1   chr1_16021167   Sample    A    T        0      0        2 
   1   chr1_16022086     AAsi    G    T        1      2        2 
   1   chr1_16022086     AKia    G    T        0      0        2 
   1   chr1_16022086     AOna    G    T        0      0        2 
   1   chr1_16022086     ASom    G    T        1      2        2 
   1   chr1_16022086     HCab    G    T        0      0        2 
   1   chr1_16022086     HPrz    G    T        0      0        2 
   1   chr1_16022086     ZBoe    G    T        0      0        2 
   1   chr1_16022086     ZGre    G    T        0      0        2 
   1   chr1_16022086     ZHar    G    T        0      0        2 
   1   chr1_16022086   Sample    G    T        0      0        2 
   1   chr1_16027953     AAsi    G    A        0      0        2 
   1   chr1_16027953     AKia    G    A        0      0        2 
   1   chr1_16027953     AOna    G    A        0      0        2 
   1   chr1_16027953     ASom    G    A        0      0        2 
   1   chr1_16027953     HCab    G    A        1      2        2 
   1   chr1_16027953     HPrz    G    A        1      2        2 
   1   chr1_16027953     ZBoe    G    A        0      0        2 
   1   chr1_16027953     ZGre    G    A        0      0        2 
   1   chr1_16027953     ZHar    G    A        0      0        2 
   1   chr1_16027953   Sample    G    A        1      2        2 
   1   chr1_16041775     AAsi    T    C        1      2        2 
   1   chr1_16041775     AKia    T    C        0      0        2 
   1   chr1_16041775     AOna    T    C        0      0        2 
   1   chr1_16041775     ASom    T    C        1      2        2 
   1   chr1_16041775     HCab    T    C        0      0        2 
   1   chr1_16041775     HPrz    T    C        0      0        2 
   1   chr1_16041775     ZBoe    T    C        0      0        2 
   1   chr1_16041775     ZGre    T    C        0      0        2 
   1   chr1_16041775     ZHar    T    C        0      0        2 
   1   chr1_16041775   Sample    T    C        0      0        2 
   1   chr1_16043399     AAsi    A    T        0      0        2 
   1   chr1_16043399     AKia    A    T        0      0        2 
   1   chr1_16043399     AOna    A    T        0      0        2 
   1   chr1_16043399     ASom    A    T        0      0        2 
   1   chr1_16043399     HCab    A    T        0      0        2 
   1   chr1_16043399     HPrz    A    T      0.5      1        2 
   1   chr1_16043399     ZBoe    A    T        0      0        2 
   1   chr1_16043399     ZGre    A    T        0      0        2 
   1   chr1_16043399     ZHar    A    T        0      0        2 
   1   chr1_16043399   Sample    A    T        0      0        2 
   1   chr1_16044022     AAsi    A    G        0      0        2 
   1   chr1_16044022     AKia    A    G        0      0        2 
   1   chr1_16044022     AOna    A    G        0      0        2 
   1   chr1_16044022     ASom    A    G        0      0        2 
   1   chr1_16044022     HCab    A    G        1      2        2 
   1   chr1_16044022     HPrz    A    G        1      2        2 
   1   chr1_16044022     ZBoe    A    G        0      0        2 
   1   chr1_16044022     ZGre    A    G        0      0        2 
   1   chr1_16044022     ZHar    A    G        0      0        2 
   1   chr1_16044022   Sample    A    G        1      2        2 
   1   chr1_16044417     AAsi    C    T        0      0        2 
   1   chr1_16044417     AKia    C    T        0      0        2 
   1   chr1_16044417     AOna    C    T        0      0        2 
   1   chr1_16044417     ASom    C    T        0      0        2 
   1   chr1_16044417     HCab    C    T        0      0        2 
   1   chr1_16044417     HPrz    C    T      0.5      1        2 
   1   chr1_16044417     ZBoe    C    T        0      0        2 
   1   chr1_16044417     ZGre    C    T        0      0        2 
   1   chr1_16044417     ZHar    C    T        0      0        2 
   1   chr1_16044417   Sample    C    T        0      0        2 
   1   chr1_16046237     AAsi    A    G        0      0        2 
   1   chr1_16046237     AKia    A    G        1      2        2 
   1   chr1_16046237     AOna    A    G        1      2        2 
   1   chr1_16046237     ASom    A    G        0      0        2 
   1   chr1_16046237     HCab    A    G        0      0        2 
   1   chr1_16046237     HPrz    A    G        0      0        2 
   1   chr1_16046237     ZBoe    A    G        0      0        2 
   1   chr1_16046237     ZGre    A    G        0      0        2 
   1   chr1_16046237     ZHar    A    G        0      0        2 
   1   chr1_16046237   Sample    A    G        0      0        2 
   1   chr1_16049812     AAsi    C    T        0      0        2 
   1   chr1_16049812     AKia    C    T        0      0        2 
   1   chr1_16049812     AOna    C    T        0      0        2 
   1   chr1_16049812     ASom    C    T        0      0        2 
   1   chr1_16049812     HCab    C    T        1      2        2 
   1   chr1_16049812     HPrz    C    T        1      2        2 
   1   chr1_16049812     ZBoe    C    T        0      0        2 
   1   chr1_16049812     ZGre    C    T        0      0        2 
   1   chr1_16049812     ZHar    C    T        0      0        2 
   1   chr1_16049812   Sample    C    T        1      2        2 
   1   chr1_16050020     AAsi    G    A        0      0        2 
   1   chr1_16050020     AKia    G    A        0      0        2 
   1   chr1_16050020     AOna    G    A        0      0        2 
   1   chr1_16050020     ASom    G    A        0      0        2 
   1   chr1_16050020     HCab    G    A        1      2        2 
   1   chr1_16050020     HPrz    G    A        1      2        2 
   1   chr1_16050020     ZBoe    G    A        0      0        2 
   1   chr1_16050020     ZGre    G    A        0      0        2 
   1   chr1_16050020     ZHar    G    A        0      0        2 
   1   chr1_16050020   Sample    G    A        1      2        2 
   1   chr1_16050280     AAsi    T    C        0      0        2 
   1   chr1_16050280     AKia    T    C        0      0        2 
   1   chr1_16050280     AOna    T    C        0      0        2 
   1   chr1_16050280     ASom    T    C        0      0        2 
   1   chr1_16050280     HCab    T    C        0      0        2 
   1   chr1_16050280     HPrz    T    C        0      0        2 
   1   chr1_16050280     ZBoe    T    C        0      0        2 
   1   chr1_16050280     ZGre    T    C        1      2        2 
   1   chr1_16050280     ZHar    T    C        0      0        2 
   1   chr1_16050280   Sample    T    C        0      0        2 
   1   chr1_16050338     AAsi    A    G        0      0        2 
   1   chr1_16050338     AKia    A    G        0      0        2 
   1   chr1_16050338     AOna    A    G        0      0        2 
   1   chr1_16050338     ASom    A    G        0      0        2 
   1   chr1_16050338     HCab    A    G        0      0        2 
   1   chr1_16050338     HPrz    A    G      0.5      1        2 
   1   chr1_16050338     ZBoe    A    G        0      0        2 
   1   chr1_16050338     ZGre    A    G        0      0        2 
   1   chr1_16050338     ZHar    A    G        0      0        2 
   1   chr1_16050338   Sample    A    G        0      0        2 
   1   chr1_16051110     AAsi    T    G        0      0        2 
   1   chr1_16051110     AKia    T    G        0      0        2 
   1   chr1_16051110     AOna    T    G        0      0        2 
   1   chr1_16051110     ASom    T    G        0      0        2 
   1   chr1_16051110     HCab    T    G      0.5      1        2 
   1   chr1_16051110     HPrz    T    G        0      0        2 
   1   chr1_16051110     ZBoe    T    G        0      0        2 
   1   chr1_16051110     ZGre    T    G        0      0        2 
   1   chr1_16051110     ZHar    T    G        0      0        2 
   1   chr1_16051110   Sample    T    G        0      0        2 
   1   chr1_16051173     AAsi    G    C        0      0        2 
   1   chr1_16051173     AKia    G    C        0      0        2 
   1   chr1_16051173     AOna    G    C        0      0        2 
   1   chr1_16051173     ASom    G    C        0      0        2 
   1   chr1_16051173     HCab    G    C        0      0        2 
   1   chr1_16051173     HPrz    G    C        0      0        2 
   1   chr1_16051173     ZBoe    G    C        0      0        2 
   1   chr1_16051173     ZGre    G    C        1      2        2 
   1   chr1_16051173     ZHar    G    C        0      0        2 
   1   chr1_16051173   Sample    G    C        0      0        2 
   1   chr1_16052522     AAsi    G    A        0      0        2 
   1   chr1_16052522     AKia    G    A      0.5      1        2 
   1   chr1_16052522     AOna    G    A        0      0        2 
   1   chr1_16052522     ASom    G    A        0      0        2 
   1   chr1_16052522     HCab    G    A        0      0        2 
   1   chr1_16052522     HPrz    G    A        0      0        2 
   1   chr1_16052522     ZBoe    G    A        0      0        2 
   1   chr1_16052522     ZGre    G    A        0      0        2 
   1   chr1_16052522     ZHar    G    A        0      0        2 
   1   chr1_16052522   Sample    G    A        0      0        2 
   1   chr1_16061515     AAsi    T    A        0      0        2 
   1   chr1_16061515     AKia    T    A        0      0        2 
   1   chr1_16061515     AOna    T    A        0      0        2 
   1   chr1_16061515     ASom    T    A        0      0        2 
   1   chr1_16061515     HCab    T    A        0      0        2 
   1   chr1_16061515     HPrz    T    A        0      0        2 
   1   chr1_16061515     ZBoe    T    A      0.5      1        2 
   1   chr1_16061515     ZGre    T    A        0      0        2 
   1   chr1_16061515     ZHar    T    A        0      0        2 
   1   chr1_16061515   Sample    T    A        0      0        2 
   1   chr1_16062765     AAsi    T    C        0      0        2 
   1   chr1_16062765     AKia    T    C        0      0        2 
   1   chr1_16062765     AOna    T    C        1      2        2 
   1   chr1_16062765     ASom    T    C        0      0        2 
   1   chr1_16062765     HCab    T    C        0      0        2 
   1   chr1_16062765     HPrz    T    C        0      0        2 
   1   chr1_16062765     ZBoe    T    C        0      0        2 
   1   chr1_16062765     ZGre    T    C        0      0        2 
   1   chr1_16062765     ZHar    T    C        0      0        2 
   1   chr1_16062765   Sample    T    C        0      0        2 
   1   chr1_16066252     AAsi    C    G        0      0        2 
   1   chr1_16066252     AKia    C    G      0.5      1        2 
   1   chr1_16066252     AOna    C    G        0      0        2 
   1   chr1_16066252     ASom    C    G        0      0        2 
   1   chr1_16066252     HCab    C    G        0      0        2 
   1   chr1_16066252     HPrz    C    G        0      0        2 
   1   chr1_16066252     ZBoe    C    G        0      0        2 
   1   chr1_16066252     ZGre    C    G        0      0        2 
   1   chr1_16066252     ZHar    C    G        0      0        2 
   1   chr1_16066252   Sample    C    G        0      0        2 
   1   chr1_16073302     AAsi    C    T        0      0        2 
   1   chr1_16073302     AKia    C    T        0      0        2 
   1   chr1_16073302     AOna    C    T        0      0        2 
   1   chr1_16073302     ASom    C    T        0      0        2 
   1   chr1_16073302     HCab    C    T        1      2        2 
   1   chr1_16073302     HPrz    C    T        1      2        2 
   1   chr1_16073302     ZBoe    C    T        0      0        2 
   1   chr1_16073302     ZGre    C    T        0      0        2 
   1   chr1_16073302     ZHar    C    T        0      0        2 
   1   chr1_16073302   Sample    C    T        1      2        2 
   1   chr1_16073344     AAsi    C    T        0      0        2 
   1   chr1_16073344     AKia    C    T        0      0        2 
   1   chr1_16073344     AOna    C    T        0      0        2 
   1   chr1_16073344     ASom    C    T        0      0        2 
   1   chr1_16073344     HCab    C    T        1      2        2 
   1   chr1_16073344     HPrz    C    T        1      2        2 
   1   chr1_16073344     ZBoe    C    T        0      0        2 
   1   chr1_16073344     ZGre    C    T        0      0        2 
   1   chr1_16073344     ZHar    C    T        0      0        2 
   1   chr1_16073344   Sample    C    T        1      2        2 
   1   chr1_16074550     AAsi    T    C        0      0        2 
   1   chr1_16074550     AKia    T    C        0      0        2 
   1   chr1_16074550     AOna    T    C      0.5      1        2 
   1   chr1_16074550     ASom    T    C        0      0        2 
   1   chr1_16074550     HCab    T    C        0      0        2 
   1   chr1_16074550     HPrz    T    C        0      0        2 
   1   chr1_16074550     ZBoe    T    C        0      0        2 
   1   chr1_16074550     ZGre    T    C        0      0        2 
   1   chr1_16074550     ZHar    T    C        0      0        2 
   1   chr1_16074550   Sample    T    C        0      0        2 
   1   chr1_16077084     AAsi    T    C        0      0        2 
   1   chr1_16077084     AKia    T    C        0      0        2 
   1   chr1_16077084     AOna    T    C        0      0        2 
   1   chr1_16077084     ASom    T    C        0      0        2 
   1   chr1_16077084     HCab    T    C        1      2        2 
   1   chr1_16077084     HPrz    T    C        1      2        2 
   1   chr1_16077084     ZBoe    T    C        0      0        2 
   1   chr1_16077084     ZGre    T    C        0      0        2 
   1   chr1_16077084     ZHar    T    C        0      0        2 
   1   chr1_16077084   Sample    T    C        1      2        2 
   1   chr1_16077367     AAsi    C    G        0      0        2 
   1   chr1_16077367     AKia    C    G        0      0        2 
   1   chr1_16077367     AOna    C    G        0      0        2 
   1   chr1_16077367     ASom    C    G        0      0        2 
   1   chr1_16077367     HCab    C    G        1      2        2 
   1   chr1_16077367     HPrz    C    G        1      2        2 
   1   chr1_16077367     ZBoe    C    G        0      0        2 
   1   chr1_16077367     ZGre    C    G        0      0        2 
   1   chr1_16077367     ZHar    C    G        0      0        2 
   1   chr1_16077367   Sample    C    G        1      2        2 
   1   chr1_16080615     AAsi    A    G        0      0        2 
   1   chr1_16080615     AKia    A    G        0      0        2 
   1   chr1_16080615     AOna    A    G        0      0        2 
   1   chr1_16080615     ASom    A    G        0      0        2 
   1   chr1_16080615     HCab    A    G        0      0        2 
   1   chr1_16080615     HPrz    A    G        0      0        2 
   1   chr1_16080615     ZBoe    A    G      0.5      1        2 
   1   chr1_16080615     ZGre    A    G        0      0        2 
   1   chr1_16080615     ZHar    A    G        0      0        2 
   1   chr1_16080615   Sample    A    G        0      0        2 
   1   chr1_16083409     AAsi    A    C        0      0        2 
   1   chr1_16083409     AKia    A    C        0      0        2 
   1   chr1_16083409     AOna    A    C        0      0        2 
   1   chr1_16083409     ASom    A    C        0      0        2 
   1   chr1_16083409     HCab    A    C      0.5      1        2 
   1   chr1_16083409     HPrz    A    C        1      2        2 
   1   chr1_16083409     ZBoe    A    C        0      0        2 
   1   chr1_16083409     ZGre    A    C        0      0        2 
   1   chr1_16083409     ZHar    A    C        0      0        2 
   1   chr1_16083409   Sample    A    C        1      2        2 
   1   chr1_16085082     AAsi    C    T        0      0        2 
   1   chr1_16085082     AKia    C    T        0      0        2 
   1   chr1_16085082     AOna    C    T        0      0        2 
   1   chr1_16085082     ASom    C    T        0      0        2 
   1   chr1_16085082     HCab    C    T        1      2        2 
   1   chr1_16085082     HPrz    C    T        1      2        2 
   1   chr1_16085082     ZBoe    C    T        0      0        2 
   1   chr1_16085082     ZGre    C    T        0      0        2 
   1   chr1_16085082     ZHar    C    T        0      0        2 
   1   chr1_16085082   Sample    C    T        1      2        2 
   1   chr1_16086594     AAsi    A    G        0      0        2 
   1   chr1_16086594     AKia    A    G        0      0        2 
   1   chr1_16086594     AOna    A    G        0      0        2 
   1   chr1_16086594     ASom    A    G      0.5      1        2 
   1   chr1_16086594     HCab    A    G        0      0        2 
   1   chr1_16086594     HPrz    A    G        0      0        2 
   1   chr1_16086594     ZBoe    A    G        0      0        2 
   1   chr1_16086594     ZGre    A    G        0      0        2 
   1   chr1_16086594     ZHar    A    G        0      0        2 
   1   chr1_16086594   Sample    A    G        0      0        2 
   1   chr1_16106866     AAsi    A    C        0      0        2 
   1   chr1_16106866     AKia    A    C        0      0        2 
   1   chr1_16106866     AOna    A    C        0      0        2 
   1   chr1_16106866     ASom    A    C        0      0        2 
   1   chr1_16106866     HCab    A    C        0      0        2 
   1   chr1_16106866     HPrz    A    C        0      0        2 
   1   chr1_16106866     ZBoe    A    C      0.5      1        2 
   1   chr1_16106866     ZGre    A    C        0      0        2 
   1   chr1_16106866     ZHar    A    C        0      0        2 
   1   chr1_16106866   Sample    A    C        0      0        2 
   1   chr1_16113052     AAsi    T    C      0.5      1        2 
   1   chr1_16113052     AKia    T    C        0      0        2 
   1   chr1_16113052     AOna    T    C        0      0        2 
   1   chr1_16113052     ASom    T    C        0      0        2 
   1   chr1_16113052     HCab    T    C        0      0        2 
   1   chr1_16113052     HPrz    T    C        0      0        2 
   1   chr1_16113052     ZBoe    T    C        0      0        2 
   1   chr1_16113052     ZGre    T    C        0      0        2 
   1   chr1_16113052     ZHar    T    C        0      0        2 
   1   chr1_16113052   Sample    T    C        0      0        2 
   1   chr1_16113118     AAsi    G    A        0      0        2 
   1   chr1_16113118     AKia    G    A        0      0        2 
   1   chr1_16113118     AOna    G    A        0      0        2 
   1   chr1_16113118     ASom    G    A        0      0        2 
   1   chr1_16113118     HCab    G    A        0      0        2 
   1   chr1_16113118     HPrz    G    A      0.5      1        2 
   1   chr1_16113118     ZBoe    G    A        0      0        2 
   1   chr1_16113118     ZGre    G    A        0      0        2 
   1   chr1_16113118     ZHar    G    A        0      0        2 
   1   chr1_16113118   Sample    G    A        0      0        2 
   1   chr1_16115745     AAsi    T    C        0      0        2 
   1   chr1_16115745     AKia    T    C      0.5      1        2 
   1   chr1_16115745     AOna    T    C        0      0        2 
   1   chr1_16115745     ASom    T    C        0      0        2 
   1   chr1_16115745     HCab    T    C        1      2        2 
   1   chr1_16115745     HPrz    T    C        1      2        2 
   1   chr1_16115745     ZBoe    T    C        0      0        2 
   1   chr1_16115745     ZGre    T    C        0      0        2 
   1   chr1_16115745     ZHar    T    C        0      0        2 
   1   chr1_16115745   Sample    T    C        1      2        2 
   1   chr1_16119323     AAsi    T    C        0      0        2 
   1   chr1_16119323     AKia    T    C        0      0        2 
   1   chr1_16119323     AOna    T    C        0      0        2 
   1   chr1_16119323     ASom    T    C        0      0        2 
   1   chr1_16119323     HCab    T    C        0      0        2 
   1   chr1_16119323     HPrz    T    C        0      0        2 
   1   chr1_16119323     ZBoe    T    C        0      0        2 
   1   chr1_16119323     ZGre    T    C        0      0        2 
   1   chr1_16119323     ZHar    T    C        1      2        2 
   1   chr1_16119323   Sample    T    C        0      0        2 
   1   chr1_16129668     AAsi    G    A        0      0        2 
   1   chr1_16129668     AKia    G    A        0      0        2 
   1   chr1_16129668     AOna    G    A        0      0        2 
   1   chr1_16129668     ASom    G    A        0      0        2 
   1   chr1_16129668     HCab    G    A        1      2        2 
   1   chr1_16129668     HPrz    G    A        1      2        2 
   1   chr1_16129668     ZBoe    G    A        0      0        2 
   1   chr1_16129668     ZGre    G    A        0      0        2 
   1   chr1_16129668     ZHar    G    A        0      0        2 
   1   chr1_16129668   Sample    G    A        1      2        2 
   1   chr1_16131022     AAsi    T    C        0      0        2 
   1   chr1_16131022     AKia    T    C      0.5      1        2 
   1   chr1_16131022     AOna    T    C      0.5      1        2 
   1   chr1_16131022     ASom    T    C        0      0        2 
   1   chr1_16131022     HCab    T    C        0      0        2 
   1   chr1_16131022     HPrz    T    C        0      0        2 
   1   chr1_16131022     ZBoe    T    C        0      0        2 
   1   chr1_16131022     ZGre    T    C        0      0        2 
   1   chr1_16131022     ZHar    T    C        0      0        2 
   1   chr1_16131022   Sample    T    C        0      0        2 
   1   chr1_16144184     AAsi    C    G        0      0        2 
   1   chr1_16144184     AKia    C    G        1      2        2 
   1   chr1_16144184     AOna    C    G      0.5      1        2 
   1   chr1_16144184     ASom    C    G        0      0        2 
   1   chr1_16144184     HCab    C    G        0      0        2 
   1   chr1_16144184     HPrz    C    G        0      0        2 
   1   chr1_16144184     ZBoe    C    G        0      0        2 
   1   chr1_16144184     ZGre    C    G        0      0        2 
   1   chr1_16144184     ZHar    C    G        0      0        2 
   1   chr1_16144184   Sample    C    G        0      0        2 
   1   chr1_16145420     AAsi    T    C        1      2        2 
   1   chr1_16145420     AKia    T    C        0      0        2 
   1   chr1_16145420     AOna    T    C        0      0        2 
   1   chr1_16145420     ASom    T    C        1      2        2 
   1   chr1_16145420     HCab    T    C        0      0        2 
   1   chr1_16145420     HPrz    T    C        0      0        2 
   1   chr1_16145420     ZBoe    T    C        1      2        2 
   1   chr1_16145420     ZGre    T    C        1      2        2 
   1   chr1_16145420     ZHar    T    C        1      2        2 
   1   chr1_16145420   Sample    T    C        0      0        2 
   1   chr1_16147373     AAsi    T    C        0      0        2 
   1   chr1_16147373     AKia    T    C        0      0        2 
   1   chr1_16147373     AOna    T    C        0      0        2 
   1   chr1_16147373     ASom    T    C        0      0        2 
   1   chr1_16147373     HCab    T    C      0.5      1        2 
   1   chr1_16147373     HPrz    T    C      0.5      1        2 
   1   chr1_16147373     ZBoe    T    C        0      0        2 
   1   chr1_16147373     ZGre    T    C        0      0        2 
   1   chr1_16147373     ZHar    T    C        0      0        2 
   1   chr1_16147373   Sample    T    C        0      0        2 
   1   chr1_16148219     AAsi    C    G        0      0        2 
   1   chr1_16148219     AKia    C    G        0      0        2 
   1   chr1_16148219     AOna    C    G      0.5      1        2 
   1   chr1_16148219     ASom    C    G        0      0        2 
   1   chr1_16148219     HCab    C    G        0      0        2 
   1   chr1_16148219     HPrz    C    G        0      0        2 
   1   chr1_16148219     ZBoe    C    G        0      0        2 
   1   chr1_16148219     ZGre    C    G        0      0        2 
   1   chr1_16148219     ZHar    C    G        0      0        2 
   1   chr1_16148219   Sample    C    G        0      0        2 
   1   chr1_16150028     AAsi    T    C        0      0        2 
   1   chr1_16150028     AKia    T    C      0.5      1        2 
   1   chr1_16150028     AOna    T    C      0.5      1        2 
   1   chr1_16150028     ASom    T    C        0      0        2 
   1   chr1_16150028     HCab    T    C        0      0        2 
   1   chr1_16150028     HPrz    T    C        0      0        2 
   1   chr1_16150028     ZBoe    T    C        0      0        2 
   1   chr1_16150028     ZGre    T    C        0      0        2 
   1   chr1_16150028     ZHar    T    C        0      0        2 
   1   chr1_16150028   Sample    T    C        0      0        2 
   1   chr1_16151501     AAsi    G    C        0      0        2 
   1   chr1_16151501     AKia    G    C        0      0        2 
   1   chr1_16151501     AOna    G    C        0      0        2 
   1   chr1_16151501     ASom    G    C        0      0        2 
   1   chr1_16151501     HCab    G    C        0      0        2 
   1   chr1_16151501     HPrz    G    C      0.5      1        2 
   1   chr1_16151501     ZBoe    G    C        0      0        2 
   1   chr1_16151501     ZGre    G    C        0      0        2 
   1   chr1_16151501     ZHar    G    C        0      0        2 
   1   chr1_16151501   Sample    G    C        1      2        2 
   1   chr1_16152206     AAsi    A    G        0      0        2 
   1   chr1_16152206     AKia    A    G        0      0        2 
   1   chr1_16152206     AOna    A    G        0      0        2 
   1   chr1_16152206     ASom    A    G        0      0        2 
   1   chr1_16152206     HCab    A    G      0.5      1        2 
   1   chr1_16152206     HPrz    A    G      0.5      1        2 
   1   chr1_16152206     ZBoe    A    G        0      0        2 
   1   chr1_16152206     ZGre    A    G        0      0        2 
   1   chr1_16152206     ZHar    A    G        0      0        2 
   1   chr1_16152206   Sample    A    G        0      0        2 
   1   chr1_16153112     AAsi    G    A        1      2        2 
   1   chr1_16153112     AKia    G    A        1      2        2 
   1   chr1_16153112     AOna    G    A        1      2        2 
   1   chr1_16153112     ASom    G    A        0      0        2 
   1   chr1_16153112     HCab    G    A        0      0        2 
   1   chr1_16153112     HPrz    G    A        0      0        2 
   1   chr1_16153112     ZBoe    G    A        1      2        2 
   1   chr1_16153112     ZGre    G    A        1      2        2 
   1   chr1_16153112     ZHar    G    A        0      0        2 
   1   chr1_16153112   Sample    G    A        0      0        2 
   1   chr1_16166835     AAsi    T    C        0      0        2 
   1   chr1_16166835     AKia    T    C        0      0        2 
   1   chr1_16166835     AOna    T    C        0      0        2 
   1   chr1_16166835     ASom    T    C        0      0        2 
   1   chr1_16166835     HCab    T    C        0      0        2 
   1   chr1_16166835     HPrz    T    C        0      0        2 
   1   chr1_16166835     ZBoe    T    C      0.5      1        2 
   1   chr1_16166835     ZGre    T    C        0      0        2 
   1   chr1_16166835     ZHar    T    C        0      0        2 
   1   chr1_16166835   Sample    T    C        0      0        2 
   1   chr1_16173669     AAsi    G    A        0      0        2 
   1   chr1_16173669     AKia    G    A      0.5      1        2 
   1   chr1_16173669     AOna    G    A      0.5      1        2 
   1   chr1_16173669     ASom    G    A        0      0        2 
   1   chr1_16173669     HCab    G    A        1      2        2 
   1   chr1_16173669     HPrz    G    A        1      2        2 
   1   chr1_16173669     ZBoe    G    A        0      0        2 
   1   chr1_16173669     ZGre    G    A        0      0        2 
   1   chr1_16173669     ZHar    G    A        0      0        2 
   1   chr1_16173669   Sample    G    A        1      2        2 
   1   chr1_16176934     AAsi    A    C        0      0        2 
   1   chr1_16176934     AKia    A    C        0      0        2 
   1   chr1_16176934     AOna    A    C        0      0        2 
   1   chr1_16176934     ASom    A    C        0      0        2 
   1   chr1_16176934     HCab    A    C        1      2        2 
   1   chr1_16176934     HPrz    A    C        1      2        2 
   1   chr1_16176934     ZBoe    A    C        0      0        2 
   1   chr1_16176934     ZGre    A    C        0      0        2 
   1   chr1_16176934     ZHar    A    C        0      0        2 
   1   chr1_16176934   Sample    A    C        1      2        2 
   1   chr1_16178750     AAsi    T    G      0.5      1        2 
   1   chr1_16178750     AKia    T    G        0      0        2 
   1   chr1_16178750     AOna    T    G        0      0        2 
   1   chr1_16178750     ASom    T    G        0      0        2 
   1   chr1_16178750     HCab    T    G        0      0        2 
   1   chr1_16178750     HPrz    T    G        0      0        2 
   1   chr1_16178750     ZBoe    T    G        0      0        2 
   1   chr1_16178750     ZGre    T    G        0      0        2 
   1   chr1_16178750     ZHar    T    G        0      0        2 
   1   chr1_16178750   Sample    T    G        0      0        2 
   1   chr1_16179452     AAsi    C    G        0      0        2 
   1   chr1_16179452     AKia    C    G        0      0        2 
   1   chr1_16179452     AOna    C    G      0.5      1        2 
   1   chr1_16179452     ASom    C    G        0      0        2 
   1   chr1_16179452     HCab    C    G        0      0        2 
   1   chr1_16179452     HPrz    C    G        0      0        2 
   1   chr1_16179452     ZBoe    C    G        0      0        2 
   1   chr1_16179452     ZGre    C    G        0      0        2 
   1   chr1_16179452     ZHar    C    G        0      0        2 
   1   chr1_16179452   Sample    C    G        0      0        2 
   1   chr1_16195876     AAsi    G    C        0      0        2 
   1   chr1_16195876     AKia    G    C        0      0        2 
   1   chr1_16195876     AOna    G    C        0      0        2 
   1   chr1_16195876     ASom    G    C        0      0        2 
   1   chr1_16195876     HCab    G    C        1      2        2 
   1   chr1_16195876     HPrz    G    C        1      2        2 
   1   chr1_16195876     ZBoe    G    C        0      0        2 
   1   chr1_16195876     ZGre    G    C        0      0        2 
   1   chr1_16195876     ZHar    G    C        0      0        2 
   1   chr1_16195876   Sample    G    C        1      2        2 
   1   chr1_16198574     AAsi    C    G        0      0        2 
   1   chr1_16198574     AKia    C    G        0      0        2 
   1   chr1_16198574     AOna    C    G        0      0        2 
   1   chr1_16198574     ASom    C    G        0      0        2 
   1   chr1_16198574     HCab    C    G        1      2        2 
   1   chr1_16198574     HPrz    C    G        1      2        2 
   1   chr1_16198574     ZBoe    C    G        0      0        2 
   1   chr1_16198574     ZGre    C    G        0      0        2 
   1   chr1_16198574     ZHar    C    G        0      0        2 
   1   chr1_16198574   Sample    C    G        1      2        2 
   1   chr1_16198610     AAsi    G    A        0      0        2 
   1   chr1_16198610     AKia    G    A        0      0        2 
   1   chr1_16198610     AOna    G    A        0      0        2 
   1   chr1_16198610     ASom    G    A        0      0        2 
   1   chr1_16198610     HCab    G    A        1      2        2 
   1   chr1_16198610     HPrz    G    A        1      2        2 
   1   chr1_16198610     ZBoe    G    A        0      0        2 
   1   chr1_16198610     ZGre    G    A        0      0        2 
   1   chr1_16198610     ZHar    G    A        0      0        2 
   1   chr1_16198610   Sample    G    A        1      2        2 
   1   chr1_16219456     AAsi    G    A        0      0        2 
   1   chr1_16219456     AKia    G    A      0.5      1        2 
   1   chr1_16219456     AOna    G    A        0      0        2 
   1   chr1_16219456     ASom    G    A        0      0        2 
   1   chr1_16219456     HCab    G    A        0      0        2 
   1   chr1_16219456     HPrz    G    A        0      0        2 
   1   chr1_16219456     ZBoe    G    A        0      0        2 
   1   chr1_16219456     ZGre    G    A        0      0        2 
   1   chr1_16219456     ZHar    G    A        0      0        2 
   1   chr1_16219456   Sample    G    A        0      0        2 
   1   chr1_16220365     AAsi    C    T        0      0        2 
   1   chr1_16220365     AKia    C    T        0      0        2 
   1   chr1_16220365     AOna    C    T        0      0        2 
   1   chr1_16220365     ASom    C    T        0      0        2 
   1   chr1_16220365     HCab    C    T      0.5      1        2 
   1   chr1_16220365     HPrz    C    T        0      0        2 
   1   chr1_16220365     ZBoe    C    T        0      0        2 
   1   chr1_16220365     ZGre    C    T        0      0        2 
   1   chr1_16220365     ZHar    C    T        0      0        2 
   1   chr1_16220365   Sample    C    T        0      0        2 
   1   chr1_16220593     AAsi    G    T        1      2        2 
   1   chr1_16220593     AKia    G    T      0.5      1        2 
   1   chr1_16220593     AOna    G    T        0      0        2 
   1   chr1_16220593     ASom    G    T        1      2        2 
   1   chr1_16220593     HCab    G    T        0      0        2 
   1   chr1_16220593     HPrz    G    T        0      0        2 
   1   chr1_16220593     ZBoe    G    T        0      0        2 
   1   chr1_16220593     ZGre    G    T        0      0        2 
   1   chr1_16220593     ZHar    G    T        0      0        2 
   1   chr1_16220593   Sample    G    T        0      0        2 
   1   chr1_16230117     AAsi    T    C        0      0        2 
   1   chr1_16230117     AKia    T    C        0      0        2 
   1   chr1_16230117     AOna    T    C      0.5      1        2 
   1   chr1_16230117     ASom    T    C        0      0        2 
   1   chr1_16230117     HCab    T    C        0      0        2 
   1   chr1_16230117     HPrz    T    C        0      0        2 
   1   chr1_16230117     ZBoe    T    C        0      0        2 
   1   chr1_16230117     ZGre    T    C        0      0        2 
   1   chr1_16230117     ZHar    T    C        0      0        2 
   1   chr1_16230117   Sample    T    C        0      0        2 
   1   chr1_16231216     AAsi    G    T        0      0        2 
   1   chr1_16231216     AKia    G    T        0      0        2 
   1   chr1_16231216     AOna    G    T        0      0        2 
   1   chr1_16231216     ASom    G    T        0      0        2 
   1   chr1_16231216     HCab    G    T        1      2        2 
   1   chr1_16231216     HPrz    G    T        1      2        2 
   1   chr1_16231216     ZBoe    G    T        0      0        2 
   1   chr1_16231216     ZGre    G    T        0      0        2 
   1   chr1_16231216     ZHar    G    T        0      0        2 
   1   chr1_16231216   Sample    G    T        1      2        2 
   1   chr1_16231686     AAsi    G    A        0      0        2 
   1   chr1_16231686     AKia    G    A        0      0        2 
   1   chr1_16231686     AOna    G    A        0      0        2 
   1   chr1_16231686     ASom    G    A        0      0        2 
   1   chr1_16231686     HCab    G    A        1      2        2 
   1   chr1_16231686     HPrz    G    A        1      2        2 
   1   chr1_16231686     ZBoe    G    A        0      0        2 
   1   chr1_16231686     ZGre    G    A        0      0        2 
   1   chr1_16231686     ZHar    G    A        0      0        2 
   1   chr1_16231686   Sample    G    A        1      2        2 
   1   chr1_16238634     AAsi    G    A        0      0        2 
   1   chr1_16238634     AKia    G    A      0.5      1        2 
   1   chr1_16238634     AOna    G    A        0      0        2 
   1   chr1_16238634     ASom    G    A        0      0        2 
   1   chr1_16238634     HCab    G    A        0      0        2 
   1   chr1_16238634     HPrz    G    A        0      0        2 
   1   chr1_16238634     ZBoe    G    A        0      0        2 
   1   chr1_16238634     ZGre    G    A        0      0        2 
   1   chr1_16238634     ZHar    G    A        0      0        2 
   1   chr1_16238634   Sample    G    A        0      0        2 
   1   chr1_16251677     AAsi    G    C        1      2        2 
   1   chr1_16251677     AKia    G    C        0      0        2 
   1   chr1_16251677     AOna    G    C        0      0        2 
   1   chr1_16251677     ASom    G    C        1      2        2 
   1   chr1_16251677     HCab    G    C        0      0        2 
   1   chr1_16251677     HPrz    G    C        0      0        2 
   1   chr1_16251677     ZBoe    G    C        0      0        2 
   1   chr1_16251677     ZGre    G    C        0      0        2 
   1   chr1_16251677     ZHar    G    C        0      0        2 
   1   chr1_16251677   Sample    G    C        0      0        2 
   1   chr1_16262901     AAsi    C    T        0      0        2 
   1   chr1_16262901     AKia    C    T        0      0        2 
   1   chr1_16262901     AOna    C    T        0      0        2 
   1   chr1_16262901     ASom    C    T        0      0        2 
   1   chr1_16262901     HCab    C    T        0      0        2 
   1   chr1_16262901     HPrz    C    T        0      0        2 
   1   chr1_16262901     ZBoe    C    T        0      0        2 
   1   chr1_16262901     ZGre    C    T        1      2        2 
   1   chr1_16262901     ZHar    C    T        0      0        2 
   1   chr1_16262901   Sample    C    T        0      0        2 
   1   chr1_16276556     AAsi    C    A        0      0        2 
   1   chr1_16276556     AKia    C    A        0      0        2 
   1   chr1_16276556     AOna    C    A        0      0        2 
   1   chr1_16276556     ASom    C    A        0      0        2 
   1   chr1_16276556     HCab    C    A        1      2        2 
   1   chr1_16276556     HPrz    C    A        1      2        2 
   1   chr1_16276556     ZBoe    C    A        0      0        2 
   1   chr1_16276556     ZGre    C    A        0      0        2 
   1   chr1_16276556     ZHar    C    A        0      0        2 
   1   chr1_16276556   Sample    C    A        1      2        2 
   1   chr1_16286846     AAsi    C    A        0      0        2 
   1   chr1_16286846     AKia    C    A        0      0        2 
   1   chr1_16286846     AOna    C    A        0      0        2 
   1   chr1_16286846     ASom    C    A        0      0        2 
   1   chr1_16286846     HCab    C    A        1      2        2 
   1   chr1_16286846     HPrz    C    A        1      2        2 
   1   chr1_16286846     ZBoe    C    A        0      0        2 
   1   chr1_16286846     ZGre    C    A        0      0        2 
   1   chr1_16286846     ZHar    C    A        0      0        2 
   1   chr1_16286846   Sample    C    A        1      2        2 
   1   chr1_16287065     AAsi    C    G        0      0        2 
   1   chr1_16287065     AKia    C    G        0      0        2 
   1   chr1_16287065     AOna    C    G        0      0        2 
   1   chr1_16287065     ASom    C    G        0      0        2 
   1   chr1_16287065     HCab    C    G        1      2        2 
   1   chr1_16287065     HPrz    C    G        1      2        2 
   1   chr1_16287065     ZBoe    C    G        0      0        2 
   1   chr1_16287065     ZGre    C    G        0      0        2 
   1   chr1_16287065     ZHar    C    G        0      0        2 
   1   chr1_16287065   Sample    C    G        1      2        2 
   1   chr1_16288459     AAsi    T    G        0      0        2 
   1   chr1_16288459     AKia    T    G        0      0        2 
   1   chr1_16288459     AOna    T    G        0      0        2 
   1   chr1_16288459     ASom    T    G        0      0        2 
   1   chr1_16288459     HCab    T    G        1      2        2 
   1   chr1_16288459     HPrz    T    G        1      2        2 
   1   chr1_16288459     ZBoe    T    G        0      0        2 
   1   chr1_16288459     ZGre    T    G        0      0        2 
   1   chr1_16288459     ZHar    T    G        0      0        2 
   1   chr1_16288459   Sample    T    G        1      2        2 
   1   chr1_16295575     AAsi    G    C        0      0        2 
   1   chr1_16295575     AKia    G    C        0      0        2 
   1   chr1_16295575     AOna    G    C        0      0        2 
   1   chr1_16295575     ASom    G    C        0      0        2 
   1   chr1_16295575     HCab    G    C        1      2        2 
   1   chr1_16295575     HPrz    G    C        1      2        2 
   1   chr1_16295575     ZBoe    G    C        0      0        2 
   1   chr1_16295575     ZGre    G    C        0      0        2 
   1   chr1_16295575     ZHar    G    C        0      0        2 
   1   chr1_16295575   Sample    G    C        1      2        2 
   1   chr1_16300138     AAsi    G    C        0      0        2 
   1   chr1_16300138     AKia    G    C        0      0        2 
   1   chr1_16300138     AOna    G    C        0      0        2 
   1   chr1_16300138     ASom    G    C        0      0        2 
   1   chr1_16300138     HCab    G    C        1      2        2 
   1   chr1_16300138     HPrz    G    C        1      2        2 
   1   chr1_16300138     ZBoe    G    C        0      0        2 
   1   chr1_16300138     ZGre    G    C        0      0        2 
   1   chr1_16300138     ZHar    G    C        0      0        2 
   1   chr1_16300138   Sample    G    C        1      2        2 
   1   chr1_16302778     AAsi    C    G        0      0        2 
   1   chr1_16302778     AKia    C    G        0      0        2 
   1   chr1_16302778     AOna    C    G        0      0        2 
   1   chr1_16302778     ASom    C    G        0      0        2 
   1   chr1_16302778     HCab    C    G        0      0        2 
   1   chr1_16302778     HPrz    C    G        0      0        2 
   1   chr1_16302778     ZBoe    C    G      0.5      1        2 
   1   chr1_16302778     ZGre    C    G        0      0        2 
   1   chr1_16302778     ZHar    C    G        0      0        2 
   1   chr1_16302778   Sample    C    G        0      0        2 
   1   chr1_16313254     AAsi    T    C        0      0        2 
   1   chr1_16313254     AKia    T    C        0      0        2 
   1   chr1_16313254     AOna    T    C        0      0        2 
   1   chr1_16313254     ASom    T    C        0      0        2 
   1   chr1_16313254     HCab    T    C        1      2        2 
   1   chr1_16313254     HPrz    T    C        1      2        2 
   1   chr1_16313254     ZBoe    T    C        0      0        2 
   1   chr1_16313254     ZGre    T    C        0      0        2 
   1   chr1_16313254     ZHar    T    C        0      0        2 
   1   chr1_16313254   Sample    T    C        1      2        2 
   1   chr1_16313400     AAsi    A    T        0      0        2 
   1   chr1_16313400     AKia    A    T        0      0        2 
   1   chr1_16313400     AOna    A    T        0      0        2 
   1   chr1_16313400     ASom    A    T        0      0        2 
   1   chr1_16313400     HCab    A    T        0      0        2 
   1   chr1_16313400     HPrz    A    T        0      0        2 
   1   chr1_16313400     ZBoe    A    T        0      0        2 
   1   chr1_16313400     ZGre    A    T        1      2        2 
   1   chr1_16313400     ZHar    A    T        0      0        2 
   1   chr1_16313400   Sample    A    T        0      0        2 
   1   chr1_16313529     AAsi    A    G        1      2        2 
   1   chr1_16313529     AKia    A    G        0      0        2 
   1   chr1_16313529     AOna    A    G        0      0        2 
   1   chr1_16313529     ASom    A    G      0.5      1        2 
   1   chr1_16313529     HCab    A    G        0      0        2 
   1   chr1_16313529     HPrz    A    G        0      0        2 
   1   chr1_16313529     ZBoe    A    G        0      0        2 
   1   chr1_16313529     ZGre    A    G        0      0        2 
   1   chr1_16313529     ZHar    A    G        0      0        2 
   1   chr1_16313529   Sample    A    G        0      0        2 
   1   chr1_16323597     AAsi    C    G        0      0        2 
   1   chr1_16323597     AKia    C    G        0      0        2 
   1   chr1_16323597     AOna    C    G        0      0        2 
   1   chr1_16323597     ASom    C    G        0      0        2 
   1   chr1_16323597     HCab    C    G        0      0        2 
   1   chr1_16323597     HPrz    C    G        0      0        2 
   1   chr1_16323597     ZBoe    C    G        0      0        2 
   1   chr1_16323597     ZGre    C    G        1      2        2 
   1   chr1_16323597     ZHar    C    G        0      0        2 
   1   chr1_16323597   Sample    C    G        0      0        2 
   1   chr1_16329053     AAsi    C    T        0      0        2 
   1   chr1_16329053     AKia    C    T        0      0        2 
   1   chr1_16329053     AOna    C    T        0      0        2 
   1   chr1_16329053     ASom    C    T        0      0        2 
   1   chr1_16329053     HCab    C    T        1      2        2 
   1   chr1_16329053     HPrz    C    T        1      2        2 
   1   chr1_16329053     ZBoe    C    T        0      0        2 
   1   chr1_16329053     ZGre    C    T        0      0        2 
   1   chr1_16329053     ZHar    C    T        0      0        2 
   1   chr1_16329053   Sample    C    T        1      2        2 
   1   chr1_16329979     AAsi    C    T        0      0        2 
   1   chr1_16329979     AKia    C    T        0      0        2 
   1   chr1_16329979     AOna    C    T        0      0        2 
   1   chr1_16329979     ASom    C    T        0      0        2 
   1   chr1_16329979     HCab    C    T        1      2        2 
   1   chr1_16329979     HPrz    C    T        1      2        2 
   1   chr1_16329979     ZBoe    C    T        0      0        2 
   1   chr1_16329979     ZGre    C    T        0      0        2 
   1   chr1_16329979     ZHar    C    T        0      0        2 
   1   chr1_16329979   Sample    C    T        1      2        2 
   1   chr1_16346601     AAsi    A    G        0      0        2 
   1   chr1_16346601     AKia    A    G        0      0        2 
   1   chr1_16346601     AOna    A    G      0.5      1        2 
   1   chr1_16346601     ASom    A    G        0      0        2 
   1   chr1_16346601     HCab    A    G        1      2        2 
   1   chr1_16346601     HPrz    A    G        1      2        2 
   1   chr1_16346601     ZBoe    A    G        0      0        2 
   1   chr1_16346601     ZGre    A    G        0      0        2 
   1   chr1_16346601     ZHar    A    G        0      0        2 
   1   chr1_16346601   Sample    A    G        1      2        2 
   1   chr1_16348186     AAsi    T    A        0      0        2 
   1   chr1_16348186     AKia    T    A        0      0        2 
   1   chr1_16348186     AOna    T    A        0      0        2 
   1   chr1_16348186     ASom    T    A        0      0        2 
   1   chr1_16348186     HCab    T    A      0.5      1        2 
   1   chr1_16348186     HPrz    T    A        0      0        2 
   1   chr1_16348186     ZBoe    T    A        0      0        2 
   1   chr1_16348186     ZGre    T    A        0      0        2 
   1   chr1_16348186     ZHar    T    A        0      0        2 
   1   chr1_16348186   Sample    T    A        0      0        2 
   1   chr1_16367906     AAsi    T    C        0      0        2 
   1   chr1_16367906     AKia    T    C        0      0        2 
   1   chr1_16367906     AOna    T    C        0      0        2 
   1   chr1_16367906     ASom    T    C        0      0        2 
   1   chr1_16367906     HCab    T    C        0      0        2 
   1   chr1_16367906     HPrz    T    C        0      0        2 
   1   chr1_16367906     ZBoe    T    C        0      0        2 
   1   chr1_16367906     ZGre    T    C        1      2        2 
   1   chr1_16367906     ZHar    T    C        0      0        2 
   1   chr1_16367906   Sample    T    C        0      0        2 
   1   chr1_16375182     AAsi    A    G        0      0        2 
   1   chr1_16375182     AKia    A    G        0      0        2 
   1   chr1_16375182     AOna    A    G        0      0        2 
   1   chr1_16375182     ASom    A    G        0      0        2 
   1   chr1_16375182     HCab    A    G        0      0        2 
   1   chr1_16375182     HPrz    A    G        0      0        2 
   1   chr1_16375182     ZBoe    A    G        0      0        2 
   1   chr1_16375182     ZGre    A    G        0      0        2 
   1   chr1_16375182     ZHar    A    G      0.5      1        2 
   1   chr1_16375182   Sample    A    G        0      0        2 
   1   chr1_16384464     AAsi    T    G        0      0        2 
   1   chr1_16384464     AKia    T    G        0      0        2 
   1   chr1_16384464     AOna    T    G        0      0        2 
   1   chr1_16384464     ASom    T    G        0      0        2 
   1   chr1_16384464     HCab    T    G      0.5      1        2 
   1   chr1_16384464     HPrz    T    G        0      0        2 
   1   chr1_16384464     ZBoe    T    G        0      0        2 
   1   chr1_16384464     ZGre    T    G        0      0        2 
   1   chr1_16384464     ZHar    T    G        0      0        2 
   1   chr1_16384464   Sample    T    G        0      0        2 
   1   chr1_16387782     AAsi    C    T        0      0        2 
   1   chr1_16387782     AKia    C    T        0      0        2 
   1   chr1_16387782     AOna    C    T        0      0        2 
   1   chr1_16387782     ASom    C    T        1      2        2 
   1   chr1_16387782     HCab    C    T        0      0        2 
   1   chr1_16387782     HPrz    C    T        0      0        2 
   1   chr1_16387782     ZBoe    C    T        0      0        2 
   1   chr1_16387782     ZGre    C    T        0      0        2 
   1   chr1_16387782     ZHar    C    T        0      0        2 
   1   chr1_16387782   Sample    C    T        0      0        2 
   1   chr1_16392207     AAsi    C    T        0      0        2 
   1   chr1_16392207     AKia    C    T        0      0        2 
   1   chr1_16392207     AOna    C    T        0      0        2 
   1   chr1_16392207     ASom    C    T        0      0        2 
   1   chr1_16392207     HCab    C    T        0      0        2 
   1   chr1_16392207     HPrz    C    T        0      0        2 
   1   chr1_16392207     ZBoe    C    T        0      0        2 
   1   chr1_16392207     ZGre    C    T        1      2        2 
   1   chr1_16392207     ZHar    C    T        0      0        2 
   1   chr1_16392207   Sample    C    T        0      0        2 
   1   chr1_16405825     AAsi    G    C        0      0        2 
   1   chr1_16405825     AKia    G    C        0      0        2 
   1   chr1_16405825     AOna    G    C        0      0        2 
   1   chr1_16405825     ASom    G    C        0      0        2 
   1   chr1_16405825     HCab    G    C        1      2        2 
   1   chr1_16405825     HPrz    G    C        1      2        2 
   1   chr1_16405825     ZBoe    G    C        0      0        2 
   1   chr1_16405825     ZGre    G    C        0      0        2 
   1   chr1_16405825     ZHar    G    C        0      0        2 
   1   chr1_16405825   Sample    G    C        1      2        2 
   1   chr1_16419914     AAsi    A    T        0      0        2 
   1   chr1_16419914     AKia    A    T        0      0        2 
   1   chr1_16419914     AOna    A    T        0      0        2 
   1   chr1_16419914     ASom    A    T        0      0        2 
   1   chr1_16419914     HCab    A    T      0.5      1        2 
   1   chr1_16419914     HPrz    A    T      0.5      1        2 
   1   chr1_16419914     ZBoe    A    T        0      0        2 
   1   chr1_16419914     ZGre    A    T        0      0        2 
   1   chr1_16419914     ZHar    A    T        0      0        2 
   1   chr1_16419914   Sample    A    T        1      2        2 
   1   chr1_16425079     AAsi    A    G        1      2        2 
   1   chr1_16425079     AKia    A    G        0      0        2 
   1   chr1_16425079     AOna    A    G        0      0        2 
   1   chr1_16425079     ASom    A    G        1      2        2 
   1   chr1_16425079     HCab    A    G        0      0        2 
   1   chr1_16425079     HPrz    A    G        0      0        2 
   1   chr1_16425079     ZBoe    A    G        0      0        2 
   1   chr1_16425079     ZGre    A    G        0      0        2 
   1   chr1_16425079     ZHar    A    G        0      0        2 
   1   chr1_16425079   Sample    A    G        0      0        2 
   1   chr1_16453029     AAsi    A    G        0      0        2 
   1   chr1_16453029     AKia    A    G        0      0        2 
   1   chr1_16453029     AOna    A    G        0      0        2 
   1   chr1_16453029     ASom    A    G        0      0        2 
   1   chr1_16453029     HCab    A    G        0      0        2 
   1   chr1_16453029     HPrz    A    G        0      0        2 
   1   chr1_16453029     ZBoe    A    G        0      0        2 
   1   chr1_16453029     ZGre    A    G        0      0        2 
   1   chr1_16453029     ZHar    A    G        1      2        2 
   1   chr1_16453029   Sample    A    G        0      0        2 
   1   chr1_16453601     AAsi    C    T        0      0        2 
   1   chr1_16453601     AKia    C    T        0      0        2 
   1   chr1_16453601     AOna    C    T        0      0        2 
   1   chr1_16453601     ASom    C    T        0      0        2 
   1   chr1_16453601     HCab    C    T        0      0        2 
   1   chr1_16453601     HPrz    C    T        0      0        2 
   1   chr1_16453601     ZBoe    C    T        0      0        2 
   1   chr1_16453601     ZGre    C    T        1      2        2 
   1   chr1_16453601     ZHar    C    T        0      0        2 
   1   chr1_16453601   Sample    C    T        0      0        2 
   1   chr1_16463883     AAsi    T    A      0.5      1        2 
   1   chr1_16463883     AKia    T    A        0      0        2 
   1   chr1_16463883     AOna    T    A        0      0        2 
   1   chr1_16463883     ASom    T    A        0      0        2 
   1   chr1_16463883     HCab    T    A        0      0        2 
   1   chr1_16463883     HPrz    T    A        0      0        2 
   1   chr1_16463883     ZBoe    T    A        0      0        2 
   1   chr1_16463883     ZGre    T    A        0      0        2 
   1   chr1_16463883     ZHar    T    A        0      0        2 
   1   chr1_16463883   Sample    T    A        0      0        2 
   1   chr1_16472414     AAsi    C    T      0.5      1        2 
   1   chr1_16472414     AKia    C    T        0      0        2 
   1   chr1_16472414     AOna    C    T        0      0        2 
   1   chr1_16472414     ASom    C    T        0      0        2 
   1   chr1_16472414     HCab    C    T        0      0        2 
   1   chr1_16472414     HPrz    C    T        0      0        2 
   1   chr1_16472414     ZBoe    C    T        0      0        2 
   1   chr1_16472414     ZGre    C    T        0      0        2 
   1   chr1_16472414     ZHar    C    T        0      0        2 
   1   chr1_16472414   Sample    C    T        0      0        2 
   1   chr1_16487099     AAsi    C    A        0      0        2 
   1   chr1_16487099     AKia    C    A        0      0        2 
   1   chr1_16487099     AOna    C    A        0      0        2 
   1   chr1_16487099     ASom    C    A        0      0        2 
   1   chr1_16487099     HCab    C    A        1      2        2 
   1   chr1_16487099     HPrz    C    A        1      2        2 
   1   chr1_16487099     ZBoe    C    A        0      0        2 
   1   chr1_16487099     ZGre    C    A        0      0        2 
   1   chr1_16487099     ZHar    C    A        0      0        2 
   1   chr1_16487099   Sample    C    A        1      2        2 
   1   chr1_16490994     AAsi    A    G      0.5      1        2 
   1   chr1_16490994     AKia    A    G        0      0        2 
   1   chr1_16490994     AOna    A    G        0      0        2 
   1   chr1_16490994     ASom    A    G        0      0        2 
   1   chr1_16490994     HCab    A    G        0      0        2 
   1   chr1_16490994     HPrz    A    G        0      0        2 
   1   chr1_16490994     ZBoe    A    G        0      0        2 
   1   chr1_16490994     ZGre    A    G        0      0        2 
   1   chr1_16490994     ZHar    A    G        0      0        2 
   1   chr1_16490994   Sample    A    G        0      0        2 
   1   chr1_16495316     AAsi    G    A        0      0        2 
   1   chr1_16495316     AKia    G    A        1      2        2 
   1   chr1_16495316     AOna    G    A        0      0        2 
   1   chr1_16495316     ASom    G    A        0      0        2 
   1   chr1_16495316     HCab    G    A        0      0        2 
   1   chr1_16495316     HPrz    G    A        0      0        2 
   1   chr1_16495316     ZBoe    G    A        0      0        2 
   1   chr1_16495316     ZGre    G    A        0      0        2 
   1   chr1_16495316     ZHar    G    A        0      0        2 
   1   chr1_16495316   Sample    G    A        0      0        2 
   1   chr1_16503073     AAsi    T    G        0      0        2 
   1   chr1_16503073     AKia    T    G        1      2        2 
   1   chr1_16503073     AOna    T    G        0      0        2 
   1   chr1_16503073     ASom    T    G        0      0        2 
   1   chr1_16503073     HCab    T    G        0      0        2 
   1   chr1_16503073     HPrz    T    G        0      0        2 
   1   chr1_16503073     ZBoe    T    G        0      0        2 
   1   chr1_16503073     ZGre    T    G        0      0        2 
   1   chr1_16503073     ZHar    T    G        0      0        2 
   1   chr1_16503073   Sample    T    G        0      0        2 
   1   chr1_16505463     AAsi    T    A        0      0        2 
   1   chr1_16505463     AKia    T    A        0      0        2 
   1   chr1_16505463     AOna    T    A        0      0        2 
   1   chr1_16505463     ASom    T    A      0.5      1        2 
   1   chr1_16505463     HCab    T    A        0      0        2 
   1   chr1_16505463     HPrz    T    A        0      0        2 
   1   chr1_16505463     ZBoe    T    A        0      0        2 
   1   chr1_16505463     ZGre    T    A        0      0        2 
   1   chr1_16505463     ZHar    T    A        0      0        2 
   1   chr1_16505463   Sample    T    A        0      0        2 
   1   chr1_16516589     AAsi    C    T        0      0        2 
   1   chr1_16516589     AKia    C    T        0      0        2 
   1   chr1_16516589     AOna    C    T        0      0        2 
   1   chr1_16516589     ASom    C    T        0      0        2 
   1   chr1_16516589     HCab    C    T        0      0        2 
   1   chr1_16516589     HPrz    C    T        0      0        2 
   1   chr1_16516589     ZBoe    C    T        0      0        2 
   1   chr1_16516589     ZGre    C    T        0      0        2 
   1   chr1_16516589     ZHar    C    T      0.5      1        2 
   1   chr1_16516589   Sample    C    T        0      0        2 
   1   chr1_16525304     AAsi    T    G        0      0        2 
   1   chr1_16525304     AKia    T    G        0      0        2 
   1   chr1_16525304     AOna    T    G        0      0        2 
   1   chr1_16525304     ASom    T    G        0      0        2 
   1   chr1_16525304     HCab    T    G        1      2        2 
   1   chr1_16525304     HPrz    T    G        1      2        2 
   1   chr1_16525304     ZBoe    T    G        0      0        2 
   1   chr1_16525304     ZGre    T    G        0      0        2 
   1   chr1_16525304     ZHar    T    G        0      0        2 
   1   chr1_16525304   Sample    T    G        1      2        2 
   1   chr1_16529786     AAsi    T    C        0      0        2 
   1   chr1_16529786     AKia    T    C        0      0        2 
   1   chr1_16529786     AOna    T    C        0      0        2 
   1   chr1_16529786     ASom    T    C        0      0        2 
   1   chr1_16529786     HCab    T    C        0      0        2 
   1   chr1_16529786     HPrz    T    C        0      0        2 
   1   chr1_16529786     ZBoe    T    C        1      2        2 
   1   chr1_16529786     ZGre    T    C        0      0        2 
   1   chr1_16529786     ZHar    T    C        1      2        2 
   1   chr1_16529786   Sample    T    C        0      0        2 
   1   chr1_16534191     AAsi    G    A        0      0        2 
   1   chr1_16534191     AKia    G    A        0      0        2 
   1   chr1_16534191     AOna    G    A        0      0        2 
   1   chr1_16534191     ASom    G    A        0      0        2 
   1   chr1_16534191     HCab    G    A        1      2        2 
   1   chr1_16534191     HPrz    G    A        1      2        2 
   1   chr1_16534191     ZBoe    G    A        0      0        2 
   1   chr1_16534191     ZGre    G    A        0      0        2 
   1   chr1_16534191     ZHar    G    A        0      0        2 
   1   chr1_16534191   Sample    G    A        1      2        2 
   1   chr1_16542202     AAsi    C    T        0      0        2 
   1   chr1_16542202     AKia    C    T        0      0        2 
   1   chr1_16542202     AOna    C    T        0      0        2 
   1   chr1_16542202     ASom    C    T        0      0        2 
   1   chr1_16542202     HCab    C    T        0      0        2 
   1   chr1_16542202     HPrz    C    T        0      0        2 
   1   chr1_16542202     ZBoe    C    T        1      2        2 
   1   chr1_16542202     ZGre    C    T        1      2        2 
   1   chr1_16542202     ZHar    C    T        1      2        2 
   1   chr1_16542202   Sample    C    T        0      0        2 
   1   chr1_16544134     AAsi    C    A        0      0        2 
   1   chr1_16544134     AKia    C    A        0      0        2 
   1   chr1_16544134     AOna    C    A        0      0        2 
   1   chr1_16544134     ASom    C    A        0      0        2 
   1   chr1_16544134     HCab    C    A        0      0        2 
   1   chr1_16544134     HPrz    C    A        0      0        2 
   1   chr1_16544134     ZBoe    C    A        1      2        2 
   1   chr1_16544134     ZGre    C    A        1      2        2 
   1   chr1_16544134     ZHar    C    A        1      2        2 
   1   chr1_16544134   Sample    C    A        0      0        2 
   1   chr1_16548072     AAsi    G    C        0      0        2 
   1   chr1_16548072     AKia    G    C        0      0        2 
   1   chr1_16548072     AOna    G    C        0      0        2 
   1   chr1_16548072     ASom    G    C        0      0        2 
   1   chr1_16548072     HCab    G    C        1      2        2 
   1   chr1_16548072     HPrz    G    C        1      2        2 
   1   chr1_16548072     ZBoe    G    C        0      0        2 
   1   chr1_16548072     ZGre    G    C        0      0        2 
   1   chr1_16548072     ZHar    G    C        0      0        2 
   1   chr1_16548072   Sample    G    C        1      2        2 
   1   chr1_16551170     AAsi    C    T        0      0        2 
   1   chr1_16551170     AKia    C    T        0      0        2 
   1   chr1_16551170     AOna    C    T        0      0        2 
   1   chr1_16551170     ASom    C    T        0      0        2 
   1   chr1_16551170     HCab    C    T        0      0        2 
   1   chr1_16551170     HPrz    C    T        0      0        2 
   1   chr1_16551170     ZBoe    C    T        0      0        2 
   1   chr1_16551170     ZGre    C    T        0      0        2 
   1   chr1_16551170     ZHar    C    T      0.5      1        2 
   1   chr1_16551170   Sample    C    T        0      0        2 
   1   chr1_16565208     AAsi    C    T        0      0        2 
   1   chr1_16565208     AKia    C    T        0      0        2 
   1   chr1_16565208     AOna    C    T        0      0        2 
   1   chr1_16565208     ASom    C    T        0      0        2 
   1   chr1_16565208     HCab    C    T        0      0        2 
   1   chr1_16565208     HPrz    C    T        0      0        2 
   1   chr1_16565208     ZBoe    C    T        0      0        2 
   1   chr1_16565208     ZGre    C    T        0      0        2 
   1   chr1_16565208     ZHar    C    T        1      2        2 
   1   chr1_16565208   Sample    C    T        0      0        2 
   1   chr1_16572141     AAsi    C    A        0      0        2 
   1   chr1_16572141     AKia    C    A        0      0        2 
   1   chr1_16572141     AOna    C    A      0.5      1        2 
   1   chr1_16572141     ASom    C    A        0      0        2 
   1   chr1_16572141     HCab    C    A        0      0        2 
   1   chr1_16572141     HPrz    C    A        0      0        2 
   1   chr1_16572141     ZBoe    C    A        0      0        2 
   1   chr1_16572141     ZGre    C    A        0      0        2 
   1   chr1_16572141     ZHar    C    A        0      0        2 
   1   chr1_16572141   Sample    C    A        0      0        2 
   1   chr1_16585468     AAsi    A    T        0      0        2 
   1   chr1_16585468     AKia    A    T        0      0        2 
   1   chr1_16585468     AOna    A    T        0      0        2 
   1   chr1_16585468     ASom    A    T        0      0        2 
   1   chr1_16585468     HCab    A    T        0      0        2 
   1   chr1_16585468     HPrz    A    T        0      0        2 
   1   chr1_16585468     ZBoe    A    T        0      0        2 
   1   chr1_16585468     ZGre    A    T      0.5      1        2 
   1   chr1_16585468     ZHar    A    T        0      0        2 
   1   chr1_16585468   Sample    A    T        0      0        2 
   1   chr1_16602357     AAsi    T    A        0      0        2 
   1   chr1_16602357     AKia    T    A        0      0        2 
   1   chr1_16602357     AOna    T    A        0      0        2 
   1   chr1_16602357     ASom    T    A        0      0        2 
   1   chr1_16602357     HCab    T    A        1      2        2 
   1   chr1_16602357     HPrz    T    A        1      2        2 
   1   chr1_16602357     ZBoe    T    A        0      0        2 
   1   chr1_16602357     ZGre    T    A        0      0        2 
   1   chr1_16602357     ZHar    T    A        0      0        2 
   1   chr1_16602357   Sample    T    A        1      2        2 
   1   chr1_16614157     AAsi    A    C        0      0        2 
   1   chr1_16614157     AKia    A    C      0.5      1        2 
   1   chr1_16614157     AOna    A    C        0      0        2 
   1   chr1_16614157     ASom    A    C        0      0        2 
   1   chr1_16614157     HCab    A    C        0      0        2 
   1   chr1_16614157     HPrz    A    C        0      0        2 
   1   chr1_16614157     ZBoe    A    C        0      0        2 
   1   chr1_16614157     ZGre    A    C        0      0        2 
   1   chr1_16614157     ZHar    A    C        0      0        2 
   1   chr1_16614157   Sample    A    C        0      0        2 
   1   chr1_16616968     AAsi    G    A        0      0        2 
   1   chr1_16616968     AKia    G    A      0.5      1        2 
   1   chr1_16616968     AOna    G    A        0      0        2 
   1   chr1_16616968     ASom    G    A        0      0        2 
   1   chr1_16616968     HCab    G    A        0      0        2 
   1   chr1_16616968     HPrz    G    A        0      0        2 
   1   chr1_16616968     ZBoe    G    A        0      0        2 
   1   chr1_16616968     ZGre    G    A        0      0        2 
   1   chr1_16616968     ZHar    G    A        0      0        2 
   1   chr1_16616968   Sample    G    A        0      0        2 
   1   chr1_16618507     AAsi    G    A        0      0        2 
   1   chr1_16618507     AKia    G    A        0      0        2 
   1   chr1_16618507     AOna    G    A        0      0        2 
   1   chr1_16618507     ASom    G    A        0      0        2 
   1   chr1_16618507     HCab    G    A        0      0        2 
   1   chr1_16618507     HPrz    G    A        0      0        2 
   1   chr1_16618507     ZBoe    G    A        0      0        2 
   1   chr1_16618507     ZGre    G    A        1      2        2 
   1   chr1_16618507     ZHar    G    A        1      2        2 
   1   chr1_16618507   Sample    G    A        0      0        2 
   1   chr1_16628764     AAsi    C    G      0.5      1        2 
   1   chr1_16628764     AKia    C    G        0      0        2 
   1   chr1_16628764     AOna    C    G        0      0        2 
   1   chr1_16628764     ASom    C    G        0      0        2 
   1   chr1_16628764     HCab    C    G        0      0        2 
   1   chr1_16628764     HPrz    C    G        0      0        2 
   1   chr1_16628764     ZBoe    C    G        0      0        2 
   1   chr1_16628764     ZGre    C    G        0      0        2 
   1   chr1_16628764     ZHar    C    G        0      0        2 
   1   chr1_16628764   Sample    C    G        0      0        2 
   1   chr1_16647684     AAsi    T    G        0      0        2 
   1   chr1_16647684     AKia    T    G        1      2        2 
   1   chr1_16647684     AOna    T    G        1      2        2 
   1   chr1_16647684     ASom    T    G        0      0        2 
   1   chr1_16647684     HCab    T    G        0      0        2 
   1   chr1_16647684     HPrz    T    G        0      0        2 
   1   chr1_16647684     ZBoe    T    G        0      0        2 
   1   chr1_16647684     ZGre    T    G        0      0        2 
   1   chr1_16647684     ZHar    T    G        0      0        2 
   1   chr1_16647684   Sample    T    G        0      0        2 
   1   chr1_16685439     AAsi    G    A        0      0        2 
   1   chr1_16685439     AKia    G    A        0      0        2 
   1   chr1_16685439     AOna    G    A        0      0        2 
   1   chr1_16685439     ASom    G    A        0      0        2 
   1   chr1_16685439     HCab    G    A        1      2        2 
   1   chr1_16685439     HPrz    G    A        1      2        2 
   1   chr1_16685439     ZBoe    G    A        0      0        2 
   1   chr1_16685439     ZGre    G    A        0      0        2 
   1   chr1_16685439     ZHar    G    A        0      0        2 
   1   chr1_16685439   Sample    G    A        1      2        2 
   1   chr1_16685606     AAsi    G    T        0      0        2 
   1   chr1_16685606     AKia    G    T        0      0        2 
   1   chr1_16685606     AOna    G    T        0      0        2 
   1   chr1_16685606     ASom    G    T        0      0        2 
   1   chr1_16685606     HCab    G    T        0      0        2 
   1   chr1_16685606     HPrz    G    T        0      0        2 
   1   chr1_16685606     ZBoe    G    T        0      0        2 
   1   chr1_16685606     ZGre    G    T        1      2        2 
   1   chr1_16685606     ZHar    G    T        0      0        2 
   1   chr1_16685606   Sample    G    T        0      0        2 
   1   chr1_16688244     AAsi    A    G        1      2        2 
   1   chr1_16688244     AKia    A    G        0      0        2 
   1   chr1_16688244     AOna    A    G        0      0        2 
   1   chr1_16688244     ASom    A    G        1      2        2 
   1   chr1_16688244     HCab    A    G        0      0        2 
   1   chr1_16688244     HPrz    A    G        0      0        2 
   1   chr1_16688244     ZBoe    A    G        0      0        2 
   1   chr1_16688244     ZGre    A    G        0      0        2 
   1   chr1_16688244     ZHar    A    G        0      0        2 
   1   chr1_16688244   Sample    A    G        0      0        2 
   1   chr1_16691341     AAsi    T    G        0      0        2 
   1   chr1_16691341     AKia    T    G        0      0        2 
   1   chr1_16691341     AOna    T    G        0      0        2 
   1   chr1_16691341     ASom    T    G        0      0        2 
   1   chr1_16691341     HCab    T    G        1      2        2 
   1   chr1_16691341     HPrz    T    G        1      2        2 
   1   chr1_16691341     ZBoe    T    G        0      0        2 
   1   chr1_16691341     ZGre    T    G        0      0        2 
   1   chr1_16691341     ZHar    T    G        0      0        2 
   1   chr1_16691341   Sample    T    G        1      2        2 
   1   chr1_16696608     AAsi    G    A        0      0        2 
   1   chr1_16696608     AKia    G    A        0      0        2 
   1   chr1_16696608     AOna    G    A        0      0        2 
   1   chr1_16696608     ASom    G    A        0      0        2 
   1   chr1_16696608     HCab    G    A        1      2        2 
   1   chr1_16696608     HPrz    G    A        1      2        2 
   1   chr1_16696608     ZBoe    G    A        0      0        2 
   1   chr1_16696608     ZGre    G    A        0      0        2 
   1   chr1_16696608     ZHar    G    A        0      0        2 
   1   chr1_16696608   Sample    G    A        1      2        2 
   1   chr1_16697356     AAsi    C    T        0      0        2 
   1   chr1_16697356     AKia    C    T        0      0        2 
   1   chr1_16697356     AOna    C    T        0      0        2 
   1   chr1_16697356     ASom    C    T        0      0        2 
   1   chr1_16697356     HCab    C    T        1      2        2 
   1   chr1_16697356     HPrz    C    T        1      2        2 
   1   chr1_16697356     ZBoe    C    T        0      0        2 
   1   chr1_16697356     ZGre    C    T        0      0        2 
   1   chr1_16697356     ZHar    C    T        0      0        2 
   1   chr1_16697356   Sample    C    T        1      2        2 
   1   chr1_16703150     AAsi    T    C        1      2        2 
   1   chr1_16703150     AKia    T    C        0      0        2 
   1   chr1_16703150     AOna    T    C        0      0        2 
   1   chr1_16703150     ASom    T    C        1      2        2 
   1   chr1_16703150     HCab    T    C        0      0        2 
   1   chr1_16703150     HPrz    T    C        0      0        2 
   1   chr1_16703150     ZBoe    T    C        1      2        2 
   1   chr1_16703150     ZGre    T    C        0      0        2 
   1   chr1_16703150     ZHar    T    C        0      0        2 
   1   chr1_16703150   Sample    T    C        0      0        2 
   1   chr1_16704922     AAsi    T    C        0      0        2 
   1   chr1_16704922     AKia    T    C        0      0        2 
   1   chr1_16704922     AOna    T    C        0      0        2 
   1   chr1_16704922     ASom    T    C        0      0        2 
   1   chr1_16704922     HCab    T    C        0      0        2 
   1   chr1_16704922     HPrz    T    C        0      0        2 
   1   chr1_16704922     ZBoe    T    C        0      0        2 
   1   chr1_16704922     ZGre    T    C        1      2        2 
   1   chr1_16704922     ZHar    T    C        0      0        2 
   1   chr1_16704922   Sample    T    C        0      0        2 
   1   chr1_16705185     AAsi    A    G        1      2        2 
   1   chr1_16705185     AKia    A    G        0      0        2 
   1   chr1_16705185     AOna    A    G        0      0        2 
   1   chr1_16705185     ASom    A    G        1      2        2 
   1   chr1_16705185     HCab    A    G        1      2        2 
   1   chr1_16705185     HPrz    A    G        1      2        2 
   1   chr1_16705185     ZBoe    A    G        0      0        2 
   1   chr1_16705185     ZGre    A    G        0      0        2 
   1   chr1_16705185     ZHar    A    G        0      0        2 
   1   chr1_16705185   Sample    A    G        1      2        2 
   1   chr1_16707280     AAsi    G    A        0      0        2 
   1   chr1_16707280     AKia    G    A        1      2        2 
   1   chr1_16707280     AOna    G    A        0      0        2 
   1   chr1_16707280     ASom    G    A        0      0        2 
   1   chr1_16707280     HCab    G    A        0      0        2 
   1   chr1_16707280     HPrz    G    A        0      0        2 
   1   chr1_16707280     ZBoe    G    A        0      0        2 
   1   chr1_16707280     ZGre    G    A        0      0        2 
   1   chr1_16707280     ZHar    G    A        0      0        2 
   1   chr1_16707280   Sample    G    A        0      0        2 
   1   chr1_16708726     AAsi    C    T        0      0        2 
   1   chr1_16708726     AKia    C    T        0      0        2 
   1   chr1_16708726     AOna    C    T        0      0        2 
   1   chr1_16708726     ASom    C    T        0      0        2 
   1   chr1_16708726     HCab    C    T        0      0        2 
   1   chr1_16708726     HPrz    C    T        0      0        2 
   1   chr1_16708726     ZBoe    C    T      0.5      1        2 
   1   chr1_16708726     ZGre    C    T        0      0        2 
   1   chr1_16708726     ZHar    C    T        0      0        2 
   1   chr1_16708726   Sample    C    T        0      0        2 
   1   chr1_16714079     AAsi    C    T        0      0        2 
   1   chr1_16714079     AKia    C    T        0      0        2 
   1   chr1_16714079     AOna    C    T        0      0        2 
   1   chr1_16714079     ASom    C    T        0      0        2 
   1   chr1_16714079     HCab    C    T        0      0        2 
   1   chr1_16714079     HPrz    C    T        0      0        2 
   1   chr1_16714079     ZBoe    C    T      0.5      1        2 
   1   chr1_16714079     ZGre    C    T        1      2        2 
   1   chr1_16714079     ZHar    C    T        1      2        2 
   1   chr1_16714079   Sample    C    T        0      0        2 
   1   chr1_16714510     AAsi    A    T        0      0        2 
   1   chr1_16714510     AKia    A    T        0      0        2 
   1   chr1_16714510     AOna    A    T        0      0        2 
   1   chr1_16714510     ASom    A    T        0      0        2 
   1   chr1_16714510     HCab    A    T        1      2        2 
   1   chr1_16714510     HPrz    A    T        1      2        2 
   1   chr1_16714510     ZBoe    A    T        0      0        2 
   1   chr1_16714510     ZGre    A    T        0      0        2 
   1   chr1_16714510     ZHar    A    T        0      0        2 
   1   chr1_16714510   Sample    A    T        1      2        2 
   1   chr1_16717397     AAsi    C    T        1      2        2 
   1   chr1_16717397     AKia    C    T        0      0        2 
   1   chr1_16717397     AOna    C    T        0      0        2 
   1   chr1_16717397     ASom    C    T        1      2        2 
   1   chr1_16717397     HCab    C    T        0      0        2 
   1   chr1_16717397     HPrz    C    T        0      0        2 
   1   chr1_16717397     ZBoe    C    T        0      0        2 
   1   chr1_16717397     ZGre    C    T        0      0        2 
   1   chr1_16717397     ZHar    C    T        0      0        2 
   1   chr1_16717397   Sample    C    T        0      0        2 
   1   chr1_16717473     AAsi    C    A        0      0        2 
   1   chr1_16717473     AKia    C    A        0      0        2 
   1   chr1_16717473     AOna    C    A        1      2        2 
   1   chr1_16717473     ASom    C    A        0      0        2 
   1   chr1_16717473     HCab    C    A        0      0        2 
   1   chr1_16717473     HPrz    C    A        0      0        2 
   1   chr1_16717473     ZBoe    C    A        0      0        2 
   1   chr1_16717473     ZGre    C    A        0      0        2 
   1   chr1_16717473     ZHar    C    A        0      0        2 
   1   chr1_16717473   Sample    C    A        0      0        2 
   1   chr1_16717807     AAsi    A    C        0      0        2 
   1   chr1_16717807     AKia    A    C        0      0        2 
   1   chr1_16717807     AOna    A    C        0      0        2 
   1   chr1_16717807     ASom    A    C        0      0        2 
   1   chr1_16717807     HCab    A    C        0      0        2 
   1   chr1_16717807     HPrz    A    C        0      0        2 
   1   chr1_16717807     ZBoe    A    C        0      0        2 
   1   chr1_16717807     ZGre    A    C        0      0        2 
   1   chr1_16717807     ZHar    A    C      0.5      1        2 
   1   chr1_16717807   Sample    A    C        0      0        2 
   1   chr1_16719706     AAsi    C    G        0      0        2 
   1   chr1_16719706     AKia    C    G        0      0        2 
   1   chr1_16719706     AOna    C    G        0      0        2 
   1   chr1_16719706     ASom    C    G        0      0        2 
   1   chr1_16719706     HCab    C    G        1      2        2 
   1   chr1_16719706     HPrz    C    G        1      2        2 
   1   chr1_16719706     ZBoe    C    G        0      0        2 
   1   chr1_16719706     ZGre    C    G        0      0        2 
   1   chr1_16719706     ZHar    C    G        0      0        2 
   1   chr1_16719706   Sample    C    G        1      2        2 
   1   chr1_16727371     AAsi    T    C        0      0        2 
   1   chr1_16727371     AKia    T    C        0      0        2 
   1   chr1_16727371     AOna    T    C        0      0        2 
   1   chr1_16727371     ASom    T    C        0      0        2 
   1   chr1_16727371     HCab    T    C        1      2        2 
   1   chr1_16727371     HPrz    T    C      0.5      1        2 
   1   chr1_16727371     ZBoe    T    C        0      0        2 
   1   chr1_16727371     ZGre    T    C        0      0        2 
   1   chr1_16727371     ZHar    T    C        0      0        2 
   1   chr1_16727371   Sample    T    C        0      0        2 
   1   chr1_16734253     AAsi    A    G        0      0        2 
   1   chr1_16734253     AKia    A    G        0      0        2 
   1   chr1_16734253     AOna    A    G        0      0        2 
   1   chr1_16734253     ASom    A    G        0      0        2 
   1   chr1_16734253     HCab    A    G        0      0        2 
   1   chr1_16734253     HPrz    A    G      0.5      1        2 
   1   chr1_16734253     ZBoe    A    G        0      0        2 
   1   chr1_16734253     ZGre    A    G        0      0        2 
   1   chr1_16734253     ZHar    A    G        0      0        2 
   1   chr1_16734253   Sample    A    G        0      0        2 
   1   chr1_16738307     AAsi    C    A        0      0        2 
   1   chr1_16738307     AKia    C    A        0      0        2 
   1   chr1_16738307     AOna    C    A      0.5      1        2 
   1   chr1_16738307     ASom    C    A        0      0        2 
   1   chr1_16738307     HCab    C    A        0      0        2 
   1   chr1_16738307     HPrz    C    A        0      0        2 
   1   chr1_16738307     ZBoe    C    A        0      0        2 
   1   chr1_16738307     ZGre    C    A        0      0        2 
   1   chr1_16738307     ZHar    C    A        0      0        2 
   1   chr1_16738307   Sample    C    A        0      0        2 
   1   chr1_16765025     AAsi    A    G        0      0        2 
   1   chr1_16765025     AKia    A    G        0      0        2 
   1   chr1_16765025     AOna    A    G        0      0        2 
   1   chr1_16765025     ASom    A    G        0      0        2 
   1   chr1_16765025     HCab    A    G        1      2        2 
   1   chr1_16765025     HPrz    A    G        1      2        2 
   1   chr1_16765025     ZBoe    A    G        0      0        2 
   1   chr1_16765025     ZGre    A    G        0      0        2 
   1   chr1_16765025     ZHar    A    G        0      0        2 
   1   chr1_16765025   Sample    A    G        1      2        2 
   1   chr1_16769859     AAsi    C    T        0      0        2 
   1   chr1_16769859     AKia    C    T        0      0        2 
   1   chr1_16769859     AOna    C    T      0.5      1        2 
   1   chr1_16769859     ASom    C    T        0      0        2 
   1   chr1_16769859     HCab    C    T        0      0        2 
   1   chr1_16769859     HPrz    C    T        0      0        2 
   1   chr1_16769859     ZBoe    C    T        0      0        2 
   1   chr1_16769859     ZGre    C    T        0      0        2 
   1   chr1_16769859     ZHar    C    T        0      0        2 
   1   chr1_16769859   Sample    C    T        0      0        2 
   1   chr1_16776214     AAsi    A    G        0      0        2 
   1   chr1_16776214     AKia    A    G        0      0        2 
   1   chr1_16776214     AOna    A    G        0      0        2 
   1   chr1_16776214     ASom    A    G        0      0        2 
   1   chr1_16776214     HCab    A    G        1      2        2 
   1   chr1_16776214     HPrz    A    G        1      2        2 
   1   chr1_16776214     ZBoe    A    G        0      0        2 
   1   chr1_16776214     ZGre    A    G        0      0        2 
   1   chr1_16776214     ZHar    A    G        0      0        2 
   1   chr1_16776214   Sample    A    G        1      2        2 
   1   chr1_16782434     AAsi    C    T        0      0        2 
   1   chr1_16782434     AKia    C    T        0      0        2 
   1   chr1_16782434     AOna    C    T        0      0        2 
   1   chr1_16782434     ASom    C    T        0      0        2 
   1   chr1_16782434     HCab    C    T        0      0        2 
   1   chr1_16782434     HPrz    C    T        0      0        2 
   1   chr1_16782434     ZBoe    C    T        0      0        2 
   1   chr1_16782434     ZGre    C    T        0      0        2 
   1   chr1_16782434     ZHar    C    T      0.5      1        2 
   1   chr1_16782434   Sample    C    T        0      0        2 
   1   chr1_16785408     AAsi    A    G        0      0        2 
   1   chr1_16785408     AKia    A    G        0      0        2 
   1   chr1_16785408     AOna    A    G      0.5      1        2 
   1   chr1_16785408     ASom    A    G        0      0        2 
   1   chr1_16785408     HCab    A    G        0      0        2 
   1   chr1_16785408     HPrz    A    G        0      0        2 
   1   chr1_16785408     ZBoe    A    G        0      0        2 
   1   chr1_16785408     ZGre    A    G        0      0        2 
   1   chr1_16785408     ZHar    A    G        0      0        2 
   1   chr1_16785408   Sample    A    G        0      0        2 
   1   chr1_16787110     AAsi    T    C        0      0        2 
   1   chr1_16787110     AKia    T    C        0      0        2 
   1   chr1_16787110     AOna    T    C        0      0        2 
   1   chr1_16787110     ASom    T    C        0      0        2 
   1   chr1_16787110     HCab    T    C        0      0        2 
   1   chr1_16787110     HPrz    T    C        0      0        2 
   1   chr1_16787110     ZBoe    T    C        0      0        2 
   1   chr1_16787110     ZGre    T    C        0      0        2 
   1   chr1_16787110     ZHar    T    C        1      2        2 
   1   chr1_16787110   Sample    T    C        0      0        2 
   1   chr1_16788824     AAsi    A    G        0      0        2 
   1   chr1_16788824     AKia    A    G        0      0        2 
   1   chr1_16788824     AOna    A    G        0      0        2 
   1   chr1_16788824     ASom    A    G        0      0        2 
   1   chr1_16788824     HCab    A    G        1      2        2 
   1   chr1_16788824     HPrz    A    G        1      2        2 
   1   chr1_16788824     ZBoe    A    G        0      0        2 
   1   chr1_16788824     ZGre    A    G        0      0        2 
   1   chr1_16788824     ZHar    A    G        0      0        2 
   1   chr1_16788824   Sample    A    G        1      2        2 
   1   chr1_16791734     AAsi    G    C        0      0        2 
   1   chr1_16791734     AKia    G    C        0      0        2 
   1   chr1_16791734     AOna    G    C        0      0        2 
   1   chr1_16791734     ASom    G    C        0      0        2 
   1   chr1_16791734     HCab    G    C        1      2        2 
   1   chr1_16791734     HPrz    G    C        1      2        2 
   1   chr1_16791734     ZBoe    G    C        0      0        2 
   1   chr1_16791734     ZGre    G    C        0      0        2 
   1   chr1_16791734     ZHar    G    C        0      0        2 
   1   chr1_16791734   Sample    G    C        1      2        2 
   1   chr1_16795094     AAsi    A    G        0      0        2 
   1   chr1_16795094     AKia    A    G        0      0        2 
   1   chr1_16795094     AOna    A    G        0      0        2 
   1   chr1_16795094     ASom    A    G        0      0        2 
   1   chr1_16795094     HCab    A    G        0      0        2 
   1   chr1_16795094     HPrz    A    G        0      0        2 
   1   chr1_16795094     ZBoe    A    G        0      0        2 
   1   chr1_16795094     ZGre    A    G        0      0        2 
   1   chr1_16795094     ZHar    A    G      0.5      1        2 
   1   chr1_16795094   Sample    A    G        0      0        2 
   1   chr1_16798730     AAsi    A    G      0.5      1        2 
   1   chr1_16798730     AKia    A    G        0      0        2 
   1   chr1_16798730     AOna    A    G        0      0        2 
   1   chr1_16798730     ASom    A    G        0      0        2 
   1   chr1_16798730     HCab    A    G        0      0        2 
   1   chr1_16798730     HPrz    A    G        0      0        2 
   1   chr1_16798730     ZBoe    A    G        0      0        2 
   1   chr1_16798730     ZGre    A    G        0      0        2 
   1   chr1_16798730     ZHar    A    G        0      0        2 
   1   chr1_16798730   Sample    A    G        0      0        2 
   1   chr1_16801651     AAsi    G    A        0      0        2 
   1   chr1_16801651     AKia    G    A        0      0        2 
   1   chr1_16801651     AOna    G    A        0      0        2 
   1   chr1_16801651     ASom    G    A        0      0        2 
   1   chr1_16801651     HCab    G    A        0      0        2 
   1   chr1_16801651     HPrz    G    A      0.5      1        2 
   1   chr1_16801651     ZBoe    G    A        0      0        2 
   1   chr1_16801651     ZGre    G    A        0      0        2 
   1   chr1_16801651     ZHar    G    A        0      0        2 
   1   chr1_16801651   Sample    G    A        0      0        2 
   1   chr1_16803884     AAsi    G    T        0      0        2 
   1   chr1_16803884     AKia    G    T        0      0        2 
   1   chr1_16803884     AOna    G    T        0      0        2 
   1   chr1_16803884     ASom    G    T        0      0        2 
   1   chr1_16803884     HCab    G    T        1      2        2 
   1   chr1_16803884     HPrz    G    T        1      2        2 
   1   chr1_16803884     ZBoe    G    T        0      0        2 
   1   chr1_16803884     ZGre    G    T        0      0        2 
   1   chr1_16803884     ZHar    G    T        0      0        2 
   1   chr1_16803884   Sample    G    T        1      2        2 
   1   chr1_16803944     AAsi    T    C        0      0        2 
   1   chr1_16803944     AKia    T    C        0      0        2 
   1   chr1_16803944     AOna    T    C        0      0        2 
   1   chr1_16803944     ASom    T    C        0      0        2 
   1   chr1_16803944     HCab    T    C        0      0        2 
   1   chr1_16803944     HPrz    T    C        0      0        2 
   1   chr1_16803944     ZBoe    T    C      0.5      1        2 
   1   chr1_16803944     ZGre    T    C        0      0        2 
   1   chr1_16803944     ZHar    T    C        0      0        2 
   1   chr1_16803944   Sample    T    C        0      0        2 
   1   chr1_16819309     AAsi    G    A        0      0        2 
   1   chr1_16819309     AKia    G    A        0      0        2 
   1   chr1_16819309     AOna    G    A        0      0        2 
   1   chr1_16819309     ASom    G    A        0      0        2 
   1   chr1_16819309     HCab    G    A        1      2        2 
   1   chr1_16819309     HPrz    G    A        1      2        2 
   1   chr1_16819309     ZBoe    G    A        0      0        2 
   1   chr1_16819309     ZGre    G    A        0      0        2 
   1   chr1_16819309     ZHar    G    A        0      0        2 
   1   chr1_16819309   Sample    G    A        1      2        2 
   1   chr1_16822266     AAsi    A    T        0      0        2 
   1   chr1_16822266     AKia    A    T        0      0        2 
   1   chr1_16822266     AOna    A    T        0      0        2 
   1   chr1_16822266     ASom    A    T        1      2        2 
   1   chr1_16822266     HCab    A    T        0      0        2 
   1   chr1_16822266     HPrz    A    T        0      0        2 
   1   chr1_16822266     ZBoe    A    T        0      0        2 
   1   chr1_16822266     ZGre    A    T        0      0        2 
   1   chr1_16822266     ZHar    A    T        0      0        2 
   1   chr1_16822266   Sample    A    T        0      0        2 
   1   chr1_16830419     AAsi    T    C      0.5      1        2 
   1   chr1_16830419     AKia    T    C        0      0        2 
   1   chr1_16830419     AOna    T    C        0      0        2 
   1   chr1_16830419     ASom    T    C        0      0        2 
   1   chr1_16830419     HCab    T    C        0      0        2 
   1   chr1_16830419     HPrz    T    C        0      0        2 
   1   chr1_16830419     ZBoe    T    C        0      0        2 
   1   chr1_16830419     ZGre    T    C        0      0        2 
   1   chr1_16830419     ZHar    T    C        0      0        2 
   1   chr1_16830419   Sample    T    C        0      0        2 
   1   chr1_16830850     AAsi    G    A        0      0        2 
   1   chr1_16830850     AKia    G    A        0      0        2 
   1   chr1_16830850     AOna    G    A        0      0        2 
   1   chr1_16830850     ASom    G    A        0      0        2 
   1   chr1_16830850     HCab    G    A        0      0        2 
   1   chr1_16830850     HPrz    G    A        0      0        2 
   1   chr1_16830850     ZBoe    G    A      0.5      1        2 
   1   chr1_16830850     ZGre    G    A        0      0        2 
   1   chr1_16830850     ZHar    G    A        0      0        2 
   1   chr1_16830850   Sample    G    A        0      0        2 
   1   chr1_16832153     AAsi    A    G        0      0        2 
   1   chr1_16832153     AKia    A    G        0      0        2 
   1   chr1_16832153     AOna    A    G        0      0        2 
   1   chr1_16832153     ASom    A    G        0      0        2 
   1   chr1_16832153     HCab    A    G        1      2        2 
   1   chr1_16832153     HPrz    A    G        1      2        2 
   1   chr1_16832153     ZBoe    A    G        0      0        2 
   1   chr1_16832153     ZGre    A    G        0      0        2 
   1   chr1_16832153     ZHar    A    G        0      0        2 
   1   chr1_16832153   Sample    A    G        1      2        2 
   1   chr1_16833289     AAsi    G    A        0      0        2 
   1   chr1_16833289     AKia    G    A        0      0        2 
   1   chr1_16833289     AOna    G    A        0      0        2 
   1   chr1_16833289     ASom    G    A        0      0        2 
   1   chr1_16833289     HCab    G    A        1      2        2 
   1   chr1_16833289     HPrz    G    A        1      2        2 
   1   chr1_16833289     ZBoe    G    A        0      0        2 
   1   chr1_16833289     ZGre    G    A        0      0        2 
   1   chr1_16833289     ZHar    G    A        0      0        2 
   1   chr1_16833289   Sample    G    A        1      2        2 
   1   chr1_16839892     AAsi    C    T        0      0        2 
   1   chr1_16839892     AKia    C    T        0      0        2 
   1   chr1_16839892     AOna    C    T        0      0        2 
   1   chr1_16839892     ASom    C    T        0      0        2 
   1   chr1_16839892     HCab    C    T        0      0        2 
   1   chr1_16839892     HPrz    C    T        0      0        2 
   1   chr1_16839892     ZBoe    C    T      0.5      1        2 
   1   chr1_16839892     ZGre    C    T        0      0        2 
   1   chr1_16839892     ZHar    C    T        0      0        2 
   1   chr1_16839892   Sample    C    T        0      0        2 
   1   chr1_16847788     AAsi    G    T        0      0        2 
   1   chr1_16847788     AKia    G    T        0      0        2 
   1   chr1_16847788     AOna    G    T        0      0        2 
   1   chr1_16847788     ASom    G    T        0      0        2 
   1   chr1_16847788     HCab    G    T      0.5      1        2 
   1   chr1_16847788     HPrz    G    T        0      0        2 
   1   chr1_16847788     ZBoe    G    T        0      0        2 
   1   chr1_16847788     ZGre    G    T        0      0        2 
   1   chr1_16847788     ZHar    G    T        0      0        2 
   1   chr1_16847788   Sample    G    T        0      0        2 
   1   chr1_16851145     AAsi    T    C        0      0        2 
   1   chr1_16851145     AKia    T    C        0      0        2 
   1   chr1_16851145     AOna    T    C        0      0        2 
   1   chr1_16851145     ASom    T    C        0      0        2 
   1   chr1_16851145     HCab    T    C        0      0        2 
   1   chr1_16851145     HPrz    T    C        0      0        2 
   1   chr1_16851145     ZBoe    T    C        0      0        2 
   1   chr1_16851145     ZGre    T    C        1      2        2 
   1   chr1_16851145     ZHar    T    C        0      0        2 
   1   chr1_16851145   Sample    T    C        0      0        2 
   1   chr1_16854402     AAsi    G    A        0      0        2 
   1   chr1_16854402     AKia    G    A        0      0        2 
```
