## Supplementary File 8. Zonkey (Schubert et al. 2017) report for donkey specimen Ancient8. for "No genetic evidence yet for hinnies at Mazongshan (400-160 BCE), northwestern China": incl_ts.tped (part 1 of 33)

```
1 chr1_13411 0 13411 A A A A A A A A A C A C A A A A A A C C
1 chr1_16694 0 16694 C C C C C C C C C C C C T T C C C C C C
1 chr1_21533 0 21533 A A A A A A A A A A A C A A A A A A A A
1 chr1_23915 0 23915 T T T T T T T T T T T T T T G G T T T T
1 chr1_36128 0 36128 T T T T T T T T C C C C T T T T T T C C
1 chr1_40687 0 40687 C C T T T T C C C C C C C C C C C C C C
1 chr1_40992 0 40992 A A G G G G A A G G G G G G G G G G G G
1 chr1_41495 0 41495 C C C C C C C C T T T T C C C C C C T T
1 chr1_41731 0 41731 C C T T T T C C C C C C C C C C C C C C
1 chr1_77557 0 77557 C C C C C C C C T T T T C C C C C C T T
1 chr1_80020 0 80020 C C C C C C C C C C C T C C C C C C C C
1 chr1_89403 0 89403 C C T T T T C C C C C C C C C C C C C C
1 chr1_92548 0 92548 T T T T T T T T T T T T C T T T T T T T
1 chr1_104460 0 104460 T T T T T T T T T T T T G T T T T T T T
1 chr1_104480 0 104480 A A G G G G A A G G G G G G G G G G G G
1 chr1_114055 0 114055 C C C C C C C C C C C C C G C C C C C C
1 chr1_121293 0 121293 C C C C C T C C C C C C C C C C C C C C
1 chr1_135812 0 135812 C C C C C C C C T T T T C C C C C C T T
1 chr1_136234 0 136234 G G G G G G G G G G G G A A G G G G G G
1 chr1_137034 0 137034 G G G G G G G G G G G G G G G G C C G G
1 chr1_138513 0 138513 G G G G A G G G G G G G G G G G G G G G
1 chr1_140901 0 140901 G G G G G T G G G G G G G G G G G G G G
1 chr1_144692 0 144692 C C C C C C C C T T T T C C C C C C T T
1 chr1_151694 0 151694 C C C C C C C C C C C C C C C C A C C C
1 chr1_154161 0 154161 C C C C C C T T C C C C C C C C C C C C
1 chr1_154894 0 154894 T T T T T T T T T T T T C T T T T T T T
1 chr1_167455 0 167455 A A A A A A A A A A A A G G G G G G A A
1 chr1_170164 0 170164 T T T T T T T T T T G T T T T T T T T T
1 chr1_182891 0 182891 T T T T T T T T T T T T C T T T T T T T
1 chr1_187834 0 187834 T T C C C C C C C C C C C C C C T T C C
1 chr1_198674 0 198674 G G G G G G G G A A A A G G G G G G A A
1 chr1_200007 0 200007 C C C C C C C C T T T T C C T T C C T T
1 chr1_201671 0 201671 G G G G G G G G G G G G C G G G G G G G
1 chr1_213384 0 213384 A A A A A A A A T T A A A A A A A A A A
1 chr1_218659 0 218659 C C C C C C C C T T T T C C C C C C T T
1 chr1_226260 0 226260 C C C C C C C C C C C C C C C T C C C C
1 chr1_226842 0 226842 A A C C A C A A A A A A A A A A A A A A
1 chr1_231071 0 231071 C C C C C C C C C C C C C C A C C C C C
1 chr1_231703 0 231703 C C C C C C C C T T T T C C C C C C C C
1 chr1_232453 0 232453 G G C C C C G G C C C C C C C C C C C C
1 chr1_235612 0 235612 A A A A A A A A G G G G A A A A A A G G
1 chr1_237004 0 237004 G G G G G G G G A A A A G G G G G G A A
1 chr1_242889 0 242889 C C C C C C C C C C C C C C C T C C C C
1 chr1_243557 0 243557 A A A A G G A A A A A A A A A A A A A A
1 chr1_246576 0 246576 T T T T T T T T C C C C T T T T T T C C
1 chr1_254191 0 254191 T T C C C C C C C C C C C C C C C C C C
1 chr1_254706 0 254706 G G G G G G G G G G A G G G G G G G G G
1 chr1_263269 0 263269 C C C C C C C C A A A A A A A A A A A A
1 chr1_265345 0 265345 G G G G G G G G A A A A A A A A A A A A
1 chr1_266036 0 266036 G G G G G G G G G G G G G G G G A A G G
1 chr1_277911 0 277911 T T T T T T T T T T T T A A T T T T T T
1 chr1_278418 0 278418 A A A A A C A A A A A A A A A A A A A A
1 chr1_279962 0 279962 G G G G G G G G G G G G A A G G G G G G
1 chr1_287590 0 287590 T T T T T T T T T T A T T T T T T T T T
1 chr1_287713 0 287713 G G T T G T G G G G G G G G G G G G G G
1 chr1_290695 0 290695 A A A A A A A A A A A T A A A A A A A A
1 chr1_290887 0 290887 G G G G G G G G A A A G G G G G G G A A
1 chr1_291081 0 291081 T T T T T T T T C C C C T T T T T T C C
1 chr1_291100 0 291100 G G G G G G G G A A A G G G G G G G A A
1 chr1_293356 0 293356 G G G G G T G G G G G G G G G G G G G G
1 chr1_295591 0 295591 T T T T T T T T T T C T T T T T T T C C
1 chr1_300952 0 300952 C C C C C C C C T T T T C C C C C C T T
1 chr1_311044 0 311044 G G G G G G G G G G G G G G G G A A G G
1 chr1_316116 0 316116 C C C C C C C C T T T T C C C C C C T T
1 chr1_317176 0 317176 C C C C C T C C C C C C C C C C C C C C
1 chr1_319750 0 319750 C C C C C C A A C C C C C C C C C C C C
1 chr1_320779 0 320779 C C C C C C C C T T T T C C C C C C T T
1 chr1_321294 0 321294 G G G G G G G G G G G G G G A A G G G G
1 chr1_327670 0 327670 G G G G G G G G A A A A G G G G G G A A
1 chr1_333122 0 333122 G G G G G G G G A A A A G G G G G G A A
1 chr1_335247 0 335247 T T T T T T T T C C C C T T T T T T C C
1 chr1_339638 0 339638 T T T T T T T T T T T T T T T T C C T T
1 chr1_341046 0 341046 G G G G G G G G A A A A G G G G G G A A
1 chr1_346380 0 346380 G G G G G G G G A A A G G G G G G G G G
1 chr1_359316 0 359316 T T C C C C T T C C C C C T C C C C C C
1 chr1_376524 0 376524 C C C C C C C C C C C C A C C C C C C C
1 chr1_381127 0 381127 G G G G G G G G G G G G G G G G C C G G
1 chr1_386835 0 386835 T T C C C C T T T T T T T T T T T T T T
1 chr1_387074 0 387074 C C T T C C C C C C C C C C C C C C C C
1 chr1_402562 0 402562 A A G G G G G G G G G G G G G G G G G G
1 chr1_406062 0 406062 T T T T T T T T T T T T G T T T T T T T
1 chr1_417777 0 417777 G G A A A A G G G G G G G G G G G G G G
1 chr1_425663 0 425663 G G G G A G G G G G G G G G G G G G G G
1 chr1_426991 0 426991 G G G G G G G G G G A G G G G G G G G G
1 chr1_431760 0 431760 A A A A A A A A A A A A A A A A C C A A
1 chr1_432839 0 432839 C C C C A C C C C C C C C C C C C C C C
1 chr1_437506 0 437506 G G T T T T G G G G G G G G G G G G G G
1 chr1_437762 0 437762 G G A A A A G G G G G G G G G G G G G G
1 chr1_457676 0 457676 T T T T T T T T T T T T C C T T T T T T
1 chr1_459788 0 459788 A A A A A A A A C C C C A A A A A A C C
1 chr1_462236 0 462236 G G C C C C C C C C C C C C C C C C C C
1 chr1_464131 0 464131 G G G G G G G G A A A A G G G G G G A A
1 chr1_472316 0 472316 G G G G G G G G G G G G A G G G G G G G
1 chr1_475447 0 475447 C C T T C C C C C C C C C C C C C C C C
1 chr1_480063 0 480063 C C C C C C C C C C C C C C T T C C C C
1 chr1_486098 0 486098 A A A A A A A A G G G G A A A A A A G G
1 chr1_487755 0 487755 C C C C T T C C C C C C C C C C C C C C
1 chr1_488422 0 488422 C C C C C T C C C C C C C C C C C C C C
1 chr1_490066 0 490066 C C C C C C C C T T T T C C C C C C T T
1 chr1_492581 0 492581 C C C C C T C C C C C C C C C C C C C C
1 chr1_499068 0 499068 A A A A A A A A C C C C A A A A A A C C
1 chr1_506276 0 506276 G G G G G G G G G G G G G G G G A A G G
1 chr1_507265 0 507265 T T T T T T T T C C C C T T T T T T C C
1 chr1_507853 0 507853 A A G G G G G G G G G G G G G G G G G G
1 chr1_508250 0 508250 C C T T C C C C C C C C C C C C C C C C
1 chr1_508832 0 508832 A A A A A A A A G G G G A A A A A A G G
1 chr1_515520 0 515520 G G G G G G G G A A A A G G G G G G A A
1 chr1_516751 0 516751 T T T T T T T T G G G G T T T T T T G G
1 chr1_517232 0 517232 T T T T T T T T C C C C T T T T T T C C
1 chr1_523517 0 523517 C C C C C C C C G G G G C C C C C C G G
1 chr1_529427 0 529427 C C G G G G G G G G G G G G G G G G G G
1 chr1_530876 0 530876 C C C C C C C C T T C C C C C C C C C C
1 chr1_537032 0 537032 G G T T T T G G T T T T T T T T T T T T
1 chr1_538036 0 538036 G G G G G G G G T T T T G G G G G G T T
1 chr1_540684 0 540684 C C C C C C T T C C C C C C C C C C C C
1 chr1_541572 0 541572 G G G G G G G G G G G G G G G G A A G G
1 chr1_549944 0 549944 T T T T T T T T G G G G T T T T T T G G
1 chr1_601991 0 601991 C T C C C C C C C C C C C C C C C C C C
1 chr1_606014 0 606014 C C C C C C C C T T C C C C C C C C C C
1 chr1_607209 0 607209 C C C C C C C C T T C C C C C C C C C C
1 chr1_608127 0 608127 A A A A A A A A A A A A G G A A A A A A
1 chr1_609621 0 609621 G G G G A A G G G G G G G G G G G G G G
1 chr1_609732 0 609732 G G G G G G G G A A A A G G G G G G A A
1 chr1_611033 0 611033 C C T T C C C C T T C C C C C C C C C C
1 chr1_611930 0 611930 C C C T C C C C C C C C C C C C C C C C
1 chr1_615232 0 615232 C C C C C C C C C C C C T T T T T T C C
1 chr1_620784 0 620784 C C C C C C C C C C C C C C T T C C C C
1 chr1_621100 0 621100 G G A A G G G G G G G G G G G G G G G G
1 chr1_624911 0 624911 C C C C C C C C T T T T T T T T T T T T
1 chr1_626793 0 626793 G G G G G G G G G G G G G T G G G G G G
1 chr1_627012 0 627012 C C C C C C C C T T T T C C C C C C T T
1 chr1_629026 0 629026 C C C C T T C C C C C C C C C C C C C C
1 chr1_633330 0 633330 A A G G G G A A G G G G A G G G G G G G
1 chr1_636891 0 636891 C C C C T T C C C C C C C C C C C C C C
1 chr1_640292 0 640292 C C C C C C C C T T T T C C C C C C T T
1 chr1_640520 0 640520 T T C C C C T T C C C C C C T T C C C C
1 chr1_645329 0 645329 T T T T T T T T T T T T C T T T T T T T
1 chr1_648600 0 648600 G G G G G G G G C C C C G G G G G G C C
1 chr1_651002 0 651002 G G G G G G G G G G G G A G G G G G G G
1 chr1_651093 0 651093 G G G G A A G G G G G G G G G G G G G G
1 chr1_656702 0 656702 T T C C T T T T T T T T T T T T T T T T
1 chr1_659395 0 659395 C C C C C G C C C C C C C C C C C C C C
1 chr1_660751 0 660751 A A A A A A A A T T T T A A A A A A T T
1 chr1_662158 0 662158 A C C C C C C C C C C C C C C C C C C C
1 chr1_674869 0 674869 C C C C C C C C A A A A C C C C C C A A
1 chr1_675946 0 675946 C C C C C G C C C C C C C C C C C C C C
1 chr1_688811 0 688811 G G G G G G G G G G G G A A A A A A G G
1 chr1_690741 0 690741 T T T T T T T T T T T T T T C T T T T T
1 chr1_691495 0 691495 C C C C C C C C G G G G C C C C C C G G
1 chr1_692242 0 692242 A A G G G G G G G G G G G G G G G G G G
1 chr1_693033 0 693033 G G T T G G G G G G G G G G G G G G G G
1 chr1_697299 0 697299 C C C C C T C C C C C C C C C C C C C C
1 chr1_699871 0 699871 A A G G A A A A A A A A A A A A A A A A
1 chr1_700022 0 700022 T T C C T T T T T T T T T T T T T T T T
1 chr1_700984 0 700984 A A G G G G G G G G G G G G G G G G G G
1 chr1_705761 0 705761 G G G G G G G G C C C C G G G G G G C C
1 chr1_710050 0 710050 G G G G G G G G G G A A G G G G G G G G
1 chr1_710418 0 710418 C C C C T T C C C C C C C C C C C C C C
1 chr1_716461 0 716461 C C C C C C C C T T C C C C C C C C C C
1 chr1_718363 0 718363 G G G G G G G G G G G G A G G G G G G G
1 chr1_725980 0 725980 A A A A A A G G A A A A A A A A A A A A
1 chr1_730194 0 730194 C C C C C C C C C C C C C C C C C T C C
1 chr1_730785 0 730785 T T T T C T T T T T T T T T T T T T T T
1 chr1_731742 0 731742 T T T T T T T T C C C C T T T T T T C C
1 chr1_733926 0 733926 T T T T T T T T T T T T C T T T T T T T
1 chr1_737622 0 737622 G G G G A G G G G G G G G G G G G G G G
1 chr1_738032 0 738032 T T T T T T T T C C C C T T T T T T C C
1 chr1_738173 0 738173 G G G G G G G G G G G G C G G G C C G G
1 chr1_738805 0 738805 C C C C C C C C T T T T C C C C C C T T
1 chr1_740495 0 740495 A G G G G G G G G G G G G G G G G G G G
1 chr1_740753 0 740753 C C C C C C C C G G G G C C C C C C G G
1 chr1_741126 0 741126 C C C C C C C C C C C C C T C C T T C C
1 chr1_742051 0 742051 C C C C C C C C C C C C C C C T C C C C
1 chr1_742734 0 742734 C C C C C C C C T T T T C C C C C C T T
1 chr1_746194 0 746194 C C C T C T C C C C C C C C C C C C C C
1 chr1_757715 0 757715 G G G G G G G G A A A A G G G G G G A A
1 chr1_760112 0 760112 A A A A A A A A A A A A A C A A A A A A
1 chr1_760424 0 760424 C C C C C C C C C C C C C C C T C C C C
1 chr1_763206 0 763206 A G G G G G G G G G G G G G G G G G G G
1 chr1_764704 0 764704 G G G G G G G G A A A G G G G G G G A A
1 chr1_766366 0 766366 T T T T T T T T T T T T C T T T T T T T
1 chr1_769373 0 769373 G G G G G G G G G G G G G G G G A A G G
1 chr1_772652 0 772652 G G G G G G G G G G G G G G G G A A G G
1 chr1_775931 0 775931 G G G G G G G G A A A A G G G G G G A A
1 chr1_776161 0 776161 T T T T G G T T T T T T T T T T T T T T
1 chr1_776986 0 776986 T T C C C C T T C C C C C C C C C C T T
1 chr1_777904 0 777904 T T T T T T T T C C C C T T T T T T C C
1 chr1_777930 0 777930 C C C C C C C C C C C C C C C C T T C C
1 chr1_782865 0 782865 C C C C C C T T C C C C C C C C C C C C
1 chr1_783576 0 783576 G G G G G G G G G G G G G G A G G G G G
1 chr1_784376 0 784376 C C C C C C C C C C C C G G G G G G C C
1 chr1_789175 0 789175 G G A A A G G G G G G G A A A A A A G G
1 chr1_789994 0 789994 C C C C C C C C C C C C C C C C T T C C
1 chr1_790800 0 790800 C C C C C C C C G G G G C C C C C C G G
1 chr1_793653 0 793653 A A A A A A A A G G G G A A A A A A G G
1 chr1_799761 0 799761 C C G G G G C C G G G G G G G G G G G G
1 chr1_802105 0 802105 G G G G G G G G A A A A G G G G G G A A
1 chr1_805563 0 805563 T T T T T T T T A A A A T T T T T T A A
1 chr1_814288 0 814288 A A A A A A A A T T A A A A A A A A T T
1 chr1_815687 0 815687 C C C C C C C C C C C C C C T T C C C C
1 chr1_815949 0 815949 C C T T C T C C C C C C C C C C C C C C
1 chr1_819299 0 819299 C C C C C C C C C C C C C C T T C C C C
1 chr1_819685 0 819685 G G G G G G G G A A A A G G G G G G A A
1 chr1_822127 0 822127 T T T T T T T T T T T T T T T T C C T T
1 chr1_832739 0 832739 G G G G G G G G G G G G G G A G G G G G
1 chr1_833885 0 833885 C C T T C C C C C C C C C C C C C C C C
1 chr1_834092 0 834092 C T C C C C C C C C C C C C C C C C C C
1 chr1_837172 0 837172 G G G G G G A A G G G G G G G G G G G G
1 chr1_844312 0 844312 C C C C C C C C C C C T C C C C C C C C
1 chr1_846883 0 846883 T T T T T T T T C C C C T T T T T T C C
1 chr1_857575 0 857575 T T T T T T T T C C C C T T T T T T C C
1 chr1_860284 0 860284 G G G G G G G G G G G G A A A A A A G G
1 chr1_862080 0 862080 T T C C C C T T C C C C C C C C C C C C
1 chr1_863949 0 863949 C C C C C C C C C C C C C T C C C C C C
1 chr1_864218 0 864218 G G G G G G G G G G G G T T T T T T G G
1 chr1_873833 0 873833 A A G G G G A A G G G G G G G G G G G G
1 chr1_874710 0 874710 G G G G G G G G A A A A G G G G G G A A
1 chr1_876295 0 876295 A A A A A A A A T T T T A A A A A A T T
1 chr1_878743 0 878743 C C C C C C C C T T T T C C C C C C T T
1 chr1_884856 0 884856 G G G G A G G G G G G G G G G G G G G G
1 chr1_885752 0 885752 G G G G G G G G G G G G A G G G G G G G
1 chr1_895320 0 895320 C C C C C C T T C C C C C C C C C C C C
1 chr1_901683 0 901683 C C C C C C C C G G G G C C C C C C G G
1 chr1_906061 0 906061 A A A A A A A A A A A A A A A A G G A A
1 chr1_906265 0 906265 A A A A A A A A G G G G A A A A A A G G
1 chr1_908777 0 908777 T T T T T T T T C C C C T T T T T T C C
1 chr1_909488 0 909488 C C C C C C C C T T T T C C C C C C T T
1 chr1_910568 0 910568 T T T T T T T T G G G G T T T T T T G G
1 chr1_911408 0 911408 A A A A A A A A G G G G A A A A A A G G
1 chr1_920007 0 920007 C C C C C C C C G G G G C C C C C C G G
1 chr1_932316 0 932316 T T T T T T T T C C C C T T T T T T C C
1 chr1_934630 0 934630 G G G G G G G G G G G G A G G G G G G G
1 chr1_936771 0 936771 C C C C C C C C C C C C C C C C T T C C
1 chr1_937602 0 937602 C C C C C C C C C C C C C C C C T T C C
1 chr1_960572 0 960572 G G G G G G G G A A A A G G G G G G A A
1 chr1_961309 0 961309 T T T T T T T T A A A A T T T T T T A A
1 chr1_961972 0 961972 C C C C C C C C C C C C C G C C C C C C
1 chr1_964314 0 964314 A A A A A A A A G G A A A A A A A A G G
1 chr1_967390 0 967390 C C C C C C C C C C C C C C T T C C C C
1 chr1_967443 0 967443 C C T T T T C C C C C C C C C C C C C C
1 chr1_973092 0 973092 T T T T T T C C T T T T T T T T T T T T
1 chr1_980694 0 980694 G G G G G G G G G G G G A A G G G G G G
1 chr1_986982 0 986982 C C C C C C C C A A A A C C C C C C A A
1 chr1_996001 0 996001 A A G G G G A A G G G G G G A A G G G G
1 chr1_999397 0 999397 C C C C C C C C T T T T C T C C C C T T
1 chr1_1000148 0 1000148 G G G G G G G G G G G G A G G G G G G G
1 chr1_1001125 0 1001125 A A A A A A A A C C C C A A A A A A C C
1 chr1_1001842 0 1001842 A A A A A A A A C C A A A A A A A A C C
1 chr1_1004021 0 1004021 A A A A A A A A G G G G A A A A A A G G
1 chr1_1004406 0 1004406 T T T T T T T T C C C C T T T T T T C C
1 chr1_1007489 0 1007489 T T T T T T T T T T T T T T G G T T T T
1 chr1_1017303 0 1017303 A A A A A A A A A A A A A A T T A A A A
1 chr1_1019119 0 1019119 C C T T T T C C C C C C C C C C C C C C
1 chr1_1019143 0 1019143 C C C C C C C C C C C C C T C C C C C C
1 chr1_1021733 0 1021733 T T T T T T T T A A T T T T T T T T A A
1 chr1_1023794 0 1023794 G G G G G G G G T T T T G G G G G G T T
1 chr1_1046692 0 1046692 T T T T T T T T C C C C T T T T T T C C
1 chr1_1061338 0 1061338 C C C T C C C C C C C C C C C C C C C C
1 chr1_1064369 0 1064369 T T T T T T T T G G G G T T T T T T G G
1 chr1_1065409 0 1065409 G G G G G G G G A A A A G G G G G G A A
1 chr1_1069695 0 1069695 G G G G G G G G G G G G A G G G G G G G
1 chr1_1076111 0 1076111 G G G G G G G G A A A A G G G G G G A A
1 chr1_1076911 0 1076911 C C C C C C C C C C C C C C C C T T C C
1 chr1_1079737 0 1079737 G G C C C C G G C C C C C C C C C C C C
1 chr1_1080281 0 1080281 A A C C C C A A A A A A A A A A A A A A
1 chr1_1082858 0 1082858 G G G G A G G G G G G G G G G G G G G G
1 chr1_1090197 0 1090197 C C C C C T C C T T T T C C C C C C T T
1 chr1_1095992 0 1095992 A A A A A A A A G G G G A A A A A A G G
1 chr1_1098011 0 1098011 G G G G G G G G G G G G G G A A G G G G
1 chr1_1098904 0 1098904 G G G G G G G G G G G G A A G G G G G G
1 chr1_1101517 0 1101517 A A G G G G A A G G G G G G G G G G G G
1 chr1_1102003 0 1102003 G G A G G G G G G G G G G G G G G G G G
1 chr1_1104367 0 1104367 G G G G G G G G G G G G A G G G G G G G
1 chr1_1106521 0 1106521 C C C C C C C C T T T T C C C C C C T T
1 chr1_1108493 0 1108493 C C C C C C C C T T T T C C C C C C T T
1 chr1_1109691 0 1109691 G G G G G G G G G G G G G G G G A A G G
1 chr1_1114264 0 1114264 C C C C C C C C T T T T C C C C C C T T
1 chr1_1115570 0 1115570 G G G G G G G G G G G G A G G G G G G G
1 chr1_1132151 0 1132151 G G G G G G G G G G G G G G A A A A G G
1 chr1_1136048 0 1136048 C C T T T T C C C C C C C C C C C C C C
1 chr1_1139473 0 1139473 T T T T T T T T C C C C T T T T T T C C
1 chr1_1151120 0 1151120 C C C C C C C C G G G G C C C C C C G G
1 chr1_1153040 0 1153040 C T C C C C C C C C C C C C C C C C C C
1 chr1_1154362 0 1154362 G G G G G G G G G G G G A G G G G G G G
1 chr1_1154446 0 1154446 G G G G G G G G A A A A G G G G G G A A
1 chr1_1155855 0 1155855 G G G G G G G G A A A A G G G G G G A A
1 chr1_1158356 0 1158356 C C C C C C C C T T T T C C C C C C T T
1 chr1_1162014 0 1162014 G G G G G G G G G G A G G G G G G G G G
1 chr1_1167112 0 1167112 T T G G G G T T G G G G T T T T T T G G
1 chr1_1167268 0 1167268 G G C C C G G G G G G G G G G G G G G G
1 chr1_1173693 0 1173693 G G G G G G G G G G A G G G G G G G G G
1 chr1_1175110 0 1175110 C C C C C T C C C C C C C C C C C C C C
1 chr1_1177604 0 1177604 C C C C C C T T C C C C C C C C C C C C
1 chr1_1178473 0 1178473 T T T T T T T T T T C T T T T T T T T T
1 chr1_1184346 0 1184346 A A G G G G A A G G G G G G G G G G G G
1 chr1_1187064 0 1187064 G G G G G G G G C C C C G G G G G G C C
1 chr1_1188648 0 1188648 C C C C C C C C T T T T C C C C C C T T
1 chr1_1189533 0 1189533 A A C C A C A A C C C C A A A A A A C C
1 chr1_1199549 0 1199549 C C T T T T T T T T T T T T T T T T T T
1 chr1_1200559 0 1200559 G G G G G G G G A A A A G G G G G G A A
1 chr1_1201153 0 1201153 T T C C C C C C C C C C C C C C C C C C
1 chr1_1206236 0 1206236 A A G G G G A A A A A A A A A A A A A A
1 chr1_1206240 0 1206240 C C C C C C C C C C C C C C C C T T C C
1 chr1_1208775 0 1208775 C C T T C C C C T T T T C C C C T T T T
1 chr1_1212848 0 1212848 A A C C C C A A C C C C C C C C C C C C
1 chr1_1213750 0 1213750 G G G G G G G G G G A G G G G G G G G G
1 chr1_1216581 0 1216581 C C C C T T C C C C C C C C C C C C C C
1 chr1_1217362 0 1217362 C C C C C C C C C C C C C G C C C C C C
1 chr1_1217371 0 1217371 A A A A A A A A A A A A A A A A C C A A
1 chr1_1220312 0 1220312 A A A A G G A A G G G G A A A A A A G G
1 chr1_1220954 0 1220954 C C C C C C C C C C C C C T C C C C C C
1 chr1_1226145 0 1226145 C C C T C C C C C C C C C C C C C C C C
1 chr1_1228213 0 1228213 C C T T C C C C C C C C C C C C C C C C
1 chr1_1228273 0 1228273 A A A A A A A A G G G G A A A A A A G G
1 chr1_1228966 0 1228966 A A A A A A A A G G G G A A A A A A G G
1 chr1_1229872 0 1229872 T T T T T T T T C C C C T T T T T T C C
1 chr1_1230056 0 1230056 G G G G A A G G A G G G G G G G G G A A
1 chr1_1234169 0 1234169 T T C C C C C C C C C C C C C C C C C C
1 chr1_1234316 0 1234316 C C C C T T C C C C C C C C C C C C C C
1 chr1_1238495 0 1238495 C C C C C C C C C C C T C C C C C C T T
1 chr1_1240860 0 1240860 C C C C C C C C T T T T C C C C T T T T
1 chr1_1241279 0 1241279 A A G G G G A A G G G G G G G G G G G G
1 chr1_1242605 0 1242605 A A A A A A A A G G G G A A A A A A G G
1 chr1_1245614 0 1245614 G G G G A A G G G G G G G G G G G G G G
1 chr1_1250865 0 1250865 G G T T G G G G G G G G G G G G G G G G
1 chr1_1251172 0 1251172 G G G G G G G G G G G G G G G G A A G G
1 chr1_1262356 0 1262356 A A A A A A A A G G G G A A A A A A G G
1 chr1_1262408 0 1262408 C C C C T T C C C C C C C C C C C T C C
1 chr1_1265329 0 1265329 T T T T T T T T C C C C T T T T T T C C
1 chr1_1267485 0 1267485 T T C C C C T T T T T T T T T T T T T T
1 chr1_1267497 0 1267497 A A A A A A A A A A A A G G A A A A A A
1 chr1_1271717 0 1271717 C C C C C C C C C C C C C T C C C C C C
1 chr1_1272346 0 1272346 G G G G G G G G A A A A G G G G G G A A
1 chr1_1272772 0 1272772 G G G G G G G G G G G G G G G G A A G G
1 chr1_1285184 0 1285184 C C C C C C C C C C C C C C A A C C C C
1 chr1_1288708 0 1288708 A A A A A A A A A G A A A A A A A A G G
1 chr1_1291098 0 1291098 C C C C C C C C C C C C C C T T C C C C
1 chr1_1291142 0 1291142 T T C C T T T T T T T T T T T T T T T T
1 chr1_1293272 0 1293272 T T T T T T T T T T A T T T T T T T T T
1 chr1_1296838 0 1296838 G G G G G G G G G G G G G G A A G G G G
1 chr1_1297555 0 1297555 C C C C T T C C C C C C C C C C C C C C
1 chr1_1300877 0 1300877 A A A A A A A A T T T T A A A A A A T T
1 chr1_1305200 0 1305200 A A A A A A A A C C C C A A A A A A C C
1 chr1_1319101 0 1319101 C C C C C C C C C C C C C C T T C C C C
1 chr1_1321474 0 1321474 T T C C C C T T T T T T T T T T T T T T
1 chr1_1326917 0 1326917 C C C C C C C C C C C C A C C C C C C C
1 chr1_1331782 0 1331782 G G G G G G G G G G G G C G G G G G G G
1 chr1_1337440 0 1337440 C C C C C C C C C C C C T T C C C C C C
1 chr1_1338897 0 1338897 A A A A A A A A G G G G A A A A A A G G
1 chr1_1338958 0 1338958 C C C C C C T T C C C C C C C C C C C C
1 chr1_1342504 0 1342504 C C C C C C C C T T T T C C C C C C T T
1 chr1_1345671 0 1345671 G G G G G G G G T T T T G G G G G G T T
1 chr1_1347660 0 1347660 A A C C C C C C C C C C C C C C C C C C
1 chr1_1353059 0 1353059 C C C C C C C C T T T T C C C C C C T T
1 chr1_1360824 0 1360824 G G G G G G G G C C C C G G G G G G C C
1 chr1_1365538 0 1365538 G G C C G G G G C C C C G G G G G G C C
1 chr1_1366158 0 1366158 C C C C C T C C T T T T C C C C C C T T
1 chr1_1367137 0 1367137 T T T T T T T T C C C C T T T T T T C C
1 chr1_1367698 0 1367698 G G G G G G G G A A A A G G G G G G A A
1 chr1_1368916 0 1368916 C C C C C C C C C C C C T T C C C C C C
1 chr1_1370989 0 1370989 G G G G G G A A A G G G G G G G G G A A
1 chr1_1388062 0 1388062 T T T T C T T T T T T T T T T T T T T T
1 chr1_1392335 0 1392335 T T T T T T T T T T T T T T T T C C T T
1 chr1_1394915 0 1394915 G G A A A A G G A A A A G G G G G G A A
1 chr1_1399415 0 1399415 C C C C C C C C C C C C T T C C C C C C
1 chr1_1399669 0 1399669 G G G G G G G G G G G G G G A A G G G G
1 chr1_1401003 0 1401003 T T T T T T T T C T T T T T T T T T T T
1 chr1_1403873 0 1403873 G G G G G G G G G G G G T T G G G G G G
1 chr1_1408576 0 1408576 G G G G G G G G G G G G G G G G C C G G
1 chr1_1410015 0 1410015 C C C C C C C C C C C C C T C C C C C C
1 chr1_1416321 0 1416321 G G G G G G G G A A A A G G G G G G A A
1 chr1_1416917 0 1416917 A A A A A A A A A A A A A A A A G G A A
1 chr1_1419710 0 1419710 G G C C C C G G C C C C C C C C C C C C
1 chr1_1420534 0 1420534 G G G G G G G G G G G G G G G G A G G G
1 chr1_1436172 0 1436172 T T T T T T T T C C C C T T T T T T C C
1 chr1_1436961 0 1436961 A A A A A A A A G G G G A A A A A A G G
1 chr1_1438661 0 1438661 A A A A A A A A G G G G A A A A A A G G
1 chr1_1439458 0 1439458 G G G G G G G G T T T T G G G G G G T T
1 chr1_1443353 0 1443353 A A A G A A A A A A A A A A A A A A A A
1 chr1_1443813 0 1443813 G G A G A G G G G G G G G G G G G G G G
1 chr1_1447564 0 1447564 C C C T C C C C C C C C C C C C C C C C
1 chr1_1455474 0 1455474 G G G G G G G G T T T T G G G G G G T T
1 chr1_1457627 0 1457627 G G A G G G G G G G G G G G G G G G G G
1 chr1_1462319 0 1462319 C C C C C C C C G G G G C C C C C C G G
1 chr1_1465796 0 1465796 C C C C C C C C G G G G C C C C C C G G
1 chr1_1466268 0 1466268 C C C C C C C C A A A A C C C C C C A A
1 chr1_1466937 0 1466937 A A A A A A A A C C C C A A A A A A C C
1 chr1_1470246 0 1470246 T T T T T T T T C C C C T T T T T T C C
1 chr1_1474897 0 1474897 C C C C C C C C T T T T C C C C C C T T
1 chr1_1476035 0 1476035 C C C C C C C C C C C C C C G G C C C C
1 chr1_1477281 0 1477281 C C C C C G C C C C C C C C C C C C C C
1 chr1_1477598 0 1477598 A A G G A A A A A A A A A A A A A A A A
1 chr1_1479169 0 1479169 T T T T T T T T T T T T C C C C T T T T
1 chr1_1479658 0 1479658 T T T T C T T T T T T T T T T T T T T T
1 chr1_1484684 0 1484684 A A A A A G A A A A A A A A A A A A A A
1 chr1_1484686 0 1484686 G G G G G G G G A A A A G G G G G G A A
1 chr1_1485689 0 1485689 T T T T T T T T C C C C T T T T T T C C
1 chr1_1485707 0 1485707 A A A A A A A A G G G G A A A A A A G G
1 chr1_1486730 0 1486730 C C C C C C C C T T T T C C C C C C C C
1 chr1_1490749 0 1490749 T T G G G G T T G G G G G G G G G G G G
1 chr1_1494852 0 1494852 G G G G G G G G A A A A G G G G G G A A
1 chr1_1501093 0 1501093 G G G G A A G G G G G G G G G G G G G G
1 chr1_1503665 0 1503665 G T G G G G G G G G G G G G G G G G G G
1 chr1_1506343 0 1506343 C C T T T T C C T T T T T T T T T T T T
1 chr1_1507008 0 1507008 G G A A A A G G A A A A A A A A A A A A
1 chr1_1507624 0 1507624 T T T T T T T T C C C C T T T T T T C C
1 chr1_1511146 0 1511146 C C C C C C C C C C C C C C G G C C C C
1 chr1_1512523 0 1512523 G G G G G G G G G G G G G G G G A A G G
1 chr1_1513813 0 1513813 A A A A A A A A A A A A G G G G G G A A
1 chr1_1515585 0 1515585 G G G G G G G G G G G G A A G G G G G G
1 chr1_1516852 0 1516852 C C C C C C T T C C C C C C C C C C C C
1 chr1_1525719 0 1525719 G G G G G G G G A A G G G G G G G G G G
1 chr1_1528071 0 1528071 G G G G G G G G C C C C G G G G G G C C
1 chr1_1528362 0 1528362 T T C C C C T T C C C C C C C C C C C C
1 chr1_1528675 0 1528675 C C C C C C C C G G G G C C C C C C G G
1 chr1_1537801 0 1537801 A A G G G G A A G G G G G G G G G G G G
1 chr1_1540544 0 1540544 C C C C C C C C T T T T C C T T C C T T
1 chr1_1540564 0 1540564 C C C C C C C C C C C C C C C T C C C C
1 chr1_1543476 0 1543476 A A G G G G A A G G G G G G G G G G G G
1 chr1_1544149 0 1544149 G G G G G G G G C C C C G G G G G G C C
1 chr1_1546445 0 1546445 G G G G G G G G G G A G G G G G G G A A
1 chr1_1547673 0 1547673 C C C C C C C C G G G G C C C C C C G G
1 chr1_1548582 0 1548582 T T T T T T T T C C C C T T T T T T C C
1 chr1_1550508 0 1550508 C C C C C C C C C C C C C C T T C C C C
1 chr1_1550540 0 1550540 T T T T T T T T G G G G T T T T T T G G
1 chr1_1555385 0 1555385 T T T T T T T T T T T T T T G G T T T T
1 chr1_1557953 0 1557953 C C T T T T C C C C C C T T T T T T C C
1 chr1_1557959 0 1557959 G G G G G G G G C C C C G G G G G G C C
1 chr1_1559203 0 1559203 A A A A A A A A G G G G A A A A A A G G
1 chr1_1572158 0 1572158 T T T T T T T T A A A A T T T T T T A A
1 chr1_1574595 0 1574595 T T T T T T T T T T C T T T T T T T T T
1 chr1_1575876 0 1575876 C C C C C T C C C C C C C C C C C C C C
1 chr1_1575969 0 1575969 C C C T C C C C C C C C C C C C C C C C
1 chr1_1594279 0 1594279 G G G G G G G G G G G G G G G G A G G G
1 chr1_1596478 0 1596478 A G G G G G A A G G G G G G G G G G G G
1 chr1_1596998 0 1596998 G G G G G G G G C C C C C C C C C C C C
1 chr1_1598386 0 1598386 C C C C A C C C C C C C C C C C C C C C
1 chr1_1604031 0 1604031 C C C C C C C C C C C C G G C C C C C C
1 chr1_1604743 0 1604743 G G G G G G G G G G G G G G G G C G G G
1 chr1_1616185 0 1616185 C C C C C C C C C C C C C C T T C C T T
1 chr1_1617227 0 1617227 C C C C C C C C C C C C C T C C C C C C
1 chr1_1623507 0 1623507 C T T T T T T T T T T T T T T T T T T T
1 chr1_1626549 0 1626549 T T T T T T T T C C C C T T T T T T C C
1 chr1_1626757 0 1626757 G G G G G G G G G G G G A A A A A A G G
1 chr1_1628880 0 1628880 G G G G G G G G G G G G G G C C G G G G
1 chr1_1634163 0 1634163 T T T T T T T T G G G G T T T T T T G G
1 chr1_1637445 0 1637445 C C C C C C T T C C C C C C C C C C C C
1 chr1_1637695 0 1637695 A A G G G G A A G G G G G G G G G G G G
1 chr1_1638656 0 1638656 G G G G G G G G G G G G C C G G G G G G
1 chr1_1641045 0 1641045 C C C C C C C C C C T T C C C C C C C C
1 chr1_1642127 0 1642127 C C C C C C C C C C C C C T C C C C C C
1 chr1_1647994 0 1647994 C C C C C C C C A A A A C C C C C C A A
1 chr1_1651642 0 1651642 T T T T T T T T T T T T T T G G T T T T
1 chr1_1658883 0 1658883 C C C C C C C C C C C C C C C C T T C C
1 chr1_1661280 0 1661280 T T T T T T T T C C C C T T T T T T C C
1 chr1_1661322 0 1661322 T T T T T T T T C C C C T T T T T T C C
1 chr1_1662349 0 1662349 G G G G G G A A G G G G G G G G G G G G
1 chr1_1665349 0 1665349 G G A A G G G G G G G G G G G G G G G G
1 chr1_1670416 0 1670416 C C C C C C C C C C C C C C C C T T C C
1 chr1_1679360 0 1679360 G G G G G G G G A A A G G G G G G G A A
1 chr1_1679902 0 1679902 A A A A A A A A G G G G A A A A A A G G
1 chr1_1680073 0 1680073 A A A A A A A A A A A A A G A A A A A A
1 chr1_1687403 0 1687403 A A A A A A A A C C A C A A A A A A C C
1 chr1_1689783 0 1689783 T T T T T T T T C C C C T T C C T T C C
1 chr1_1691738 0 1691738 A A A A A A A A G G G G A A A A A A G G
1 chr1_1692529 0 1692529 C C T T T T C C T T T T T T T T T T T T
1 chr1_1695627 0 1695627 T T T T T T T T C C C C T T T T T T C C
1 chr1_1697931 0 1697931 A G G G G G G G G G G G G G G G G G G G
1 chr1_1698803 0 1698803 C C C C C C C C C C C C C T C C C C C C
1 chr1_1698857 0 1698857 G G G G A G G G G G G G G G G G G G G G
1 chr1_1702983 0 1702983 C C C C C C C C C C T T C C C C C C T T
1 chr1_1710266 0 1710266 C C C C C C C C T T T T C C C C C C T T
1 chr1_1715082 0 1715082 G G G G A G G G A A A A G G G G G G A A
1 chr1_1716879 0 1716879 A A G G A A A A G G G G G G G G G G G G
1 chr1_1717304 0 1717304 T T C C T T T T C C C C T T T T T T T T
1 chr1_1723175 0 1723175 A A A A A A A A G G G G A A A A A A G G
1 chr1_1740778 0 1740778 C C A A C C C C C C C C C C C C C C C C
1 chr1_1743433 0 1743433 C C C C C C C C T T T T C C C C C C T T
1 chr1_1744079 0 1744079 G G G G G G G G A A A A G G G G G G A A
1 chr1_1745754 0 1745754 G G G G G G G G G G G G C G G G G G G G
1 chr1_1746213 0 1746213 T T T T T T T T T T T T C C T T T T T T
1 chr1_1754457 0 1754457 G G G G G G G G G G A G G G G G G G G G
1 chr1_1762657 0 1762657 G G G G G G G G G G G G G G G G A A G G
1 chr1_1764368 0 1764368 C C C C C C C C C C C C C T C C C C C C
1 chr1_1766049 0 1766049 G G G G G G G G A A A A G G G G G G A A
1 chr1_1768763 0 1768763 A G G G G G A A G G G G G G G G G G G G
1 chr1_1773501 0 1773501 G G G G G G A A A A A A G G G G G G A A
1 chr1_1773502 0 1773502 G G G G G G G G A A G G G G G G G G G G
1 chr1_1779006 0 1779006 A T A A A A A A A A A A A A A A A A A A
1 chr1_1783039 0 1783039 C C C C C C C C T T T T C C C C C C T T
1 chr1_1788618 0 1788618 G G A A A A G G G G G G G G G G G G G G
1 chr1_1792577 0 1792577 G G G G G G G G A A A A G G G G G G A A
1 chr1_1794864 0 1794864 G G G G G T G G G G G G G G G G G G G G
1 chr1_1801019 0 1801019 G G G G G G G G G G G G G G G G C C G G
1 chr1_1819548 0 1819548 A A A A A C A A A A A A A A A A A A A A
1 chr1_1822235 0 1822235 A A A A A A A A C C C C A A A A A A C C
1 chr1_1834599 0 1834599 T T T T T T T T T T C T T T T T T T C C
1 chr1_1836583 0 1836583 T T T T T T C C T T T T T T T T T T T T
1 chr1_1839477 0 1839477 C C C C A C C C C C C C C C C C C C C C
1 chr1_1848757 0 1848757 A A A A A A A A G G G G A A A A A A G G
1 chr1_1855935 0 1855935 C C C C C C C C T T T T C C C C C C T T
1 chr1_1869156 0 1869156 A A A A A A A A G G A A A A A A A A A A
1 chr1_1890324 0 1890324 C C C T T T C C T T T T C T C C C C T T
1 chr1_1897387 0 1897387 C C C C T T C C C C C C C C C C C C C C
1 chr1_1908419 0 1908419 G G G G G G G G G G G G G G G G C G G G
1 chr1_1915046 0 1915046 A A A A A A A A A A A A A G A A A A A A
1 chr1_1915818 0 1915818 G G G G G G G G G G G G A G G G G G G G
1 chr1_1919238 0 1919238 C C C C C C C C G G G G C C C C C C G G
1 chr1_1920532 0 1920532 C C G G G G C C C C C C C C C C C C C C
1 chr1_1922989 0 1922989 A A A A A A A A C C C C A A A A A A C C
1 chr1_1923816 0 1923816 C C C C C C C C T T T T C C C C C C T T
1 chr1_1925369 0 1925369 T T T T T T T T C C C C T T T T T T C C
1 chr1_1925930 0 1925930 C C C C C C C C C C C C C C C C C T C C
1 chr1_1930918 0 1930918 C C C C C C C C C C C C C T C C C C C C
1 chr1_1930936 0 1930936 G G G G G G C C G G G G G G G G G G G G
1 chr1_1930961 0 1930961 A A A A A A A A G G G G A A A A A A G G
1 chr1_1931434 0 1931434 A A A A A A A A A A A A A A A A A G A A
1 chr1_1933660 0 1933660 A A A G A A A A A A A A A A A A A A A A
1 chr1_1938424 0 1938424 A A A A A A A A A A A A A A A A A G A A
1 chr1_1942332 0 1942332 G G A G A A G G G G G G A G G G G G G G
1 chr1_1949780 0 1949780 T T T T T T T T G G G G T T T T T T G G
1 chr1_1950709 0 1950709 G G G G G G A A G G G G G G G G G G G G
1 chr1_1951437 0 1951437 T T C C C C T T T T T T T T T T T T T T
1 chr1_1951881 0 1951881 G G G G G G G G G G G G A A G G G G G G
1 chr1_1954455 0 1954455 C C C C C C C C C C C C C C C C T T C C
1 chr1_1955234 0 1955234 G G G G G G A A G G G G G G G G G G G G
1 chr1_1955479 0 1955479 G G G G G G G G G G G G G G G G A G G G
1 chr1_1958947 0 1958947 C C C C T T C C C C C C C C C C C C C C
1 chr1_1967744 0 1967744 C C C T C C C C C C C C C C C C C C C C
1 chr1_1976769 0 1976769 C C C C T T C C C C C C C C C C C C C C
1 chr1_1978619 0 1978619 T T T T T T T T T T T T T T T T C T T T
1 chr1_1981711 0 1981711 T T T T C C T T T T T T T T T T T T T T
1 chr1_1981909 0 1981909 T T T T C C T T T T T T T T T T T T T T
1 chr1_1983443 0 1983443 A G G G G G G G G G G G G G G G G G G G
1 chr1_1983831 0 1983831 A A A A A A A A G G G G A A A A A A G G
1 chr1_1984625 0 1984625 C C C C C C C C C C C C C C T T C C C C
1 chr1_1990003 0 1990003 T T T T A A T T A A A A A A A A A A A A
1 chr1_1991254 0 1991254 G G G G G G G G G G G G G G C C G G G G
1 chr1_1991525 0 1991525 T T T T T T T T C C C C T T T T T T C C
1 chr1_1993313 0 1993313 G G T T G G G G T T T T G G G G G G T T
1 chr1_1996241 0 1996241 G G G G G G G G T T T T G G G G G G T T
1 chr1_1996326 0 1996326 A G G G A G G G G G G G G G G G A A G G
1 chr1_1997403 0 1997403 A A A A A A A A A A A A A T A A A A A A
1 chr1_1999864 0 1999864 G G G G G G G G C C C C G G G G G G C C
1 chr1_2004676 0 2004676 C C C C C C C C C C C C T T C C C C C C
1 chr1_2010603 0 2010603 A C A A A A C C A A A A A A A A A A A A
1 chr1_2011621 0 2011621 G G G G G G G G C C C C G G G G G G C C
1 chr1_2013102 0 2013102 A A A A A A A A G G G G A A A A A A G G
1 chr1_2013925 0 2013925 C C C C C C C C C T T T C C C C C C T T
1 chr1_2015895 0 2015895 A A A A A A A A G G G G A A A A A A G G
1 chr1_2020095 0 2020095 T T C C C C T T C C C C C C C C C C C C
1 chr1_2022530 0 2022530 C C C C C C C C T T T T C C C C C C T T
1 chr1_2023978 0 2023978 G G G G G G G G T T T T G G G G G G T T
1 chr1_2026252 0 2026252 G G G G G G G G A G A A G G G G G G A A
1 chr1_2032483 0 2032483 C G C C C C C C C C C C C C C C C C C C
1 chr1_2036373 0 2036373 C C C T C C C C C C C C C C C C C C C C
1 chr1_2040063 0 2040063 G G G G G G G G G G A G G G G G G G G G
1 chr1_2041933 0 2041933 G G G G G G G G G G G G G T G G G G G G
1 chr1_2042957 0 2042957 C C C C C C C C C C C T C C C C C C C C
1 chr1_2047955 0 2047955 C C C G C C C C C C C C C C C C C C C C
1 chr1_2050304 0 2050304 A A C C C C A A A A A A A A A A A A A A
1 chr1_2052218 0 2052218 G G G G G G G G A A A A G G G G G G A A
1 chr1_2061543 0 2061543 T T T T T T T T A A A A T T T T T T A A
1 chr1_2063011 0 2063011 A G A A A A G G A A A A A A A A A A A A
1 chr1_2063476 0 2063476 C C C C C C C C C C C C C C C C C G C C
1 chr1_2073638 0 2073638 G G G G G G G G A A A A A G A A G G A A
1 chr1_2075249 0 2075249 C G G G G G C C G G G G G G G G G G G G
1 chr1_2078574 0 2078574 G G A A A A G G A A A A A A A A A A A A
1 chr1_2082457 0 2082457 A A A A A A A A G G G G A A A A G G G G
1 chr1_2083618 0 2083618 C C C C C C C C C C C C C T C C C C T T
1 chr1_2083887 0 2083887 G G G G G T G G G G G G G G G G G G G G
1 chr1_2089321 0 2089321 T T T T T T T T C C C C T T T T T T C C
1 chr1_2090823 0 2090823 A A A A A A A A G G G G A A A A A A G G
1 chr1_2091450 0 2091450 A A A A A A A A G G G G A A A A A A G G
1 chr1_2092205 0 2092205 C C C C C C C C T T T T C C C C C C T T
1 chr1_2096874 0 2096874 G G G G G G G G A G G G G G G G G G G G
1 chr1_2106320 0 2106320 A A A A A A A A C C C C A A A A A A C C
1 chr1_2108782 0 2108782 T T T T T T T T C C C C T T T T T T C C
1 chr1_2109522 0 2109522 C T T T C C T T C C C C C C C C C C C C
1 chr1_2112967 0 2112967 G G G G G G G G G G G G G G A A G G G G
1 chr1_2113188 0 2113188 C C C C C T C C C C C C C C C C C C C C
1 chr1_2115517 0 2115517 C C C C C C C C G G G G C C C C C C G G
1 chr1_2116768 0 2116768 C C A A C C C C C C C C C C C C C C C C
1 chr1_2118493 0 2118493 T T T T T T T T T T T T T T T T C C T T
1 chr1_2120540 0 2120540 A A G G G G A A G G G G A G G G A A G G
1 chr1_2122523 0 2122523 G G G G G G A A G G G G G G G G G G G G
1 chr1_2126346 0 2126346 C C C C C C C C A A A A A C C C C C A A
1 chr1_2126424 0 2126424 C C C C C C C C C C C C C T C C C C C C
1 chr1_2130064 0 2130064 G G G G G G G G G G G G G G A A G G G G
1 chr1_2130069 0 2130069 G G G G G G G G G G G G G G G G A G G G
1 chr1_2130623 0 2130623 C C C C C C T T C C C C C C C C C C C C
1 chr1_2137126 0 2137126 A A A A A A A A G G G G A A A A A A G G
1 chr1_2139542 0 2139542 C C C C C C C C T T T T C C C C C C T T
1 chr1_2140272 0 2140272 A A A A A A A A G G G G A A A A A A G G
1 chr1_2142634 0 2142634 G G G G G G G G A A A A G G G G G G A A
1 chr1_2149507 0 2149507 A A A A A A A A G G G G A A A A A A G G
1 chr1_2152892 0 2152892 G G G G A G G G G G G G G G G G G G G G
1 chr1_2160584 0 2160584 A A A A A A A A A A A A A A A A G G A A
1 chr1_2161644 0 2161644 T T T T T T T T C C C C T T T T T T C C
1 chr1_2163414 0 2163414 G G G G G G G G A A A A G G G G G G A A
1 chr1_2167198 0 2167198 C C C C C C C C T T T T C C C C C C T T
1 chr1_2170746 0 2170746 A A A A A A A A A A A A A A A A A G A A
1 chr1_2173682 0 2173682 G G G G G G G G G G G G G G G G C C G G
1 chr1_2174768 0 2174768 T T T T T T T T C C C C T T T T T T C C
1 chr1_2175124 0 2175124 C T C C C C T T C C C C C C C C C C C C
1 chr1_2182044 0 2182044 T T T T T T T T C C C C C C T T T T C C
1 chr1_2190053 0 2190053 T T T T T T T T T T T T T T T T C T T T
1 chr1_2194183 0 2194183 C C G G C C C C C C C C C C C C C C C C
1 chr1_2198242 0 2198242 C C C C C C C C T T T T C C C C C C T T
1 chr1_2198795 0 2198795 C C C C C C C C C C C C A C C C C C C C
1 chr1_2199827 0 2199827 T T G G G G T T G G G G G G G G G G G G
1 chr1_2200275 0 2200275 G G G G G T G G G G G G G G G G G G G G
1 chr1_2205332 0 2205332 A A G G G G G G G G G G G G G G G G G G
1 chr1_2207053 0 2207053 C C C C C C C C C C C C C T C C C C C C
1 chr1_2207501 0 2207501 G G G G A G G G A A A A A A A A A A A A
1 chr1_2207919 0 2207919 T T T T T T T T A A A A T T T T T T A A
1 chr1_2214408 0 2214408 T T A A A A T T A A A A A A A A A A A A
1 chr1_2214534 0 2214534 A A G G G G G G G G G G G G G G G G G G
1 chr1_2216827 0 2216827 G G G G G G G G A G G G G G G G G G G G
1 chr1_2218823 0 2218823 T T C C C C T T T T T T T T T T T T T T
1 chr1_2222017 0 2222017 A A A A A A A A A A A A A A A A A C A A
1 chr1_2222130 0 2222130 T T T T T T T T C C C C T T T T T T C C
1 chr1_2227280 0 2227280 G G G G G G A A G G G G G G G G G G G G
1 chr1_2228267 0 2228267 G G G G A G G G G G G G G G G G G G G G
1 chr1_2233672 0 2233672 C C C C C C C C T T T T C C C C C C T T
1 chr1_2236532 0 2236532 T T T T T T T T T T T T T T T T A T T T
1 chr1_2238237 0 2238237 G G T T G T G G G G G G G G G G G G G G
1 chr1_2242869 0 2242869 G G G G G G G G A G G G G G G G G G G G
1 chr1_2243810 0 2243810 G G G G G G G G A G G G G G G G G G G G
1 chr1_2244427 0 2244427 A G G G G G G G G G G G G G G G G G G G
1 chr1_2248396 0 2248396 C C C C C C C C C C C C C C C C C T C C
1 chr1_2249274 0 2249274 G G T T T T G G T T T T T T T T T T T T
1 chr1_2252578 0 2252578 A A A A A A A A A A A A G G A A G G A A
1 chr1_2254067 0 2254067 G G G G G G G G A G G G G G G G G G G G
1 chr1_2268316 0 2268316 C C C C C C C C T T T T C C C C C C T T
1 chr1_2270230 0 2270230 G G G G G G G G G G G G G G A A G G G G
1 chr1_2272628 0 2272628 C C C C C T C C C C C C C C C C T T C C
1 chr1_2273181 0 2273181 G G G G G G G G A G A A G G G G G G G G
1 chr1_2275070 0 2275070 A C C C C C C C C C C C C C C C C C C C
1 chr1_2276401 0 2276401 G G A A G G G G G G G G G G G G G G G G
1 chr1_2276740 0 2276740 T T T T T T T T T T T T T T C C C C T T
1 chr1_2281430 0 2281430 A A A A A A A A G G G G A A A A A A A A
1 chr1_2282114 0 2282114 G G G G G G G G G G G G G G G G A A G G
1 chr1_2284404 0 2284404 C C C C C C C C T T T T C C C C C C T T
1 chr1_2284689 0 2284689 G G G G G G G G A A G G G G G G G G A A
1 chr1_2286375 0 2286375 G G G G G G G G G G G G G G G G G T G G
1 chr1_2286677 0 2286677 C C T T T T T T T T T T C C T T T T T T
1 chr1_2287358 0 2287358 A A A A A A A A T T T T A A A A A A T T
1 chr1_2288332 0 2288332 G G A G G G G G G G G G G G G G G G G G
1 chr1_2289340 0 2289340 A A A A A A A A G G G G A A A A A A G G
1 chr1_2291808 0 2291808 C C C C C T C C C C C C C C C C C C C C
1 chr1_2292112 0 2292112 T T T T T T T T T T T T C C C C T T T T
1 chr1_2292869 0 2292869 C C C C C C C C G G G G C C C C C C G G
1 chr1_2293188 0 2293188 A A A A A A A A A G G G A A A A A A G G
1 chr1_2293683 0 2293683 A A G G G G A A G G G G G G G G G G G G
1 chr1_2296144 0 2296144 G G G G G G G G G G G G G G G G A G G G
1 chr1_2297102 0 2297102 T T C C T T T T T T T T T T T T T T T T
1 chr1_2297780 0 2297780 G G C C G G G G G G G G G G G G G G G G
1 chr1_2298462 0 2298462 A A A A A A A A G G G G A A A A A A G G
1 chr1_2300902 0 2300902 C C C C C C C C C C C C C G C C C C C C
1 chr1_2303445 0 2303445 A A C C A C A A A A A A A A A A A A A A
1 chr1_2304824 0 2304824 A A G G A A A A A A A A G G G G G G A A
1 chr1_2307626 0 2307626 A A A A A A A A A A A A A A G G A A A A
1 chr1_2308802 0 2308802 A A A A A G A A A A A A A A A A A A A A
1 chr1_2310097 0 2310097 G G G G G G A A G G G G G G G G G G G G
1 chr1_2316081 0 2316081 C C C C C C C C C C C C C C C C A A C C
1 chr1_2316904 0 2316904 A A A A A A A A A A A G A A A A A A A A
1 chr1_2319972 0 2319972 A A A A A A A A G G G G A A A A A A G G
1 chr1_2324757 0 2324757 T T T T T T T T C C C C T T T T T T C C
1 chr1_2325158 0 2325158 A A A A A A A A A A A A A A G G A A A A
1 chr1_2331459 0 2331459 T T T T T T T T C T C C T T T T T T C C
1 chr1_2333805 0 2333805 T T C T T T T T T T T T T T T T T T T T
1 chr1_2335801 0 2335801 T T T T T T T T G G G G T T T T T T G G
1 chr1_2336091 0 2336091 T T T T T T T T T T T T T T C C T T T T
1 chr1_2336207 0 2336207 G G G G G G G G A A A A G G G G G G A A
1 chr1_2339552 0 2339552 G G A G G G G G G G G G G G G G G G G G
1 chr1_2342578 0 2342578 T T T T C C T T T T T T T T T T T T T T
1 chr1_2348316 0 2348316 C C T T T T C C T T T T T T T T T T T T
1 chr1_2349359 0 2349359 C C C C C T C C C C C C C C C C C C C C
1 chr1_2356696 0 2356696 C C A A A A C C A A A A A A A A A A A A
1 chr1_2358226 0 2358226 C C C C C C C C C C C C C C C C T T C C
1 chr1_2360466 0 2360466 C C C T C C C C C C C C C C C C C C C C
1 chr1_2362937 0 2362937 T T T T T T T T C T T T T T T T T T T T
1 chr1_2363096 0 2363096 T T T T T T T T T T T T C C T T T T T T
1 chr1_2365449 0 2365449 A A A A A A A A G G G G A A A A A A G G
1 chr1_2365826 0 2365826 T T T T T T T T C C C C T T T T T T C C
1 chr1_2367924 0 2367924 C C C C C C C C C C C C C C T T C C C C
1 chr1_2368961 0 2368961 G G G G G G G G G G G G G G A A G G G G
1 chr1_2370129 0 2370129 G G G G G G G G C C C G G G G G G G C C
1 chr1_2370971 0 2370971 C C C C C C C C C C A C C C C C C C C C
1 chr1_2377128 0 2377128 C C C C C C C C C C C C T T C C C C C C
1 chr1_2382139 0 2382139 T T G G G G T T G G G G G G G G G G G G
1 chr1_2382490 0 2382490 G G G G G G G G T T G T G G G G G G T T
1 chr1_2382937 0 2382937 C C C C C C C C T T T T C C C C C C T T
1 chr1_2388400 0 2388400 C C C C C T C C T T T T C C C C C C T T
1 chr1_2396615 0 2396615 A A A A A A A A G G G G A A A A A A G G
1 chr1_2401136 0 2401136 A A A A A A A A G G G G A A A A A A G G
1 chr1_2404430 0 2404430 C C C C C C C C C C C C C T C C C C C C
1 chr1_2407554 0 2407554 C C C C C C C C C C C T C C C C C C C C
1 chr1_2413801 0 2413801 C C C C C C C C C C C C C C C C T T C C
1 chr1_2429296 0 2429296 C C T T C T C C C C C C C C C C C C C C
1 chr1_2430747 0 2430747 C C C C C C C C C C C T C C C C C C C C
1 chr1_2431148 0 2431148 T T T T T T T T A A A A T T T T T T A A
1 chr1_2437767 0 2437767 C C G G C G C C C C C C C C C C C C C C
1 chr1_2443494 0 2443494 T T T T T T T T T T G T T T T T T T G G
1 chr1_2447146 0 2447146 G G G G G G G G G G A G G G G G G G A A
1 chr1_2448346 0 2448346 A A T T T T A A T T T T T T T T T T T T
1 chr1_2451657 0 2451657 G G G G G G G G G G G G C G G G G G G G
1 chr1_2453746 0 2453746 C C T T C C C C C C C C C C C C C C C C
1 chr1_2457493 0 2457493 G G G G G G G G A G G G G G G G G G A A
1 chr1_2458088 0 2458088 A A A A A A A A G G G G A A A A A A G G
1 chr1_2458434 0 2458434 A A A A A A A A A C A A A A A A A A A A
1 chr1_2459901 0 2459901 T T T T T T T T G G G G T T T T T T G G
1 chr1_2462190 0 2462190 T T T T T T T T G G G G T T T T T T G G
1 chr1_2465440 0 2465440 T T T T T T T T G G G G T T T T T T G G
1 chr1_2467211 0 2467211 A A A A A A A A C C C C A A A A A A C C
1 chr1_2470786 0 2470786 C C C C C C C C C T C T C C C C C C C C
1 chr1_2476869 0 2476869 T T T T C T T T T T T T T T T T T T T T
1 chr1_2477479 0 2477479 G G G G G G G G G G G G G G G G A A G G
1 chr1_2479251 0 2479251 G G G G G G G G A A A A G G G G G G A A
1 chr1_2483276 0 2483276 C C C C C C C C C C A C C C C C C C C C
1 chr1_2483591 0 2483591 G G G G G G G G A A A A G G G G G G A A
1 chr1_2485539 0 2485539 A A A A A A A A A A A A A C A A A A A A
1 chr1_2485774 0 2485774 C C C C C C C C C C C T C C C C C C C C
1 chr1_2485866 0 2485866 C C C C C C C C C C C C C C C C T T C C
1 chr1_2486389 0 2486389 C C C C C C C C T T C T C C C C C C T T
1 chr1_2489835 0 2489835 T T T T T T T T C C C C T T T T T T C C
1 chr1_2490523 0 2490523 C C C C C C C C T T T T C C C C C C T T
1 chr1_2495560 0 2495560 A A A A A A A A G G G G A A A A A A G G
1 chr1_2496232 0 2496232 G G G G G G G G A G G G G G G G G G G G
1 chr1_2501164 0 2501164 G G G G A G G G G G G G G G G G G G G G
1 chr1_2504139 0 2504139 T T T T C T T T C C C C C C C C C C C C
1 chr1_2508475 0 2508475 T T T T T T T T C C C C T T T T T T C C
1 chr1_2510478 0 2510478 C C C C C C C C C C C C C C C C A C C C
1 chr1_2510639 0 2510639 G G G G G G G G A A A A G G G G G G A A
1 chr1_2514398 0 2514398 G G G G G G G G A A A A G G G G G G A A
1 chr1_2516286 0 2516286 C C C C C C C C G G G G C C C C C C G G
1 chr1_2516702 0 2516702 A A A A A A A A G G G G A A A A A A G G
1 chr1_2522420 0 2522420 G G G G A G G G G G G G G G G G G G G G
1 chr1_2529884 0 2529884 G G G G G G G G A G G G G G G G G G G G
1 chr1_2537794 0 2537794 G G G G G G G G A A A A G G G G G G A A
1 chr1_2538214 0 2538214 C C C C C C C C C C C C C C C C A C C C
1 chr1_2539211 0 2539211 G G C C C C G G C C C C C C C C C C C C
1 chr1_2541508 0 2541508 A A G G G G A A G G G G G G G G G G G G
1 chr1_2545406 0 2545406 A A C C C C A A A A A A C C C C C C A A
1 chr1_2545775 0 2545775 A A A A A A A A T T T T A A A A A A T T
1 chr1_2553776 0 2553776 G G G G G G G G C C C C G G G G G G C C
1 chr1_2557772 0 2557772 G G A A G G G G G G G G G G G G G G G G
1 chr1_2558552 0 2558552 T T T T T T T T T T T T T T C C T T T T
1 chr1_2558560 0 2558560 C C G G C C C C C C C C C C C C C C C C
1 chr1_2562109 0 2562109 G G G G G G G G A G G G G G G G G G G G
1 chr1_2564291 0 2564291 G G G G G G G G G G G G T T G G G G G G
1 chr1_2566570 0 2566570 T T T T T T T T T T T T T T T T G T T T
1 chr1_2570078 0 2570078 G G G G G G G G A G G G G G G G G G G G
1 chr1_2585286 0 2585286 A A A A A A A A A A A C A A A A A A A A
1 chr1_2593156 0 2593156 G G G G G G G G T T T T G G G G G G T T
1 chr1_2595231 0 2595231 C C C C C C C C A A A A C C C C C C A A
1 chr1_2597313 0 2597313 C C C C C C C C T T T T C C C C C C T T
1 chr1_2600511 0 2600511 T T C C C C T T C C C T C C C C T T C C
1 chr1_2603883 0 2603883 G G G G G G G G C G C C G G G G G G G G
1 chr1_2606337 0 2606337 A A G G G G A A G G G G G G G G G G G G
1 chr1_2606596 0 2606596 C C C C C C C C C T C C C C C C C C C C
1 chr1_2611747 0 2611747 T T T T T T T T T T T T T T C C T T T T
1 chr1_2612465 0 2612465 G G G G G G G G A A A A G G G G G G A A
1 chr1_2614228 0 2614228 C C C C C C C C C C C C C C A A C C C C
1 chr1_2615234 0 2615234 C T T T T T C C T T T T T T T T T T T T
1 chr1_2626933 0 2626933 T T C C C C T T C C C C C C C C C C C C
1 chr1_2627218 0 2627218 C C C C C C C C C C C C C G G G G G C C
1 chr1_2627482 0 2627482 G G G G G G G G G G A G G G G G G G G G
1 chr1_2629725 0 2629725 A A A A A A A A G G G G A A A A A A G G
1 chr1_2630010 0 2630010 C T C C C T C C C C C C C C C C C C C C
1 chr1_2631143 0 2631143 A A A A A A A A T T A T A A A A A A A A
1 chr1_2634847 0 2634847 C C C C C C C C T T C T C C C C C C C C
1 chr1_2638367 0 2638367 G G G G G G G G G G G G A A G G G G G G
1 chr1_2641459 0 2641459 C C C C C C C C C C C C C C C C T T C C
1 chr1_2644421 0 2644421 T T T T T T T T C C C C T T T T T T C C
1 chr1_2648861 0 2648861 C C C C C T C C C C C T C C C C C C C C
1 chr1_2650243 0 2650243 C C C C C C C C G G G G C C C C C C G G
1 chr1_2651814 0 2651814 T T G G G G T T G G G G G G G G G G G G
1 chr1_2657246 0 2657246 C C C C C C C C T T T T C C C C C C T T
1 chr1_2659697 0 2659697 C C C C C C C C C C G G C C C C C C C C
1 chr1_2660617 0 2660617 A A G G G G A A G G G G G G G G G G G G
1 chr1_2671708 0 2671708 A A A A A A A A A A A A A A A A G G A A
1 chr1_2673814 0 2673814 G G G G A G G G G G G G G G G G G G G G
1 chr1_2674763 0 2674763 C C A A C C C C A A A A C C C C A A A A
1 chr1_2674985 0 2674985 G G G G G G G G A A A A G G G G G G A A
1 chr1_2675886 0 2675886 C T C C C C C C C C C C C C C C C C C C
1 chr1_2680186 0 2680186 C C C C C C C C C C C C A C C C C C C C
1 chr1_2683053 0 2683053 C C C C C G C C C C C C C C C C C C C C
1 chr1_2687138 0 2687138 G G G G A G G G G G G G G G G G G G G G
1 chr1_2688418 0 2688418 G G G G G G G G G G G G A G G G G G G G
1 chr1_2691693 0 2691693 G G G G G T G G G G G G G G G G G G G G
1 chr1_2692210 0 2692210 C C C C C C C C C C C C C C T T C C C C
1 chr1_2704928 0 2704928 C C C C C C C C C C T T C C C C C C C C
1 chr1_2707177 0 2707177 C C C C C C C C C C C C A C C C A A C C
1 chr1_2718665 0 2718665 C C T T C C C C C C C C C C C C C C C C
1 chr1_2719570 0 2719570 A A A A A A A A C C C C A A A A A A C C
1 chr1_2723999 0 2723999 A A A A A C A A C C C C A A A A C C C C
1 chr1_2724732 0 2724732 G G G G G G G G G G G G G G G G T T G G
1 chr1_2725062 0 2725062 A A A A A G A A A G A G A A A A A A G G
1 chr1_2727319 0 2727319 C C C C C G C C C C C C C C C C C C C C
1 chr1_2733082 0 2733082 G G A A A A G G A A A A A A A A A A A A
1 chr1_2736931 0 2736931 C C C C C T C C C C C C C C C C C C C C
1 chr1_2739881 0 2739881 C C C C C C C C T T T T C C C C C C T T
1 chr1_2746393 0 2746393 G G G G G G G G A A A A G G G G G G A A
1 chr1_2748069 0 2748069 A A A A A G A A A A A A A A A A A A A A
1 chr1_2749171 0 2749171 G G C G C C G G G G G G G G G G G G G G
1 chr1_2750638 0 2750638 A A A A A A A A A A A A A T A A A A A A
1 chr1_2751258 0 2751258 C C C C C C C C G G G G C C C C C C G G
1 chr1_2751268 0 2751268 A A A A A A A A G G G G A A A A A A G G
1 chr1_2753013 0 2753013 T T T T T T T T T T T T T T T T A A T T
1 chr1_2754938 0 2754938 T T C C C C C C C C C C C C C C C C C C
1 chr1_2758917 0 2758917 T T C C C C C C C C C C C C C C C C C C
1 chr1_2759944 0 2759944 C T T T T T T T T T T T T T T T T T T T
1 chr1_2761815 0 2761815 G G G G G G A A G G G G G G G G G G G G
1 chr1_2764298 0 2764298 C C C C C C C C T T T T C C C C C C T T
1 chr1_2767190 0 2767190 A A A A A A A A G G G G A A A A A A G G
1 chr1_2772988 0 2772988 A A G G G G G G G G G G G G G G G G G G
1 chr1_2777499 0 2777499 G G G G G G A A G G G G G G G G G G G G
1 chr1_2779018 0 2779018 A G A A A A G G A A A A A A A A A A A A
1 chr1_2781059 0 2781059 T T A A A A T T T T T T T T T T T T T T
1 chr1_2781103 0 2781103 C C C T C T C C C C C C C C C C C C C C
1 chr1_2783988 0 2783988 C C C C A C C C C C C C C C C C C C C C
1 chr1_2784854 0 2784854 T T T T T T T T A A A A T T T T T T A A
1 chr1_2785275 0 2785275 G T G G G G G G G G G G G G G G G G G G
1 chr1_2788303 0 2788303 A A A A A A A A A A A A A G A A A A A A
1 chr1_2791980 0 2791980 A A A A A A A A A A A A A G A A A A A A
1 chr1_2793809 0 2793809 G G G G G G G G G G G G A G G G G G G G
1 chr1_2797233 0 2797233 A A A A A A A A A A A A A A G G A A A A
1 chr1_2804890 0 2804890 A A A A A A A A G G G G A A A A A A G G
1 chr1_2812408 0 2812408 G G G G G G G G G G G G G G A A G G G G
1 chr1_2816485 0 2816485 G G G G G G G G G G G G G G G G C C G G
1 chr1_2816873 0 2816873 G G G G G G G G C C C C G G G G G G C C
1 chr1_2818210 0 2818210 T T G T T T T T T T T T T T T T T T T T
1 chr1_2822201 0 2822201 A A A A A A A A C C C C A A A A A A C C
1 chr1_2822994 0 2822994 A A A A A A A A A A A A A A A A G G A A
1 chr1_2823442 0 2823442 T T T T T T T T A A A A T T T T T T A A
1 chr1_2824349 0 2824349 C C C C C C T T C C C C C C C C C C C C
1 chr1_2827019 0 2827019 G G G G G G G G A A A A G G G G G G A A
1 chr1_2827294 0 2827294 A A G G G G A A G G G G G G G G G G G G
1 chr1_2828084 0 2828084 T T T T T T T T T T T T T T C C T T T T
1 chr1_2829904 0 2829904 T T T T T T T T G G G G T T T T T T G G
1 chr1_2832044 0 2832044 T T C C C C T T C C C C C C C C C C C C
1 chr1_2836987 0 2836987 T T C C C C T T C C C C C C C C C C C C
1 chr1_2843064 0 2843064 C C C T C C C C C C C C C C C C C C C C
1 chr1_2848837 0 2848837 G G G G G G G G A A A A G G G G G G A A
1 chr1_2851521 0 2851521 G G G G G G G G C C C C G G G G G G C C
1 chr1_2854932 0 2854932 G G G G G G A A G G G G G G G G G G G G
1 chr1_2858215 0 2858215 G G G G G G A A G G G G G G G G G G G G
1 chr1_2859864 0 2859864 T T T T T T T T T T G T T T T T T T T T
1 chr1_2860904 0 2860904 C C C T C C C C C C C C C C C C C C C C
1 chr1_2866941 0 2866941 A A A A A A A A T T T T A A A A A A T T
1 chr1_2869039 0 2869039 C C T T C C C C C C C C C C C C C C C C
1 chr1_2869348 0 2869348 G G G G G G G G C G C G G G G G G G G G
1 chr1_2874623 0 2874623 A A A G G G A A G G G G G G G G G G G G
1 chr1_2878297 0 2878297 T T A A A A T T A A A A A A A A A A A A
1 chr1_2879084 0 2879084 T T T T T T T T T T T T C T T T T T T T
1 chr1_2879295 0 2879295 A A A A A A A A G G G G A A A A A A G G
1 chr1_2880502 0 2880502 T T T T T T T T C C C C T T T T T T C C
1 chr1_2891525 0 2891525 C C C C C C C C T T T T C C C C C C T T
1 chr1_2892885 0 2892885 C C C C C C C C C C C C C T C C C C C C
1 chr1_2893024 0 2893024 A G G G A A A A G G G G G G G G G G G G
1 chr1_2894213 0 2894213 A G A A A A A A A A A A A A A A A A A A
1 chr1_2896452 0 2896452 C C C T C C T T C C C C C C C C C C C C
1 chr1_2896908 0 2896908 A A A A A A A A A A A A A G A A A A A A
1 chr1_2900179 0 2900179 G G G G G G G G G G A G G G G G G G G G
1 chr1_2901929 0 2901929 C C C C C C C C C C C C T T C C C C C C
1 chr1_2904945 0 2904945 C C C T C C C C C C C C C C C C C C C C
1 chr1_2906958 0 2906958 T T T T T T T T A A A A T T T T T T A A
1 chr1_2911164 0 2911164 T T T T T T T T C C C C T T T T T T C C
1 chr1_2912355 0 2912355 G G G G G G G G G G A G G G G G G G G G
1 chr1_2913508 0 2913508 G G G G G G G G G G G G A G G G G G G G
1 chr1_2915377 0 2915377 C C G G C G C C G G G G G G G G G G G G
1 chr1_2919523 0 2919523 G G G G G G G G C C C C G G G G G G C C
1 chr1_2920461 0 2920461 A A A A A A A A A A A A A G A A A A A A
1 chr1_2924396 0 2924396 A A A A A A A A G G G G A A A A A A G G
1 chr1_2927169 0 2927169 G G G G A G G G G G G G G G G G G G G G
1 chr1_2931053 0 2931053 C C C C C T C C C C C C C C C C C C C C
1 chr1_2935322 0 2935322 T T T T T T T T C C C C T T T T T T C C
1 chr1_2938288 0 2938288 T T T T T T T T C C C C T T T T T T C C
1 chr1_2940629 0 2940629 T T T T T T T T T T T T T T T T C C T T
1 chr1_2942524 0 2942524 T T T T T T T T G G G G T T T T T T G G
1 chr1_2942826 0 2942826 G G G G G G G G G G G G A G G G G G G G
1 chr1_2943737 0 2943737 C C C C C C C C G G G G C C C C C C G G
1 chr1_2947911 0 2947911 A A G G G G G G G G G G G G G G G G G G
1 chr1_2951621 0 2951621 T T C C C C T T C C C C C C C C C C C C
1 chr1_2952345 0 2952345 C C C G G G C C C C C C C C C C C C C C
1 chr1_2956736 0 2956736 G G A A A A G G G G G G G G G G G G G G
1 chr1_2957529 0 2957529 G G G G G G G G G G G G A G G G G G G G
1 chr1_2957795 0 2957795 C C C C C T C C C C C C C C C C C C C C
1 chr1_2958817 0 2958817 C C C C C C C C C C C C C C C C A C C C
1 chr1_2962819 0 2962819 G G G G G G G G C C C C G G G G G G C C
1 chr1_2962915 0 2962915 A A A A A C A A A A A A A A A A A A A A
1 chr1_2971239 0 2971239 T T T T T T T T T T T T T T C C T T T T
1 chr1_2975463 0 2975463 T T T T T T T T C C C C T T T T T T C C
1 chr1_2980212 0 2980212 G G G G G G G G G G G G G G G G G T G G
1 chr1_2986281 0 2986281 A A A A A C A A A A A A A A A A A A A A
1 chr1_2986989 0 2986989 G G G G G G G G A G G G G G G G G G G G
1 chr1_2991406 0 2991406 G G A A A G G G G G G G G G G G G G G G
1 chr1_2998017 0 2998017 G G G G G G G G G G G G A G G G G G G G
1 chr1_2999125 0 2999125 T T T T T T C C T T T T T T T T T T T T
1 chr1_2999218 0 2999218 G G G G G G G G G G G G C G G G G G G G
1 chr1_3000856 0 3000856 A A A A A A A A G G G G A A A A A A G G
1 chr1_3003518 0 3003518 T T T T T T T T C C C C T T T T T T C C
1 chr1_3006809 0 3006809 G G G G G G G G G G G G A G G G G G G G
1 chr1_3007533 0 3007533 A A C C C C A A A A A A A A A A A A A A
1 chr1_3008755 0 3008755 C C C C C C C C C C C T C C C C C C T T
1 chr1_3008980 0 3008980 C C C C C T C C C C C C C C C C C C C C
1 chr1_3020564 0 3020564 A A A A A A A A G G G G A A A A A A G G
1 chr1_3024857 0 3024857 A A G G G G A A G G G G A A A A A A G G
1 chr1_3026518 0 3026518 C C T T C T C C C C C C C C C C C C C C
1 chr1_3030255 0 3030255 G G G G G G G G A G G G G G G G G G G G
1 chr1_3032750 0 3032750 T T C C C C T T C C C C C C C C C C C C
1 chr1_3037908 0 3037908 T T T T T T T T T T T T T T T T C T T T
1 chr1_3039988 0 3039988 G G G G G G G G G G G G G G G G A A G G
1 chr1_3040381 0 3040381 C C C T C T C C C C C C C C C C C C C C
1 chr1_3044163 0 3044163 A A A A A A A A A A A A G G A A G G A A
1 chr1_3044580 0 3044580 C C C C C C G G C C C C C C C C C C C C
1 chr1_3050122 0 3050122 T T G T T T T T T T T T T T T T T T T T
1 chr1_3054392 0 3054392 G G G G G G G G G G G G G G G G A G G G
1 chr1_3055442 0 3055442 G G G G G G G G A A A A G G G G A G A A
1 chr1_3056303 0 3056303 A A G G G G A A G G G G G G G G G G G G
1 chr1_3064731 0 3064731 C C C C A C C C C C C C C C C C C C C C
1 chr1_3065136 0 3065136 C C C C C C C C A C A C C C C C C C C C
1 chr1_3068521 0 3068521 G G G G G G G G G G G G G G G G A G G G
1 chr1_3068619 0 3068619 C C C C C C T T C C C C C C C C C C C C
1 chr1_3078949 0 3078949 A A A A A A A A A A A A A A A A A T A A
1 chr1_3085306 0 3085306 T T T T T T T T C C C C T T T T T T C C
1 chr1_3092148 0 3092148 A A A A A A A A A A A A A A A A A G A A
1 chr1_3092804 0 3092804 A G G G G G G G G G G G G G G G G G G G
1 chr1_3094643 0 3094643 C C C C C C C C T T T T C C C C C C T T
1 chr1_3099365 0 3099365 C C C C C C C C C C C C C C T T C C C C
1 chr1_3101914 0 3101914 C T C C C C C C C C C C C C C C C C C C
1 chr1_3104872 0 3104872 G G G G G G G G G G A G G G G G G G A A
1 chr1_3105179 0 3105179 C C C C C C C C T T C T C C C C C C C C
1 chr1_3107099 0 3107099 C C C C C C C C C C C C C C C C T T C C
1 chr1_3108579 0 3108579 T T T T T T T T T T T T T T C C T T T T
1 chr1_3110865 0 3110865 G G G G A G G G G G G G G G G G G G G G
1 chr1_3117621 0 3117621 C C C C C T C C C C C C C T T T C C C C
1 chr1_3117971 0 3117971 C C C C C T C C C C C C C C C C C C C C
1 chr1_3118519 0 3118519 A A A A A A A A A A A A A G G G A A A A
1 chr1_3118858 0 3118858 C C C C C C C C C C C C C C C C C T C C
1 chr1_3125740 0 3125740 C C C C C C C C C C C C C T C C C C C C
1 chr1_3129455 0 3129455 T T T T T T T T T T T T C T T T T T T T
1 chr1_3130421 0 3130421 T T T T A A T T T T T T T T T T T T T T
1 chr1_3136651 0 3136651 G G A A G G G G G G G G G G G G G G G G
1 chr1_3148787 0 3148787 C C C C C T C C C C C C C C C C C C C C
1 chr1_3150953 0 3150953 A A A G A A A A A A A A A A A A A A A A
1 chr1_3154614 0 3154614 G G A A A A G G A A A A A A A A A A A A
1 chr1_3158998 0 3158998 C C C C C C T T C C C C C C C C C C C C
1 chr1_3159386 0 3159386 G G G G G T G G G G G G G G G G G G G G
1 chr1_3162437 0 3162437 C C C C C C C C C C C C C C T T C C C C
1 chr1_3162894 0 3162894 A A A A A A A A T T T T A A A A A A T T
1 chr1_3174489 0 3174489 G G G G A G G G G G G G G G G G G G G G
1 chr1_3175469 0 3175469 G G G G G G G G A A A A G G G G G G A A
1 chr1_3180572 0 3180572 T T T T C T T T C C C C T T T T T T C C
1 chr1_3183556 0 3183556 A A G G A A A A A A A A A A A A A A A A
1 chr1_3185305 0 3185305 C C C C C C C C C C C C C C T T C C C C
1 chr1_3185335 0 3185335 G G G G G T G G G G G G T T T T T T G G
1 chr1_3186016 0 3186016 G G G G G G G G G G G G G G A G G G G G
1 chr1_3186649 0 3186649 A A A A A A A A A A A A G G G G G G A A
1 chr1_3189060 0 3189060 C C C C C C C C C C C T C C C C C C C C
1 chr1_3190066 0 3190066 A A A A A A A A A A A A G G G G G G A A
1 chr1_3190288 0 3190288 C C C C C C C C C C C T C C C C C C C C
1 chr1_3191103 0 3191103 A A A A A C A A A A A A A A A A A A A A
1 chr1_3194122 0 3194122 A A A A A A A A A A A A A A A A A G A A
1 chr1_3196379 0 3196379 A A A A A A A A A G A A A A A A A A G G
1 chr1_3200021 0 3200021 G G G G G G G G A A A A G G G G G G A A
1 chr1_3200450 0 3200450 A A A A A A A A A A A A A A A A A G A A
1 chr1_3203477 0 3203477 T T T T T T T T T T T T T T G G G G T T
1 chr1_3206590 0 3206590 G G G G G T G G G G G G G G G G G G G G
1 chr1_3212425 0 3212425 C C C C C C C C A A A A C C C C C C A A
1 chr1_3212469 0 3212469 T T T T T T T T G G G G T T T T T T G G
1 chr1_3213578 0 3213578 A A C C A A A A A A A A A A A A A A A A
1 chr1_3217263 0 3217263 G T T T T T T T T T T T T T T T T T T T
1 chr1_3220945 0 3220945 T T T T T T T T C C C C T T T T T T C C
1 chr1_3222782 0 3222782 A A A A A A A A T T T T A A A A A A T T
1 chr1_3223088 0 3223088 C C C C C C C C C C C C T T C C C C C C
1 chr1_3224363 0 3224363 T T T T T T T T G G G G T T T T T T G G
1 chr1_3227434 0 3227434 A A A A A A A A A A A A A A G G A A A A
1 chr1_3230787 0 3230787 A A A A A C A A A A A A A A A A A A A A
1 chr1_3230903 0 3230903 C T C C C C C C C C C C C C C C C C C C
1 chr1_3232216 0 3232216 G G G G G T G G G G G G T T G G G G G G
1 chr1_3233428 0 3233428 C C C C C C C C C C C C C C C C C T C C
1 chr1_3238168 0 3238168 C C T T C C C C C C C C C C C C C T C C
1 chr1_3241835 0 3241835 G G G G G G G G G G G G A G G G G G G G
1 chr1_3247115 0 3247115 A A A A A A A A G G G G A A A A A A G G
1 chr1_3248736 0 3248736 G G G G G G G G A A A A G G G G G G A A
1 chr1_3249573 0 3249573 G G G G G G G G A A A A G G G G G G A A
1 chr1_3251263 0 3251263 C C C C C C C C C C C C C T C C C C C C
1 chr1_3262714 0 3262714 A A A A A A G G A A A A A A A A A A A A
1 chr1_3266854 0 3266854 C C C C C C C C T T T T C C C C C C T T
1 chr1_3267351 0 3267351 C C C C C C C C T T T T C C C C C C T T
1 chr1_3273081 0 3273081 C C C C C C C C C C C T C C C C C C C C
1 chr1_3273108 0 3273108 T T T T T T T T C C C C T T T T T T C C
1 chr1_3275243 0 3275243 A A A A A A A A T T T T A A A A A A T T
1 chr1_3276046 0 3276046 T T T T T T T T T T T T A T T T T T T T
1 chr1_3289118 0 3289118 T T T T T T T T T T T T T T T T C C T T
1 chr1_3291404 0 3291404 T T C C T T T T T T T T T T T T T T T T
1 chr1_3291447 0 3291447 T T T T T T C C T T T T T T T T T T T T
1 chr1_3296373 0 3296373 C C C C C C C C C C C C C C C C C G C C
1 chr1_3304058 0 3304058 C C C C C C C C C C C T C C C C C C C C
1 chr1_3304347 0 3304347 A G A A A A G G A A A A A A A A A A A A
1 chr1_3306330 0 3306330 C T C C C C C C C C C C C C C C C C C C
1 chr1_3307906 0 3307906 G G G G G G G G G G G G T T G G G G G G
1 chr1_3308916 0 3308916 C C T T C C C C C C C T C C C C C C C C
1 chr1_3313866 0 3313866 A G G G A G A A G G G G G G G G G G G G
1 chr1_3314407 0 3314407 T T T T T T T T T T T T C T T T T T T T
1 chr1_3321503 0 3321503 G G G G A A G G G G G G G G G G G G G G
1 chr1_3330156 0 3330156 G G A A G G G G A A A A A G G G G G A A
1 chr1_3335035 0 3335035 C C C C C C A A C C C C C C C C C C C C
1 chr1_3335989 0 3335989 C C G G C C C C G G G G C C C C C C G G
1 chr1_3340152 0 3340152 A A A A A A A A A A A A A G A A A A A A
1 chr1_3340154 0 3340154 C C C C C C T T C C C C C C C C C C C C
1 chr1_3340496 0 3340496 C C C C C C C C T T T T C C C C C C T T
1 chr1_3350918 0 3350918 G G G G G G G G T T T T G G G G G G T T
1 chr1_3352855 0 3352855 C C C C C C C C T T T T C C C C C C T T
1 chr1_3354363 0 3354363 C C C C C C C C C T C C C C C C C C T T
1 chr1_3356469 0 3356469 G G G G G G G G G G G G G G G G A A G G
1 chr1_3360349 0 3360349 A A A A A A A A G G G G A A A A A A G G
1 chr1_3362612 0 3362612 T T T T T T T T G T T T T T T T T T T T
1 chr1_3366284 0 3366284 T T T T T T T T G G G G T T T T T T G G
1 chr1_3368371 0 3368371 A A A A A A A A G G G G A A A A A A G G
1 chr1_3373283 0 3373283 T T T T T T T T C T C T T T T T T T T T
1 chr1_3379952 0 3379952 G G G G G G G G C C C C G G G G G G C C
1 chr1_3380086 0 3380086 C C C C C C C C T T T T C C C C C C T T
1 chr1_3380988 0 3380988 A A A A A A A A C C C C A A A A A A C C
1 chr1_3382869 0 3382869 C C C C C C C C C C C C C C C C T T C C
1 chr1_3383308 0 3383308 T T C C C C T T C C C C C C C C C C C C
1 chr1_3386022 0 3386022 C C C C C C C C T T T T C C C C C C T T
1 chr1_3386095 0 3386095 A A A A A G A A A A A A A A A A A A A A
1 chr1_3386237 0 3386237 T T T T T T T T T T T T T T C T T T T T
1 chr1_3386699 0 3386699 T T T T T T T T C C C C T T T T T T C C
1 chr1_3392106 0 3392106 G G G G G T G G G G G G G G G G G G G G
1 chr1_3392959 0 3392959 C C C C C C C C T T T T C C C C C C C C
1 chr1_3393012 0 3393012 A A A A A A A A G G G G A A A A A A G G
1 chr1_3393595 0 3393595 G G G G G G G G C C C C G G G G G G C C
1 chr1_3394167 0 3394167 G G G G G G G G G G G G G G G G C C G G
1 chr1_3397522 0 3397522 C C C C C C C C C C C C C C C C C T C C
1 chr1_3397733 0 3397733 G G G G A G G G G G G G G G G G G G G G
1 chr1_3401486 0 3401486 C C T T T T C C T T T T T T T T T T T T
1 chr1_3407954 0 3407954 A A G G A G A A A A A A A A A A A A A A
1 chr1_3419433 0 3419433 C C C C C C C C C C C C A A C C C C C C
1 chr1_3422271 0 3422271 A A A A A A A A A A A A A A A A G G A A
1 chr1_3422400 0 3422400 C C C C C C C C C C C C G G C C C C C C
1 chr1_3425815 0 3425815 C C C C C C C C C C C C A C C C C C C C
1 chr1_3433002 0 3433002 A G A A A A A A A A A A A A A A A A A A
1 chr1_3435681 0 3435681 T T T T T T T T T T T T T T T T C C T T
1 chr1_3437935 0 3437935 A A G G A A A A G G G G A A A A A A G G
1 chr1_3440031 0 3440031 T T T T T T T T G G G G T T T T T T G G
1 chr1_3441595 0 3441595 C C C C C C C C T T T T C C C C C C T T
1 chr1_3449747 0 3449747 C C C C C C C C C C C C C C C C T T C C
1 chr1_3451870 0 3451870 C C C C C C C C C C C C C T C C C C C C
1 chr1_3452087 0 3452087 G G G G G G G G A A A A G G G G G G A A
1 chr1_3455156 0 3455156 A A C C C C A A C C C C C C C C C C C C
1 chr1_3461804 0 3461804 C C G G G G C C G G G G G G G G G G G G
1 chr1_3462669 0 3462669 A A A A A A A A A A A A A A A A G G A A
1 chr1_3465356 0 3465356 C C C C C C C C C C C C C C C C A A C C
1 chr1_3467627 0 3467627 C C C C C C C C T T T T C C C C C C T T
1 chr1_3467726 0 3467726 A A G G A A A A A A A A A A A A A A A A
1 chr1_3477118 0 3477118 G G G G G G A A G G G G G G G G G G G G
1 chr1_3480076 0 3480076 G G G G G G G G A A A A G G G G G G A A
1 chr1_3482610 0 3482610 A A G G A A A A A A A A A A A A A A A A
1 chr1_3487016 0 3487016 T T T T T T C C T T T T T T T T T T T T
1 chr1_3487697 0 3487697 A A C C A A A A A A A A A A A A A A A A
1 chr1_3488624 0 3488624 T T T T T T T T C C C C T T T T T T C C
1 chr1_3494562 0 3494562 A A A A A A A A G G G G A A A A A A G G
1 chr1_3495435 0 3495435 A A G G G G A A G G G G G G G G G G G G
1 chr1_3495583 0 3495583 T T T T T T T T C C C C T T T T T T C C
1 chr1_3497307 0 3497307 C C C G C C C C C C C C C C C C C C C C
1 chr1_3500783 0 3500783 G G G G G G G G G G G G G G G G A A G G
1 chr1_3501818 0 3501818 G G G G G G G G T T T T G G G G G G T T
1 chr1_3503360 0 3503360 G G G G G G G G G G G G G G G G C G G G
1 chr1_3506440 0 3506440 C C C C C C T T C C C C C C C C C C C C
1 chr1_3507779 0 3507779 G G G G G G G G C G G G G G G G G G G G
1 chr1_3508795 0 3508795 G G G G G G G G A G G G G G G G G G G G
1 chr1_3510756 0 3510756 C T T T T T T T T T T T T T T T T T T T
1 chr1_3511143 0 3511143 A A A A A A G G A A A A A A A A A A A A
1 chr1_3513838 0 3513838 A A A A A A A A A A A A A A C C A A A A
1 chr1_3518187 0 3518187 C C C T C C C C T T T T C C C C C C T T
1 chr1_3520812 0 3520812 G G G G G G G G G G G G A G G G G G G G
1 chr1_3523709 0 3523709 A A A A A A A A G G G G A A A A A A G G
1 chr1_3530008 0 3530008 G G G G G G G G A G A G G G G G G G G G
1 chr1_3530538 0 3530538 C C C C C C C C C C C C T T C C C C C C
1 chr1_3530982 0 3530982 C C C C C C C C C C C C C C C C C T T T
1 chr1_3531482 0 3531482 C C C C C C C C C C C C C T C C C C C C
1 chr1_3532479 0 3532479 G G G G G G G G G G G G A G G G G G G G
1 chr1_3536375 0 3536375 T T T T T T T T C C C C C C C C C C C C
1 chr1_3542795 0 3542795 A A A A A A A A G G G G A A A A A A G G
1 chr1_3543089 0 3543089 G G G G G G G G A A A A G G G G G G A A
1 chr1_3548108 0 3548108 C C C C C C C C T T T T T T T T T T T T
1 chr1_3549347 0 3549347 A A A A A A A A G G G G A A A A A A G G
1 chr1_3549889 0 3549889 A A A A A A A A C C C C A A A A A A C C
1 chr1_3550135 0 3550135 T T T T T T T T C C C C T T T T T T T T
1 chr1_3550326 0 3550326 G G G G G G G G G G G G A G G G G G G G
1 chr1_3551539 0 3551539 C C C C C C C C T T T T C C C C C C T T
1 chr1_3553173 0 3553173 C C C C C C C C T T T T C C C C C C T T
1 chr1_3554283 0 3554283 A A A A A A A A G G G G A A A A A A G G
1 chr1_3555009 0 3555009 A A A A A A A A C C C C A A A A A A C C
1 chr1_3556546 0 3556546 A A A A A A A A A A A A A T A A A A A A
1 chr1_3561517 0 3561517 T T T T C T T T T T T T T T T T T T T T
1 chr1_3565041 0 3565041 C C C C C C C C C C T T C C C C C C C C
1 chr1_3566868 0 3566868 C C C C C C C C T T T T C C C C C C T T
1 chr1_3570352 0 3570352 C C C C A A C C C C C C C C C C C C C C
1 chr1_3573126 0 3573126 G G G G A A G G G G G G G G A A G G G G
1 chr1_3577618 0 3577618 G G G G C G G G G G G G G G G G G G G G
1 chr1_3578057 0 3578057 T T T T T T T T T T C C T T T T T T T T
1 chr1_3589382 0 3589382 G G G G G G G G G G G G G G G G A A G G
1 chr1_3590515 0 3590515 A A A A A A A A A A A A A A C C A A A A
1 chr1_3607170 0 3607170 T T C C C C T T C C C C C C C C C C C C
1 chr1_3609309 0 3609309 G G G G G G G G G G A G G G G G G G G G
1 chr1_3609686 0 3609686 C C G G G G C C G G G G G G G G G G G G
1 chr1_3609755 0 3609755 C C C C C C C C C C C C C G C C C C C C
1 chr1_3615711 0 3615711 C C C C C C C C C C C T C C C C C C T T
1 chr1_3618750 0 3618750 C C C C C C C C T T T T C C C C C C T T
1 chr1_3621209 0 3621209 G G G G G G G G G G G G G G G G A A G G
1 chr1_3621641 0 3621641 G G G G G G G G G G G G G G G G A G A A
1 chr1_3621852 0 3621852 A A A A A A A A G G G G A A A A A A G G
1 chr1_3622881 0 3622881 A A A A A A A A G G G G A A A A A A G G
1 chr1_3622984 0 3622984 C C C C C C C C C C T T C C C C C C C C
1 chr1_3624712 0 3624712 C C C C C C C C T T T T C C C C C C T T
1 chr1_3627636 0 3627636 C C C C C C C C C C C C C T C C C C C C
1 chr1_3627961 0 3627961 T T T T T T T T C C C C T T T T T T C C
1 chr1_3631867 0 3631867 C C C C C C C C A A A A C C C C C C A A
1 chr1_3633737 0 3633737 T T T T T T T T T T T T G T T T T T T T
1 chr1_3634199 0 3634199 C C C C C C C C T T T T C C C C C C T T
1 chr1_3636869 0 3636869 G G G G G G G G G G G G A G G G G G G G
1 chr1_3638270 0 3638270 G G G G G G G G G G G G G G G G A A G G
1 chr1_3640255 0 3640255 G G G G G G G G G G G G C C C C C C G G
1 chr1_3644363 0 3644363 G G G G G G G G T T T T G G G G G G T T
1 chr1_3648557 0 3648557 C C C C C C C C T T C C C C C C C C C C
1 chr1_3653162 0 3653162 T T T T T T T T T T C T T T T T T T T T
1 chr1_3666428 0 3666428 G G G G G G G G G G G G G G G G C C G G
1 chr1_3667562 0 3667562 T T T T T T T T C C C C T T T T T T C C
1 chr1_3670073 0 3670073 A A A A A A A A G G G G A A A A A A G G
1 chr1_3673342 0 3673342 G G G G G G A A G G G G G G G G G G G G
1 chr1_3678356 0 3678356 C C C C C C T T C C C C C C C C C C C C
1 chr1_3681182 0 3681182 G G G G G G G G G G G G G G G G T T G G
1 chr1_3682408 0 3682408 G T G G G G G G G G G G G G G G G G G G
1 chr1_3683780 0 3683780 G G G G G G G G G G C G G G G G G G G G
1 chr1_3684988 0 3684988 A A G G A A A A A A A A A A A A A A A A
1 chr1_3685656 0 3685656 T T T T T T T T C C C C T T T T T T C C
1 chr1_3692791 0 3692791 A A G G G G G G G G G G G G G G G G A A
1 chr1_3694012 0 3694012 G G G G G G G G G G G G C G G G G G G G
1 chr1_3699328 0 3699328 C C C C T T C C C C C C C C C C C C C C
1 chr1_3699575 0 3699575 G G A A G G G G G G G G A G G G G G G G
1 chr1_3701216 0 3701216 G G G G G G G G G G G G G G G G A G G G
1 chr1_3708625 0 3708625 C C C C C C C C C C C T C C C C C C T T
1 chr1_3711031 0 3711031 A A A A A A A A A G A A A A A A A A A A
1 chr1_3711445 0 3711445 G G G G G G G G C C C C G G G G G G C C
1 chr1_3715492 0 3715492 T T T T T T T T G G G G T T T T T T G G
1 chr1_3720487 0 3720487 C C C C C T C C C C C C C C C C C C T T
1 chr1_3723111 0 3723111 G G G G G G G G G G G G G G A A G G G G
1 chr1_3728625 0 3728625 C C C C C C C C T T T T C C C C C C T T
1 chr1_3731749 0 3731749 C C C C C T C C C C C C C C C C C C C C
1 chr1_3735471 0 3735471 G G A G G G G G A A A A G G G G G G A A
1 chr1_3736020 0 3736020 G G A G G G G G G G G G G G G G G G G G
1 chr1_3738463 0 3738463 G G G G G G G G C C C G G G G G G G C C
1 chr1_3739467 0 3739467 G G G G G G G G A A A A G G G G G G A A
1 chr1_3741208 0 3741208 T T T T T T T T C C C C T T T T T T C C
1 chr1_3744853 0 3744853 C T T T T T T T T T T T T T T T T T T T
1 chr1_3745077 0 3745077 T T T T T T T T T T T T C T T T T T T T
1 chr1_3745325 0 3745325 G G G G A A G G G G G G G G G G G G G G
1 chr1_3746656 0 3746656 C C A C C C C C C C C C C C C C C C C C
1 chr1_3746863 0 3746863 C C C T C C C T T T T T C C C C C C T T
1 chr1_3758754 0 3758754 C C C T T T C C C C C C C C C C C C T T
1 chr1_3759997 0 3759997 G G G G C G G G G G G G G G G G G G G G
1 chr1_3761790 0 3761790 C C C C C C C C C C C C C T T T C C C C
1 chr1_3761818 0 3761818 C C C G C G C C C C C C C C C C C C C C
1 chr1_3772076 0 3772076 A G A A G G G G G G G G G G G G G G G G
1 chr1_3776399 0 3776399 G G A G G G G G G G G G G G G G G G G G
1 chr1_3776409 0 3776409 C C C C C C C C C C C C C C C C C G C C
1 chr1_3776991 0 3776991 A A A A A A A A C C C C A A A A A A C C
1 chr1_3777286 0 3777286 C C C C C C C C T T T T C C C C C C T T
1 chr1_3778940 0 3778940 G G G G G G G G G G G G G G A G G G G G
1 chr1_3779576 0 3779576 C C C C C C C C T T T T C C C C C C C C
1 chr1_3782506 0 3782506 C C T T C C C C C C C C C C C C C C C C
1 chr1_3796932 0 3796932 T T T T T T T T A A A A T T T T T T A A
1 chr1_3799468 0 3799468 T T T T T T T T C C C C T T T T T T C C
1 chr1_3803598 0 3803598 T T T T T T C C T T T T T T T T T T T T
1 chr1_3805526 0 3805526 C C C C C C C C C T C T C C C C C C C C
1 chr1_3811712 0 3811712 C C C C C C C C T T T T C C C C C C T T
1 chr1_3817516 0 3817516 G G G G G G G G G G G G A G G G G G G G
1 chr1_3818260 0 3818260 T T T T T T T T C C C C T T T T T T C C
1 chr1_3820711 0 3820711 G G G G A G G G G G G G G G G G G G G G
1 chr1_3835684 0 3835684 T T T T T T T T T T C T T T T T T T T T
1 chr1_3838177 0 3838177 G G G G G G G G A A A A G G A G G G A A
1 chr1_3838260 0 3838260 C C C C C C C C C T C T C C C C C C T T
1 chr1_3839385 0 3839385 A A A A A A A A G G G G A A A A A A G G
1 chr1_3841387 0 3841387 A A A A A A A A A A A A A G A A A A A A
1 chr1_3846202 0 3846202 C C C C C C C C C C C C C C C C C T C C
1 chr1_3846730 0 3846730 C C G G C G C C C C C C C C C C C C C C
1 chr1_3852652 0 3852652 A A A A A A A A G G G G G G G G G G G G
1 chr1_3852975 0 3852975 C C C C C T C C C C C C C C C C C C C C
1 chr1_3853369 0 3853369 C C T T T T C C T T T T T T T T T T T T
1 chr1_3854972 0 3854972 G G G G G G G G A A A A G G G G G G A A
1 chr1_3856051 0 3856051 T T T T T T T T C C C C T T T T T T C C
1 chr1_3858728 0 3858728 C C C C C C C C C T C C C C C C C C C C
1 chr1_3859202 0 3859202 T T T T T T T T C T C T T T T T T T C C
1 chr1_3865691 0 3865691 T T T T C C T T T T T T T T T T T T T T
1 chr1_3866389 0 3866389 T T T T T T T T C C C C T T T T T T C C
1 chr1_3867810 0 3867810 G G A A A A G G G G G G G G G G G G G G
1 chr1_3871785 0 3871785 C C C C C C C C T T T T C C C C C C T T
1 chr1_3880349 0 3880349 A A A A A A G G A A A A A A A A A A A A
1 chr1_3880595 0 3880595 C C C C C C C C A A A A C C C C C C A A
1 chr1_3882129 0 3882129 A A A A A A A A G G G G A A A A G G G G
1 chr1_3883065 0 3883065 C C C C C C C C C C C C C C C T C C C C
1 chr1_3883792 0 3883792 G G G G G G G G C C C C G G G G G G C C
1 chr1_3884377 0 3884377 C C C C C C C C C C C C C C A A C C C C
1 chr1_3892045 0 3892045 C C C C C C C C C C C C C C C C T T C C
1 chr1_3892532 0 3892532 T T T T T T T T T T T T T T C C T T T T
1 chr1_3909418 0 3909418 C C C C C C C C C C C C C C A C C C C C
1 chr1_3920306 0 3920306 G G G G G G G G A A A A G G G G G G A A
1 chr1_3921309 0 3921309 C C C C C C C C A A A A C C C C C C A A
1 chr1_3922784 0 3922784 G G G G A G G G G G G G G G G G G G G G
1 chr1_3925531 0 3925531 A A C C C C A A A A A A A A A A A A A A
1 chr1_3933534 0 3933534 A A T T T T A A T T T T T T T T T T T T
1 chr1_3935465 0 3935465 C C C T C C C C C C C C C C C C C C C C
1 chr1_3940033 0 3940033 T T T T T T T T T T T T A T T T T T T T
1 chr1_3940371 0 3940371 C C C C C C C C T T T T C C C C C C T T
1 chr1_3952206 0 3952206 C T C C C C C C C C C C C C C C C C C C
1 chr1_3952926 0 3952926 T T T T T T T T C C C C T T T T T T C C
1 chr1_3953014 0 3953014 A G A A A A G G A A A A A A A A A A A A
1 chr1_3954225 0 3954225 C C C C C C C C T T T T C C C C C C T T
1 chr1_3960299 0 3960299 G G G G G G G G T T T T G G G G G G T T
1 chr1_3962999 0 3962999 T T G G G G T T G G G G G G G G G G G G
1 chr1_3964285 0 3964285 C C C T C C C C C C C C C C C C C C C C
1 chr1_3965560 0 3965560 A A A A A A A A G G G G A A A A A A G G
1 chr1_3967160 0 3967160 G G A A A G G G G G G G G G G G G G G G
1 chr1_3980477 0 3980477 G G G G G G G G A A A A G G G G G G A A
1 chr1_3991010 0 3991010 A A A A A A A A G G G G A A A A A A G G
1 chr1_3991436 0 3991436 G G G G G G A A G G G G G G G G G G A A
1 chr1_3994525 0 3994525 C C T T T T C C T T T T T T T T T T T T
1 chr1_3994883 0 3994883 C C C C C C C C C C C C C C C C C T C C
1 chr1_3996665 0 3996665 G G G G G G G G G G G G G G G G A A G G
1 chr1_3997827 0 3997827 T T T T T T T T C T C C T T T T T T C C
1 chr1_4003793 0 4003793 G G G G G G G G A A A A G G G G G G A A
1 chr1_4005800 0 4005800 T T C C C C T T C C C C C C C C C C C C
1 chr1_4021206 0 4021206 C C C C C C C C C C C C C C C C T T C C
1 chr1_4021589 0 4021589 C C C C C C C C C C C C A C C C C C C C
1 chr1_4023213 0 4023213 G G G G G G G G A G G G G G G G G G G G
1 chr1_4029892 0 4029892 C C C C C C C C C C C C C C T T C C C C
1 chr1_4030399 0 4030399 C C C C C C C C A A A A C C C C C C A A
1 chr1_4039309 0 4039309 G G G G G G C G G G G G G G G G G G G G
1 chr1_4046501 0 4046501 T T T T T T T T C C C C T T T T T T C C
1 chr1_4049463 0 4049463 T T T T T T T T C C C C T T T T T T C C
1 chr1_4053188 0 4053188 G G G G G G G G G G A G G G G G G G G G
1 chr1_4057623 0 4057623 G G G G T T G G G G G G G G G G G G G G
1 chr1_4059926 0 4059926 G G G G G G G G G G G G G G G G A A G G
1 chr1_4060615 0 4060615 G G G G G G G G G G G G G G T T G G G G
1 chr1_4065825 0 4065825 A A A A A A A A A A A A A A A C A A A A
1 chr1_4069034 0 4069034 G G G G G G G G G G G G A A G G G G G G
1 chr1_4073982 0 4073982 T T T T T T T T T T T T C T T T T T T T
1 chr1_4083751 0 4083751 T T T T A T T T T T T T T T T T T T T T
1 chr1_4083885 0 4083885 A A G G G G A A G G G G G G G G G G G G
1 chr1_4088953 0 4088953 C C C C C C C C C T C T C C C C C C T T
1 chr1_4089303 0 4089303 G G G G G G G G G G G G G G G G A G G G
1 chr1_4091865 0 4091865 A A A A A A A A A A A A A A C C A A A A
1 chr1_4098771 0 4098771 C C C C C C C C C C C C C C C C C T C C
1 chr1_4102398 0 4102398 A A A A A A A A A A A A A G A A A A A A
1 chr1_4105004 0 4105004 C C C T C C C C C C C C T T T T C T C C
1 chr1_4105206 0 4105206 A G G G G G G G G G G G G G G G G G G G
1 chr1_4106892 0 4106892 G G G G G G G G A A A A G G G G G G A A
1 chr1_4107907 0 4107907 A A A A A A A A A A A A A G G G A A A A
1 chr1_4111046 0 4111046 A A A A A A A A T T T T A A A A A A T T
1 chr1_4112596 0 4112596 T T T T C C T T T T T T T T T T T T T T
1 chr1_4114034 0 4114034 G G A A G G G G G G G G G G G G G G G G
1 chr1_4118093 0 4118093 C C C C C C C C T T T T C C C C C C T T
1 chr1_4118339 0 4118339 G G G G G G C G G G G G G G G G G G G G
1 chr1_4120462 0 4120462 A A A A A A A A A A A A A A A A A G A A
1 chr1_4121848 0 4121848 C C T T T T C C C C C C C C C C C C C C
1 chr1_4123466 0 4123466 G G G G G G G G A A A A G G G G G G A A
1 chr1_4124753 0 4124753 C C C C C C C C C C C C C C C T C C C C
1 chr1_4127215 0 4127215 A A A A A A A A G G G G A A A A A A G G
1 chr1_4127663 0 4127663 A A A A A A A A C C C C A A A A A A C C
1 chr1_4128654 0 4128654 G G G G G G G G G G G G G G A G G G G G
1 chr1_4130728 0 4130728 G G G G G G G G C G G G G G G G G G G G
1 chr1_4144517 0 4144517 C C C C C C C C C C C C C T C C C C C C
1 chr1_4157228 0 4157228 G G T T T T G G T T T T T T T T T T T T
1 chr1_4160565 0 4160565 T T T T T T T T C C C C T T T T T T C C
1 chr1_4162782 0 4162782 C C C C C C C C C C C C C C T T C C C C
1 chr1_4166724 0 4166724 T T T T T T T T T T T T C T T T T T T T
1 chr1_4167827 0 4167827 C C C C C C C C C C C C T T C C C C C C
1 chr1_4169999 0 4169999 C C T T C C C C C C C C C C C C C C C C
1 chr1_4170029 0 4170029 G G G G G G G G G G G G G G A G G G G G
1 chr1_4170167 0 4170167 A A A A A A A A A A A A C C A A A A A A
1 chr1_4176416 0 4176416 A A A A A A A A G G G G A A A A A A G G
1 chr1_4177006 0 4177006 C C C C A A C C C C C C C C C C C C C C
1 chr1_4177270 0 4177270 A A G G A A A A A A A A A A A A A A A A
1 chr1_4183526 0 4183526 G G G G G G G G C G G G G G G G G G G G
1 chr1_4185889 0 4185889 G G G G G G G G G G G G G G T T G G G G
1 chr1_4186421 0 4186421 T T T T T T T T C C C C T T T T T T C C
1 chr1_4189730 0 4189730 G G G G G G G G G G G G G G C C G G G G
1 chr1_4190522 0 4190522 G G A A A A G G G G G G G G G G G G G G
1 chr1_4190769 0 4190769 C C C C C C C C T T T T C C C C C C T T
1 chr1_4207548 0 4207548 A A A A A A A A A A A A A A A G A A A A
1 chr1_4207858 0 4207858 G G G G G G G G A A A A G G G G G G A A
1 chr1_4208958 0 4208958 G G G G G G G G G G G G G T G G G G G G
1 chr1_4210375 0 4210375 C C C C C C C C C C C C C C A C C C C C
1 chr1_4212219 0 4212219 C C C C C T C C C C C C T T T T T T C C
1 chr1_4215012 0 4215012 A A A A A A A A C C C C A A A A A A C C
1 chr1_4220065 0 4220065 T T A A T T T T T T T T T T T T T T T T
1 chr1_4221573 0 4221573 G G G G G G G G A A A A G G G G G G A A
1 chr1_4234721 0 4234721 C C T T T T C C C C C C C C C C C C C C
1 chr1_4236058 0 4236058 A A A A A A A A G G G G A A A A A A G G
1 chr1_4247282 0 4247282 A A G G A G A A A A A A A A A A A A A A
1 chr1_4248496 0 4248496 G G G G G G G G G G G G G G A A G G G G
1 chr1_4250076 0 4250076 T T T T T T T T T T T T T T T T C C T T
1 chr1_4258540 0 4258540 A A A A A A A A A A A A A A A A C C A A
1 chr1_4263398 0 4263398 G G G G A G G G G G G G G G G G G G G G
1 chr1_4269242 0 4269242 A A A A A A A A G G G G A A A A A A G G
1 chr1_4280673 0 4280673 C C T T T T C C C C C C C T C C C C C C
1 chr1_4283961 0 4283961 A A G G A G A A G G G G A G A G A A G G
1 chr1_4284853 0 4284853 G G G G G G G G G G G G A A G G G G G G
1 chr1_4285775 0 4285775 A A A A A A G G A A A A A A A A A A A A
1 chr1_4286509 0 4286509 C C T T C T C C C C C C C C C C C C C C
1 chr1_4286852 0 4286852 C C C C C C C C C C C C C T C C C C C C
1 chr1_4291370 0 4291370 G G G G G G G G G G G G A G G G G G G G
1 chr1_4296254 0 4296254 G G G G G T G G T T T T T T T T T T T T
1 chr1_4302870 0 4302870 T T C T T T T T T T T T T T T T T T T T
1 chr1_4309825 0 4309825 T T C C C C T T C C C C C C T T C C C C
1 chr1_4315807 0 4315807 G T G G G G G G G G G G G G G G G G G G
1 chr1_4316627 0 4316627 T T T T T T T T G G G G T T T T T T G G
1 chr1_4320131 0 4320131 C C C C C C C C A A A A C C C C C C A A
1 chr1_4323543 0 4323543 G G A A A A G G A A A A A A A A A A A A
1 chr1_4326438 0 4326438 G G T T T T T T T T T T T T T T T T T T
1 chr1_4329299 0 4329299 C C C C C C C C C C C C C C C T C C C C
1 chr1_4330096 0 4330096 G G G G G G G G A A A A G G G G G G A A
1 chr1_4349985 0 4349985 A A G G A G A A A A A A A A A A A A A A
1 chr1_4349989 0 4349989 C C C C C T C C C C C C C C C C C C C C
1 chr1_4358587 0 4358587 C C C C C C T T C C C C C C C C C C T T
1 chr1_4369809 0 4369809 C C C C C T C C C C C C C C C C C C C C
1 chr1_4370537 0 4370537 C C C C C C C C C C C C C C A A C C C C
1 chr1_4380146 0 4380146 C C C C C C C C C C C C C C C C C T C C
1 chr1_4391658 0 4391658 C C C C C C C C G G G G C C C C C C G G
1 chr1_4393026 0 4393026 T T T T T T T T T T C C T T T T T T T T
1 chr1_4396592 0 4396592 A A A A A A A A G G G G A A A A A A G G
1 chr1_4399490 0 4399490 G G G G C G G G G G G G G G G G G G G G
1 chr1_4406069 0 4406069 C C C C C C C C C C C C C C A A C C C C
1 chr1_4406820 0 4406820 A A A A A A A A A A A A A A A A G G A A
1 chr1_4408090 0 4408090 T T C C C T T T T T T T T T T T T T T T
1 chr1_4408214 0 4408214 G G G G G G G G G G G G G T G G G G G G
1 chr1_4410481 0 4410481 G G G G A G G G G G G G G G G G G G G G
1 chr1_4410615 0 4410615 C T C C C C T T C C C C C C C C C C C C
1 chr1_4420042 0 4420042 C C C C C C C C C C C C C T C C C C C C
1 chr1_4420794 0 4420794 G G G G G G G G G G G G G G G G A A G G
1 chr1_4421117 0 4421117 C C C C C C C C C C C C C C C C T T C C
1 chr1_4424086 0 4424086 C T C C C C C C C C C C C C C C C C C C
1 chr1_4442739 0 4442739 T T T T T T T T C C T T T T T T T T T T
1 chr1_4449976 0 4449976 G G G G G G G G G G G G A G G G G G G G
1 chr1_4452316 0 4452316 C C C C C C C C C C C C C C T T C C C C
1 chr1_4455492 0 4455492 C C C C T T C C C C C C C C C C C C C C
1 chr1_4461177 0 4461177 C C C C C C C C C T T T C C C C C C T T
1 chr1_4461756 0 4461756 A A G G A A A A A A A A A A A A A A A A
1 chr1_4461766 0 4461766 C C C C C C C C T T T T C C C C C C T T
1 chr1_4466599 0 4466599 A A A A A A A A G G G G A A A A A A G G
1 chr1_4469161 0 4469161 T T C C C C C C C C C C C C C C C C C C
1 chr1_4469910 0 4469910 C C C C C T C C C C C C C C C C C C C C
1 chr1_4470695 0 4470695 C C G G G G G G G G G G G G G G G G G G
1 chr1_4472960 0 4472960 G G A A A A G G G G G G G G G G G G G G
1 chr1_4477276 0 4477276 G G G G G G A A G G G G G G G G G G G G
1 chr1_4478485 0 4478485 A A A A A A A A C C C C A A A A A A C C
1 chr1_4479047 0 4479047 G G G G G G G G C G G G G G G G G G G G
1 chr1_4491461 0 4491461 G G G G G G G G A G G G G G G G G G G G
1 chr1_4497911 0 4497911 C C C C C C C C T T T T C C C C C C T T
1 chr1_4499078 0 4499078 T T T T T T T T C C C C T T T T T T C C
1 chr1_4500322 0 4500322 A A A A A A A A G G G G A A A A A A G G
1 chr1_4509228 0 4509228 C C G G C C C C C C C C C C C C C C C C
1 chr1_4510966 0 4510966 A A A A G G A A A A A A A A A A A A A A
1 chr1_4513372 0 4513372 C C C C C C C C T T T T C C C C C C T T
1 chr1_4514336 0 4514336 A A G G G G A A A A A A A A A A A A A A
1 chr1_4514939 0 4514939 A A A A A A A A A A A A G G G G A A A A
1 chr1_4516639 0 4516639 A A A A A A A A T T T T A A A A A A T T
1 chr1_4517236 0 4517236 G G G G A G G G G G G G G G G G G G G G
1 chr1_4519349 0 4519349 T T T T T T T T T T T T T T T T A A T T
1 chr1_4520363 0 4520363 G G G G G G G G G G G G G G G G A G G G
1 chr1_4520559 0 4520559 A A A A A A A A A A A A C C C C C C A A
1 chr1_4520570 0 4520570 C C T T T T T T T T T T T T T T T T T T
1 chr1_4523485 0 4523485 G G A A A G G G G G G G G G G G G G G G
1 chr1_4526767 0 4526767 T T C C C C C C C C C C C C C C C C T T
1 chr1_4527586 0 4527586 C C C C C C C C C C C C C G C C C C C C
1 chr1_4531466 0 4531466 G G G G G G G G G G G G G G G G A A G G
1 chr1_4536442 0 4536442 C C C C C C C C T T T T C C C C C C T T
1 chr1_4537512 0 4537512 G G G G G G G G G G G G G G G G T T G G
1 chr1_4537960 0 4537960 A A A A A A A A A A G G A A A A A A A A
1 chr1_4539087 0 4539087 T T T T G T T T T T T T T T T T T T T T
1 chr1_4542416 0 4542416 A A A A A A A A A A A A A A G G A A A A
1 chr1_4552094 0 4552094 C C C C C C C C C C T T C C C C C C C C
1 chr1_4554224 0 4554224 T T T T T T T T C C C C T T T T T T C C
1 chr1_4554792 0 4554792 C C C C C C C C C T T T C C C C C C T T
1 chr1_4556966 0 4556966 G G G G G G G G G G G G G G A A G G G G
1 chr1_4557474 0 4557474 T T T T T T T T T T T T C C T T C C T T
1 chr1_4561981 0 4561981 T T T T T T T T A A A A T T T T T T A A
1 chr1_4564690 0 4564690 C C G G C G C C C C C C C C C C C C C C
1 chr1_4566765 0 4566765 C C A C C C C C C C C C C C C C C C C C
1 chr1_4567358 0 4567358 T T T T T T T T T T T T T T G T G G T T
1 chr1_4569146 0 4569146 C C C C C C C C T T T T C C C C C C T T
1 chr1_4572957 0 4572957 G G A A A A G G G G G G G G G G G G G G
1 chr1_4581131 0 4581131 C C C C C C C C C C C C C C T T T T C C
1 chr1_4582878 0 4582878 C C C C C C C C C C C C C C C C C T C C
1 chr1_4583213 0 4583213 T T T T T T T T C C C C T T T T T T C C
1 chr1_4588488 0 4588488 T T T T T T T T T T T T C C T T T T T T
1 chr1_4600238 0 4600238 G G G G G G G G C G G G G G G G G G G G
1 chr1_4605959 0 4605959 C C C T C C C C C C C C C C C C C C C C
1 chr1_4611793 0 4611793 A A A A A A A A G G G G A A A A A A G G
1 chr1_4612078 0 4612078 C C C C C C C C T T T T C C C C C C T T
1 chr1_4618500 0 4618500 T T T T T T T T T T T T C C T T T T T T
1 chr1_4619290 0 4619290 A A A A A A A A G G G G A A A A A A G G
1 chr1_4624239 0 4624239 T T C T T T T T T T T T T T T T T T T T
1 chr1_4624446 0 4624446 C C C C C T C C C C C C C C C C C C C C
1 chr1_4624991 0 4624991 G G G G G G A G G G G G G G G G G G G G
1 chr1_4627403 0 4627403 T T T T T T T T T T T T T T T T C C T T
1 chr1_4628713 0 4628713 A A A A A A A A A A A A G G A A A A A A
1 chr1_4634661 0 4634661 A A A A A A A A A A A A A A G G A A A A
1 chr1_4635574 0 4635574 C C C C C C C C C T C C C C C C C C C C
1 chr1_4637370 0 4637370 T T T T T T T T T T T T C T T T T T T T
1 chr1_4639792 0 4639792 A A A A A A G G A A A A A A A A A A A A
1 chr1_4640667 0 4640667 G G G G A G G G G G G G G G G G G G G G
1 chr1_4643701 0 4643701 G G G G G G G G G G A A G G G G G G G G
1 chr1_4644787 0 4644787 G G G G G G G G A A A A G G G G G G A A
1 chr1_4645129 0 4645129 C C C C C C C C C C C C T T C C C C C C
1 chr1_4646158 0 4646158 A A A A A A A A G G G G A A A A A A G G
1 chr1_4654961 0 4654961 G G G G G G G G G G G G G T G G G G G G
1 chr1_4655014 0 4655014 C C C T C T C C C C C C C C C C C C C C
1 chr1_4660590 0 4660590 G G G G G G G G G G G G A G G G G G G G
1 chr1_4662718 0 4662718 G G G G G G G G A A A A G G G G G G A A
1 chr1_4667146 0 4667146 T T C T C T T T T T T T T T T T T T T T
1 chr1_4671313 0 4671313 G G G G G G G G A G A A G G G G G G A A
1 chr1_4672442 0 4672442 G G G G G G G G G G C C G G G G G G G G
1 chr1_4675463 0 4675463 A A A A A A A A A A A A A C A A A A A A
1 chr1_4676037 0 4676037 C C C C C C C C A A A A C C C C C C A A
1 chr1_4677627 0 4677627 A A A A A A A A G G G G A A A A A A G G
1 chr1_4687738 0 4687738 C C C C C T C C C C C C C C C C C C C C
1 chr1_4688149 0 4688149 G G G G A G G G G G G G G G G G G G G G
1 chr1_4689420 0 4689420 A A A A A A A A A A A A G G A A A A A A
1 chr1_4690089 0 4690089 A A A A A A A A G G G G A A A A A A G G
1 chr1_4700445 0 4700445 T T T T T T T T T T T T T T T T C C T T
1 chr1_4701143 0 4701143 T T T T T T T T T T C C T T T T T T C C
1 chr1_4703214 0 4703214 G G G G G G G G G G G G G G A A G G G G
1 chr1_4705562 0 4705562 G G A A A A G G A A A A A A A A A A A A
1 chr1_4708992 0 4708992 T T T T C T T T T T T T T T T T T T T T
1 chr1_4712430 0 4712430 G G G G G G G G A G G G G G G G G G G G
1 chr1_4715892 0 4715892 A A G G G G A A G G G G G G G G G G G G
1 chr1_4719327 0 4719327 A A A G G G A A G G G G G G G G G G G G
1 chr1_4720241 0 4720241 C C C C C C C C C C C C C C C T C C C C
1 chr1_4720566 0 4720566 A A G G G G A A G G G G G G G G G G G G
1 chr1_4721080 0 4721080 T T T T T T T T A A A A T T T T T T A A
1 chr1_4721415 0 4721415 A A A A A A A A C C C C A A A A A A C C
1 chr1_4722150 0 4722150 G G A G G G G G G G G G G G G G G G G G
1 chr1_4723834 0 4723834 T T T T T T T T T T T T T T T T C T T T
1 chr1_4725300 0 4725300 C C C C C C C C C C C C C C C T C C C C
1 chr1_4726294 0 4726294 G G G G G G G G G G G G G G G G A A A A
1 chr1_4728954 0 4728954 G G A G A G G G G G G G G G G G G G G G
1 chr1_4734106 0 4734106 C C C C C C T T C C C C C C C C C C C C
1 chr1_4736382 0 4736382 C C C C C C C C T T T T C C C C T T T T
1 chr1_4739307 0 4739307 C C C C C C C C T T T T C C C C C C T T
1 chr1_4747977 0 4747977 G G A A G G G G G G G G G G G G G G G G
1 chr1_4750490 0 4750490 G G G G G G G G A A A A G G G G G G A A
1 chr1_4751621 0 4751621 G G A A G G G G A A A A A A A A G G A A
1 chr1_4755608 0 4755608 C C C C C C C C C T C C C C C C C C C C
1 chr1_4756422 0 4756422 C C C C C C C C C T C C C C C C C C T T
1 chr1_4757720 0 4757720 G G G G G G G G A A A A G G G G G G A A
1 chr1_4760074 0 4760074 A A A A A A A A G G G G A A A A A A G G
1 chr1_4761780 0 4761780 T T T T T T T T C C C C T T T T T T C C
1 chr1_4767701 0 4767701 C C C C C C C C C C C C C C C C C T C C
1 chr1_4768973 0 4768973 C C C C C C C C C C C C A C C C C C C C
1 chr1_4769807 0 4769807 C C C C C C C C C T C C C C C C C C C C
1 chr1_4774231 0 4774231 G G C C C C G G G G G G G G G G G G G G
1 chr1_4775217 0 4775217 A A A A A A A A A A A A A A G G A A A A
1 chr1_4777167 0 4777167 A A A A A A A A A A A A A A G G A A A A
1 chr1_4782840 0 4782840 T T T T T T T T T T T T T T A T T T T T
1 chr1_4790032 0 4790032 T T C C C C T T T T T T T T T T T T T T
1 chr1_4790360 0 4790360 G G T T T T G G T T T T G G G G G G T T
1 chr1_4797023 0 4797023 G G G G G G G G T T T T T T T T T T T T
1 chr1_4804089 0 4804089 A A A A A A A A G G G G A A A A A A G G
1 chr1_4804264 0 4804264 C C C C C T C C C C C C C C C C C C C C
1 chr1_4804940 0 4804940 C C C C C C C C C C C C C C C C C T C C
1 chr1_4808303 0 4808303 A A A A A A A A A A A A A C A A A A A A
1 chr1_4808906 0 4808906 C C C C C C C C C C C C C T C C C C T T
1 chr1_4810163 0 4810163 G G G G G G G G A A A A G G G G G G A A
1 chr1_4810520 0 4810520 C C C C C C C C C C C C C T C C C C C C
1 chr1_4810876 0 4810876 C C C C C C C C T T T T C C C C C C T T
1 chr1_4813047 0 4813047 T T T T T T T T G G G G T T T T T T G G
1 chr1_4827717 0 4827717 G G G G G G G G G G G G A G G G G G G G
1 chr1_4828313 0 4828313 A A A A A A A A C C C C A A A A A A C C
1 chr1_4829706 0 4829706 G G G G G G G G G G G G G G A A G G G G
1 chr1_4841546 0 4841546 T T T T T T T T C C C C T T T T T T C C
1 chr1_4848506 0 4848506 T T T T T T T T T T T T T T A A T T T T
1 chr1_4856923 0 4856923 G G T T T T G G T T T T T T T T T T T T
1 chr1_4858398 0 4858398 C C C C C C C C C C C C T T C C C C C C
1 chr1_4860818 0 4860818 C C C C C C C C T T T T C C C C C C T T
1 chr1_4861727 0 4861727 T T T T T T T T T T A T T T T T T T T T
1 chr1_4862604 0 4862604 T T T T T T T T C C C C T T T T T T C C
1 chr1_4865369 0 4865369 T T T T T T T T A A A A T T T T T T A A
1 chr1_4865485 0 4865485 G G G G G G G G G G G G G G G G A G G G
1 chr1_4871655 0 4871655 G G G G G G C G G G G G G G G G G G G G
1 chr1_4876981 0 4876981 A A A A A A A A G G G G A A A A A A G G
1 chr1_4877463 0 4877463 T T T T T T T T T T T T T T T T G T T T
1 chr1_4878053 0 4878053 T T T T T T T T T T T T G T T T T T T T
1 chr1_4878163 0 4878163 G G G G G G G G G G G G A G G G G G G G
1 chr1_4880014 0 4880014 A A A A A A A A G G G G A A A A A A G G
1 chr1_4886302 0 4886302 A A A A A A A A A A A A A A G G A A A A
1 chr1_4890966 0 4890966 T T T T T T T T T T T T T T C C T T T T
1 chr1_4906577 0 4906577 C C C C C C C C T T T T C C C C C C T T
1 chr1_4907831 0 4907831 A A A A A A A A G G G G A A A A A A G G
1 chr1_4909697 0 4909697 G G G G G G G G G G G G G G A A G G G G
1 chr1_4918140 0 4918140 G G G G G G G G G G C G G G G G G G G G
1 chr1_4918580 0 4918580 T T T T T T T T C C C C T T T T T T C C
1 chr1_4930173 0 4930173 T T T T T T T T A A A A T T T T T T A A
1 chr1_4930498 0 4930498 T T T T T T T T T T T T T T T T C C T T
1 chr1_4934849 0 4934849 A A A A A A A A A A A A A A A A A C A A
1 chr1_4936129 0 4936129 C C T T T T C T T T T T T T T T T T T T
1 chr1_4939480 0 4939480 A A A A A A A G A A A A A A A A A A A A
1 chr1_4944586 0 4944586 T T T T T T T T C C C C T T T T T T C C
1 chr1_4945874 0 4945874 A A A A G G A A A A A A G G G G G G A A
1 chr1_4947382 0 4947382 G G G G G G G G G G G G A G G G G G G G
1 chr1_4955038 0 4955038 G G G G G G G G A A A A G G G G G G A A
1 chr1_4959595 0 4959595 A A A A A A A A G G G G A A A A A A G G
1 chr1_4967315 0 4967315 T T T T T T T T T T T T T T C C T T T T
1 chr1_4973252 0 4973252 G G A A A G G G G G G G G G G G G G G G
1 chr1_4979268 0 4979268 A A A A A A A A A C A C A A A A A A A A
1 chr1_4981457 0 4981457 C C G G C C C C C C C C C C C C C C C C
1 chr1_4982999 0 4982999 G G A A G G G G G G G G G G G G G G G G
1 chr1_4984164 0 4984164 A G G G G G A G G G G G G G G G G G G G
1 chr1_4989925 0 4989925 G G G G G G G G A G A G G G G G G G G G
1 chr1_4991202 0 4991202 A A A A A C A A A A A A A A A A A A A A
1 chr1_4992330 0 4992330 C C T T C C C C C C C C C C C C C C C C
1 chr1_5000249 0 5000249 C C C C C C C C C G C G C C C C C C C C
1 chr1_5000660 0 5000660 C C C C C C C C C C C C C C G G C C C C
1 chr1_5005960 0 5005960 G G A G G G G G G G G G G G G G G G G G
1 chr1_5006902 0 5006902 C C C C A C C C C C C C C C C C C C C C
1 chr1_5010981 0 5010981 C C C C C C C C C C C C C C C C T T C C
1 chr1_5012276 0 5012276 G G G G G G G G A A A A G G G G G G G G
1 chr1_5014594 0 5014594 A T A A A A A A A A A A A A A A A A A A
1 chr1_5016276 0 5016276 G G G G G G G G A A A A G G G G G G A A
1 chr1_5017211 0 5017211 G G G G G G G G G G G G G G G G A G G G
1 chr1_5023202 0 5023202 T T T T T T T T C T C C T T T T T T C C
1 chr1_5023957 0 5023957 T T T T T T T T T T T T C T T T C C T T
1 chr1_5024307 0 5024307 A A A A A A A A A A A A A A A A A G A A
1 chr1_5032656 0 5032656 C C C C C C C C C C C C C C C C T T C C
1 chr1_5034892 0 5034892 C C C C C C C C T T T T C C C C C C T T
1 chr1_5035284 0 5035284 A A A A A A A A A A A A T T A A A A A A
1 chr1_5038757 0 5038757 C C C C C C C C T T T T C C C C C C T T
1 chr1_5038801 0 5038801 G G G G G G G G A A A A G G G G G G A A
1 chr1_5039028 0 5039028 C C C C C C C C C G C G C C C C C C C C
1 chr1_5040100 0 5040100 T T T T T T T T C C C C T T T T T T C C
1 chr1_5045642 0 5045642 C C C C C C C C G G C G C C C C C C G G
1 chr1_5055714 0 5055714 C C C C C C C C C C C C C T C C C C C C
1 chr1_5068771 0 5068771 C C T T T T C C T T T T C C T T T T T T
1 chr1_5076706 0 5076706 C C C C C C C C C C C C A A A A A A C C
1 chr1_5082480 0 5082480 G G G G G G G G G G G G A A G G G G G G
1 chr1_5093260 0 5093260 G G G G G G G G A A A A A A A A A A A A
1 chr1_5093382 0 5093382 C C C C C C C C C C C C T T T T T T C C
1 chr1_5095747 0 5095747 G G G G G G G G G G G G G G G G C C G G
1 chr1_5098164 0 5098164 C C C C C C C C G G G G C C C C C C G G
1 chr1_5099392 0 5099392 C C T T C C C C C C C C C C C C C C C C
1 chr1_5102584 0 5102584 T T T T T T T T A A A A T T T T T T A A
1 chr1_5104393 0 5104393 G G G G G G G G A A A A G G G G G G A A
1 chr1_5104608 0 5104608 T T T T T T C T T T T T T T T T T T T T
1 chr1_5104904 0 5104904 G G A A A A G G G G G G G G G G G G G G
1 chr1_5105089 0 5105089 G G G G G G G G G G G G C G G G G G G G
1 chr1_5125266 0 5125266 C C T T C T C C C C C C C C C C C C C C
1 chr1_5130168 0 5130168 G G A A A A G G G G G G G G G G G G G G
1 chr1_5131776 0 5131776 C C C C C C C C C C C C C C C C C G C C
1 chr1_5140979 0 5140979 A A A A A G A A A A A A A A A A A A A A
1 chr1_5149563 0 5149563 G G G G G G G G A G G G G G G G G G G G
1 chr1_5150581 0 5150581 A G A A A A A A A A A A A A A A A A A A
1 chr1_5151454 0 5151454 T T T T T T T T T T T T G G G G G G T T
1 chr1_5158490 0 5158490 A A A A A A A A G G G G A A A A A A G G
1 chr1_5160514 0 5160514 A A A A A A A A A T A T A T A A A A A A
1 chr1_5168946 0 5168946 A C A A A A A C A A A A A A A A A A A A
1 chr1_5169172 0 5169172 T T T T T T T T C C C C T T T T T T C C
1 chr1_5170476 0 5170476 G G G G G G G G G G G G G G A A G G G G
1 chr1_5171964 0 5171964 A A A G A A A A A A A A A A A A A A A A
1 chr1_5172643 0 5172643 C C C C C C C C C T C C C C C C C C C C
1 chr1_5182216 0 5182216 A A A A A A C C A A A A A A A A A A A A
1 chr1_5200145 0 5200145 A A A A A A A A G G G G A A A A A A G G
1 chr1_5202438 0 5202438 C C C C C C C C T T T T C C C C C C T T
1 chr1_5202440 0 5202440 T T T T T T T T G G G G T T T T T T G G
1 chr1_5202822 0 5202822 C C C C C C C C C C C C C T C C C C C C
1 chr1_5208332 0 5208332 T T T T T T T T C C C C T T T T T T C C
1 chr1_5218127 0 5218127 A A A A A A A A A A A A A A A A G G A A
1 chr1_5221183 0 5221183 G G G G C G G G G G G G G G G G G G G G
1 chr1_5223525 0 5223525 A A G G G G A A G G G G G G G G G G G G
1 chr1_5224144 0 5224144 A A A A A A A A A A A A A A A A G G A A
1 chr1_5225981 0 5225981 C C C C C C C C C C C C C T C C C C C C
1 chr1_5230670 0 5230670 G G G G G G G G A A A A G G G G G G A A
1 chr1_5240389 0 5240389 G G A A A A G G G G G G G G G G G G G G
1 chr1_5240555 0 5240555 C C C C C C C C T T T T C C C C C C T T
1 chr1_5250240 0 5250240 G G G G G G G G A A A A G G G G G G A A
1 chr1_5250356 0 5250356 C C C C C C C C T T T T C C C C C C T T
1 chr1_5251909 0 5251909 A A A A A A A A A A A A A A A A A G A A
1 chr1_5252836 0 5252836 C C C C C C C C C C C C T T T T T T C C
1 chr1_5254870 0 5254870 C C C C C C C C T T T T C C C C C C T T
1 chr1_5257890 0 5257890 T T T T T T T T C T T T T T T T T T T T
1 chr1_5260595 0 5260595 G G G G G G G G G G G G G G G G A G G G
1 chr1_5260799 0 5260799 A A A A A A A A A A A G A A A A A A A A
1 chr1_5263250 0 5263250 T T T T T T T T C C C C T T T T T T C C
1 chr1_5266399 0 5266399 C G G G G G G G G G G G G G G G G G G G
1 chr1_5267252 0 5267252 A A A A A A A A G G G G A A A A A A G G
1 chr1_5276532 0 5276532 G G G G G G G G T T T T G G G G G G T T
1 chr1_5280292 0 5280292 G G G G G G G G A G G G G G G G G G A A
1 chr1_5285349 0 5285349 T T T T T T T T T T C T T T T T T T C C
1 chr1_5291521 0 5291521 T T A T A T T T T T T T T T T T T T T T
1 chr1_5292017 0 5292017 A A A A A A A A G G G G A A A A A A G G
1 chr1_5292252 0 5292252 C C C C C C C C C C C C C C C T C C C C
1 chr1_5300694 0 5300694 G G G G G G A G G G G G G G G G G G G G
1 chr1_5300776 0 5300776 T T T T T T T T A A A A T T T T T T A A
1 chr1_5308376 0 5308376 T T T T T T T T C C C C T T T T T T T T
1 chr1_5310376 0 5310376 C C G G G G C G G G G G G G G G G G G G
1 chr1_5311100 0 5311100 T T T T T T T T T T T T C T T T T T T T
1 chr1_5315718 0 5315718 C C C C C C C C C C C C C T C C C C C C
1 chr1_5324391 0 5324391 C C C T C C C C C C C C C C C C C C C C
1 chr1_5325546 0 5325546 T T T T T T T T T T T T T T T T G T T T
1 chr1_5327582 0 5327582 C C C C C C C C A A A A C C C C C C A A
1 chr1_5331087 0 5331087 T T T T T T T T C C C C T T T T T T C C
1 chr1_5331170 0 5331170 A A A A A A A A G G G G A A A A A A G G
1 chr1_5331542 0 5331542 G G G G G G G G C C C C G G G G G G C C
1 chr1_5345401 0 5345401 C C C C C C C C C C C C C C C C C T C C
1 chr1_5345438 0 5345438 A A A A A A A A A A A A C C A A A A A A
1 chr1_5345876 0 5345876 G G G G G G G G A A A A G G G G G G A A
1 chr1_5347156 0 5347156 G G G G G G G G T T T T G G G G G G T T
1 chr1_5347313 0 5347313 C C C C C C C C A A A A C C C C C C A A
1 chr1_5349956 0 5349956 C C C C C C C C C C C C C C C T C C C C
1 chr1_5350038 0 5350038 C C C C C C C C C C C G C C C C C C G G
1 chr1_5350677 0 5350677 G G G G G G A G G G G G G G G G G G G G
1 chr1_5351946 0 5351946 T T T T T T T T G G G G T T T T T T G G
1 chr1_5355866 0 5355866 C C C C C C C C C C C C T T C C C C C C
1 chr1_5358006 0 5358006 G G G G G G A G G G G G G G G G G G G G
1 chr1_5359042 0 5359042 A A A A A A A A T T T T A A A A A A T T
1 chr1_5360285 0 5360285 G G G G G G G G G G G G A A G G G G G G
1 chr1_5360468 0 5360468 C C C C C C C C C C C T C C C C C C C C
1 chr1_5371399 0 5371399 T T T T T T T T T T T T C C C C C C T T
1 chr1_5372506 0 5372506 G G G G G G G G A A A A G G G G G G A A
1 chr1_5374771 0 5374771 T T T T T T T T A A A A T T T T T T A A
1 chr1_5377469 0 5377469 A G G G G G A A G G G G G G G G G G G G
1 chr1_5378630 0 5378630 C T T T T T T T T T T T T T T T T T T T
1 chr1_5380424 0 5380424 C C C C C C C T C C C C C C C C C C C C
1 chr1_5380625 0 5380625 G G G G G G G G G G G G G G G G A A G G
1 chr1_5381915 0 5381915 C C C C C C C C A A A A C C C C C C C C
1 chr1_5382504 0 5382504 T T T T T T T T T T T T T T C T T T T T
1 chr1_5386428 0 5386428 T T T T T T T T A T A T T T T T T T A A
1 chr1_5388273 0 5388273 T T T T T T T T G G G G T T T T T T G G
1 chr1_5396451 0 5396451 G G G G G G G G G G G G A A G G A A G G
1 chr1_5396784 0 5396784 C C C C C C C C C C C C C C C T C C C C
1 chr1_5405549 0 5405549 T T T T T T T T C C C C T T T T T T C C
1 chr1_5405570 0 5405570 C C C C C C C C T T T T C C C C C C T T
1 chr1_5406302 0 5406302 G G G G G G G G C C C C G G G G G G C C
1 chr1_5406522 0 5406522 T T T T T T T T C C C C T T T T T T C C
1 chr1_5406722 0 5406722 T T T T T T T T C C C C T T T T T T C C
1 chr1_5408620 0 5408620 C C T T C C C T C C C C C C C C C C C C
1 chr1_5409085 0 5409085 T T T T T T T T C T C T T T T T T T T T
1 chr1_5414487 0 5414487 T T T T T T T T T T T T C T T T T T T T
1 chr1_5414685 0 5414685 T T T T T T T T T T T T C T T T T T T T
1 chr1_5420375 0 5420375 C C C C C C C C C C C C C C C G C C C C
1 chr1_5420481 0 5420481 T T T T T T T T C C C C T T T T T T T T
1 chr1_5425023 0 5425023 T T T T T T T T C C C C T T T T T T C C
1 chr1_5427908 0 5427908 A A A A A A A A G G G G A A A A A A G G
1 chr1_5428391 0 5428391 C C C C C C C C C T C C C C C C C C C C
1 chr1_5430741 0 5430741 G G G G G G G G A A A A G G G G G G A A
1 chr1_5430792 0 5430792 C C C C C C C C T T T T C C C C C C T T
1 chr1_5433748 0 5433748 G G G G A G G G G G G G G G G G G G G G
1 chr1_5452448 0 5452448 T T T T T T T T T T T T T T C T T T T T
1 chr1_5462720 0 5462720 A A A A A A A A G G G G A A A A A A G G
1 chr1_5463448 0 5463448 A A A A A A A A T T T T A A A A A A T T
1 chr1_5469157 0 5469157 C C C C C C C C C C C C C C T T C C T T
1 chr1_5469750 0 5469750 T T T T T T T T C C C C T T T T T T C C
1 chr1_5471387 0 5471387 C T C C C C C C C C C C C C C C C C C C
1 chr1_5472975 0 5472975 G G G G A G G G G G G G G G G G G G G G
1 chr1_5474270 0 5474270 G G G G G G G G G T G G G G G G G G G G
1 chr1_5475186 0 5475186 C C C C C C C C T T T T T T C C C C T T
1 chr1_5483457 0 5483457 A A A A A A G G A A A A A A A A A A A A
1 chr1_5488671 0 5488671 A A A A A A A A C C C C A A A A A A C C
1 chr1_5492470 0 5492470 G G G G G G G G G G G G C C G G G G G G
1 chr1_5494898 0 5494898 C C C C C C C C C C C C C C T T C C C C
1 chr1_5504450 0 5504450 A A G G G G A A A A A A A A A A A A A A
1 chr1_5504575 0 5504575 C C T T C C C C C C C C C C C C C C C C
1 chr1_5506657 0 5506657 G T G G G G G G G G G G G G G G G G G G
1 chr1_5508258 0 5508258 T T T T T T T T T T T T T T T T A T T T
1 chr1_5509965 0 5509965 C C C C C C C C C C C C C T C C C C C C
1 chr1_5514343 0 5514343 T T T T T T T T C C C C T T T T T T C C
1 chr1_5516988 0 5516988 T T T T T T T T T T T T C C C C C C T T
1 chr1_5519107 0 5519107 C C C C C C C C G G G G C C C C C C G G
1 chr1_5519328 0 5519328 G G C C C C C C C C C C C C C C C C C C
1 chr1_5523291 0 5523291 A A A A A A A A G G G G A A A A A A G G
1 chr1_5524463 0 5524463 C C C C C C C C A A A A C C C C C C A A
1 chr1_5527201 0 5527201 G G G G G G G G A A A A G G G G G G A A
1 chr1_5531327 0 5531327 A A G G G G A A G G G G G G G G G G G G
1 chr1_5531486 0 5531486 T T T T T T T T C C C C T T T T T T C C
1 chr1_5533257 0 5533257 T T T T T T T T C C C C T T T T T T C C
1 chr1_5535559 0 5535559 T T C C C C T T C C C C C C C C C C C C
1 chr1_5539676 0 5539676 G G G G G G G G A A A A G G G G G G A A
1 chr1_5542279 0 5542279 C C C G C C C C C C C C C C C C C C C C
1 chr1_5544369 0 5544369 C C C C C G C C C C C C C C C C C C C C
1 chr1_5547827 0 5547827 C C T T T T C C C C C C C C C C C C C C
1 chr1_5550645 0 5550645 C C C C C C C C A A A A C C C C C C A A
1 chr1_5550707 0 5550707 A A A A A A A A G G G G A A A A A A G G
1 chr1_5554178 0 5554178 A A A A A A A A G G G G A A A A A A G G
1 chr1_5556637 0 5556637 C C C C C C C C C C C C C T C C C C C C
1 chr1_5572008 0 5572008 G G G G G G G G G G G G A A G G G G G G
1 chr1_5572305 0 5572305 G G G G G G G G A A A A G G G G G G A A
1 chr1_5573163 0 5573163 A A G G G G A A A A A A A A A A A A A A
1 chr1_5574914 0 5574914 C C C C C T C C C C C C C C C C C C C C
1 chr1_5577548 0 5577548 A A A A A A A A G G G G A A A A A A G G
1 chr1_5578222 0 5578222 A A A A A G A A A A A A A A A A A A A A
1 chr1_5580991 0 5580991 G G G G G G G G C C G G G G G G G G G G
1 chr1_5583802 0 5583802 C C T T T T T T T T T T T T T T T T T T
1 chr1_5588600 0 5588600 C C C C C C C C T T T T C C C C C C T T
1 chr1_5593716 0 5593716 G G A A A G G G G G G G G G G G G G G G
1 chr1_5594084 0 5594084 C C C C C C C C C C C C C T C C C C C C
1 chr1_5594400 0 5594400 T T C C C T T T C C C C T T T T T T C C
1 chr1_5598973 0 5598973 C C C C C C C C T T T T C C C C C C T T
1 chr1_5599142 0 5599142 G G G G G G G G G G G G G G A A G G G G
1 chr1_5602162 0 5602162 C C C C C C C C C C C C C C C C T T C C
1 chr1_5602662 0 5602662 T T T T T T T T T T T T T T T T C T T T
1 chr1_5603444 0 5603444 G G G G G G G G G G G G A G G G G G G G
1 chr1_5607158 0 5607158 G G G G G G G G G G G G G G A A G G G G
1 chr1_5609766 0 5609766 G G G G G G A A G G G G G G G G G G G G
1 chr1_5614952 0 5614952 G G G G G G G G G G G G G G G G T T G G
1 chr1_5615237 0 5615237 C C C C C C C C T T T T C C C C C C T T
1 chr1_5615561 0 5615561 G G C C G G G G G G G G G G G G G G G G
1 chr1_5617869 0 5617869 G G G G G G G G T T G G G G G G G G T T
1 chr1_5619177 0 5619177 A A A A A C A A A A A A A A A A A A A A
1 chr1_5627652 0 5627652 T T T T T T T T G T G G T T T T T T T T
1 chr1_5638890 0 5638890 C C T T C C C C C C C C C C C C C C C C
1 chr1_5640788 0 5640788 T T T T T T T T T T T T T T T T C C T T
1 chr1_5648252 0 5648252 C C C C C C C C A A A A C C C C C C A A
1 chr1_5648292 0 5648292 A A A A A A A A A A G G A A A A A A A A
1 chr1_5651406 0 5651406 C C C C C C C C T T T T C C C C C C T T
1 chr1_5651994 0 5651994 A A A A A A A A T T T T A A A A A A T T
1 chr1_5653653 0 5653653 C C C C C C C C T T T T C C C C C C T T
1 chr1_5661182 0 5661182 A A G G G G G G G G G G G G G G G G A A
1 chr1_5662980 0 5662980 T T T T T T T T C T C C T T T T T T T T
1 chr1_5665691 0 5665691 A A A A A A A A A A A A A A A A G G A A
1 chr1_5665698 0 5665698 T T T T T T T T T T T T T T T T C C T T
1 chr1_5667957 0 5667957 A A A A A A A A A A A A A A G G A A A A
1 chr1_5669597 0 5669597 T T T T T T T T T T T T C T T T T T T T
1 chr1_5671505 0 5671505 A A A A A A A A A A A A A A A A A G A A
1 chr1_5673998 0 5673998 G G G G G G G G G G G G G G G G C G G G
1 chr1_5676643 0 5676643 A A A A A A A A G G G G A A A A A A G G
1 chr1_5677025 0 5677025 C C C C C C A A C C C C C C C C C C C C
1 chr1_5683087 0 5683087 C C C C C C C C C C C C C C C C C T C C
1 chr1_5686946 0 5686946 G G G G G G G G C C C C G G G G G G C C
1 chr1_5696986 0 5696986 G G G G G G G G G G G G G G A G G G G G
1 chr1_5708356 0 5708356 C T C C C C C C C C C C C C C C C C C C
1 chr1_5710848 0 5710848 G G G G G G A G G G G G G G G G G G G G
1 chr1_5711071 0 5711071 G G G G G G G G A G A A G G G G G G G G
1 chr1_5714855 0 5714855 T T T T T T T T C C C C T T T T T T C C
1 chr1_5721424 0 5721424 C C C C C C C C G G G G C C C C C C G G
1 chr1_5722109 0 5722109 C C C C C C C C G G G G C C C C C C G G
1 chr1_5725862 0 5725862 A A A A A A A A A A G G A A A A A A G G
1 chr1_5726402 0 5726402 A A A A A A A A A A G G A A A A A A G G
1 chr1_5726499 0 5726499 C C C C C C C C C C G G C C C C C C G G
1 chr1_5726659 0 5726659 A C A A A A A A A A A A A A A A A A A A
1 chr1_5726678 0 5726678 G G G G G G G G A A G G G G G G G G G G
1 chr1_5728274 0 5728274 A A C C C C C C C C C C C C C C A A C C
1 chr1_5733141 0 5733141 C C C C C C C C C T C C C C C T C C C C
1 chr1_5734411 0 5734411 A A A A A A A A A A A A A A A G A A A A
1 chr1_5735697 0 5735697 C C C C C C C C C C C C C C T T C C C C
1 chr1_5739555 0 5739555 C C C C C C C C T T T T C C C C C C T T
1 chr1_5748195 0 5748195 T T T T C T T T T T T T T T T T T T T T
1 chr1_5750045 0 5750045 A A A A A A A A G G G G A A A A A A G G
1 chr1_5750456 0 5750456 G G G G G G G G A G G G G G G G G G G G
1 chr1_5752693 0 5752693 T T T T T T T T G G G G T T T T T T G G
1 chr1_5755619 0 5755619 G G G G A G G G G G G G G G G G G G G G
1 chr1_5756029 0 5756029 A G G G G G G G G G G G G G G G G G G G
1 chr1_5762306 0 5762306 G G G G G G G G G G G G G G A G G G G G
1 chr1_5767369 0 5767369 A A A A A A A A A A A A A C A A A A A A
1 chr1_5771691 0 5771691 T T T T T T T T C C C C T T T T T T C C
1 chr1_5772054 0 5772054 T T C C C C T T C C C C T T T T T T C C
1 chr1_5782618 0 5782618 G G T T G G G G G G G G G G G G G G G G
1 chr1_5782656 0 5782656 C C C C C C C C C C A A C C C C C C C C
1 chr1_5787670 0 5787670 C C A A C C C C C C C C C C C C C C C C
1 chr1_5787714 0 5787714 G G G G G G G G G G G G C G G G G G G G
1 chr1_5790018 0 5790018 C C T T C C C C C C C C C C C C C C C C
1 chr1_5791525 0 5791525 G G G G G G G G A A A A G G G G G G A A
1 chr1_5792429 0 5792429 C C C C C C C C C C C C C C C C T T C C
1 chr1_5795878 0 5795878 G G G G G G G G A A A A G G G G G G A A
1 chr1_5798542 0 5798542 T T T T T T T T C C C C T T T T T T C C
1 chr1_5801717 0 5801717 T T T T T T T T T T T T T T C C T T T T
1 chr1_5809747 0 5809747 G G G G G G G G C C C C G G G G G G C C
1 chr1_5813244 0 5813244 G G G G G G G G A A A A G G G G G G A A
1 chr1_5814508 0 5814508 A A A A G G A A A A A A A A A A A A A A
1 chr1_5816755 0 5816755 T T T T T T T T C C C C T T T T T T C C
1 chr1_5819257 0 5819257 T T T T C C T T T T T T T T T T T T T T
1 chr1_5821790 0 5821790 C C C C C C C C T T T T C C C C C C T T
1 chr1_5826287 0 5826287 G G G G G G G G A A A A G G G G G G A A
1 chr1_5829519 0 5829519 G G G G G G G G G G G G C G G G G G G G
1 chr1_5829991 0 5829991 C C C C C C C C C C C C C C C C T T C C
1 chr1_5831298 0 5831298 G G A A A A G G G G G G G G G G G G G G
1 chr1_5844036 0 5844036 T T T T T T T T T T T T T T G T T T T T
1 chr1_5844738 0 5844738 A A G G A A A A A A A A A A A A A A A A
1 chr1_5847805 0 5847805 T T T T T T T T C C C C T T T T T T C C
1 chr1_5856498 0 5856498 T T T T T T T T C T T T T T T T T T C C
1 chr1_5861096 0 5861096 T T G G G G T T T T T T T T T T T T T T
1 chr1_5863508 0 5863508 G G G G G G G G G G G G G G A A G G G G
1 chr1_5863733 0 5863733 G G G G G G G G G G G G G G A A G G G G
1 chr1_5865708 0 5865708 C C T T C C C C T T T T C C C C C C T T
1 chr1_5866910 0 5866910 G G G G G G G G G G G G A G G G G G G G
1 chr1_5867000 0 5867000 A A A A A A A A A A A A G G G G G G A A
1 chr1_5871272 0 5871272 A A G G A A A A A A A A A A A A A A A A
1 chr1_5873240 0 5873240 C C C C C C C C G G G G C C C C C C G G
1 chr1_5875848 0 5875848 A A A A A A A A T T T T A A A A A A T T
1 chr1_5882537 0 5882537 A A A A G G A A A A A A A A A A A A A A
1 chr1_5894058 0 5894058 C C C C C C C C C C C C C C C T C C C C
1 chr1_5894609 0 5894609 C C C C T T C C C C C C C C C C C C C C
1 chr1_5897948 0 5897948 C C C C C C C C T T T T C C C C C C T T
1 chr1_5902551 0 5902551 C C C C C C C C C C C C C G C C C C C C
1 chr1_5906009 0 5906009 G G G G G G G G A A A A G G G G G G A A
1 chr1_5906910 0 5906910 C C C C C C T T C C C C C C C C C C C C
1 chr1_5911100 0 5911100 A A A A A A A A A A A A A T A A A A A A
1 chr1_5916058 0 5916058 C C C C C C C C T T T T C C C C C C T T
1 chr1_5917745 0 5917745 C C C C C C C C C C C C C C T T C C C C
1 chr1_5918577 0 5918577 T T T T T T T T T T T T C T T T T T T T
1 chr1_5920238 0 5920238 A A A A A A G G A A A A A A A A A A A A
1 chr1_5921421 0 5921421 C T C C C C C C C C C C C C C C C C C C
1 chr1_5922385 0 5922385 G G G G G G G G G G A A G G G G G G G G
1 chr1_5924457 0 5924457 T T T T T T T T C C C C T T T T T T C C
1 chr1_5926287 0 5926287 T T T T T T T T T T T T G T T T T T T T
1 chr1_5928718 0 5928718 C C C C C C C C C T C C C C C C C C C C
1 chr1_5938906 0 5938906 A A A A A A A A G G G G A A A A A A G G
1 chr1_5941954 0 5941954 C C C G C C C C C C C C C C C C C C C C
1 chr1_5942718 0 5942718 C C C C C C C C C C C C C C C C C T C C
1 chr1_5943453 0 5943453 G G A G G G G G G G G G G G G G G G G G
1 chr1_5945011 0 5945011 G G G G A A G G G G G G G G G G G G G G
1 chr1_5952840 0 5952840 C C C C C C C C C C C C C T C C C C C C
1 chr1_5956562 0 5956562 C C T T T T C C T T T T T T T T T T T T
1 chr1_5960169 0 5960169 A A A A A A A A A A A A G G A G A A A A
1 chr1_5960437 0 5960437 A A A A A A A A G G G G A A A A A A G G
1 chr1_5961053 0 5961053 A A A A A A A A A A A A A T T T A A A A
1 chr1_5964507 0 5964507 T T T T T T A A T T T T T T T T T T T T
1 chr1_5972695 0 5972695 A A A A A A A A G G G G A A A A A A G G
1 chr1_5974362 0 5974362 G G G G G G G G C C C C G G G G G G C C
1 chr1_5977297 0 5977297 T T T T T T T T T T T T T T G G T T T T
1 chr1_5982283 0 5982283 A A A A A A A A A A A A A A G G G G A A
1 chr1_5983474 0 5983474 T T T T T T T T C C C C T T T T T T C C
1 chr1_5991424 0 5991424 T T T T T T T T C C C C T T T T T T C C
1 chr1_5994012 0 5994012 C C C C C C C C C C C C C G C C C C C C
1 chr1_5994506 0 5994506 T T T T T T T T C C C C T T T T T T C C
1 chr1_6004024 0 6004024 G G A A G G G G G G G G G G G G G G G G
1 chr1_6010415 0 6010415 G G G G G G G G A A A A G G G G G G A A
1 chr1_6012305 0 6012305 C C C C C C C C A A A A C C C C C C A A
1 chr1_6014207 0 6014207 G G G G G G G G A A A A G G G G G G A A
1 chr1_6014506 0 6014506 G G G G G G G G A A A A G G G G G G A A
1 chr1_6021135 0 6021135 G G G G G G G G G G G G A G G G G G G G
1 chr1_6028275 0 6028275 T T T T T T T T C T T T T T T T T T C C
1 chr1_6033762 0 6033762 C C C C C C C C C C C C C T C C C C C C
1 chr1_6041263 0 6041263 G G G G G G G G G G A A G G G G G G G G
1 chr1_6043264 0 6043264 A A G G G G A A G G G G G G G G G G G G
1 chr1_6044726 0 6044726 A A A A A A A A A A A A A C A A A A A A
1 chr1_6046464 0 6046464 G G G G G G G G G G G G G G G G C C G G
1 chr1_6049181 0 6049181 A G G G G G G G G G G G G G G G G G G G
1 chr1_6054503 0 6054503 T T T T T T T T T T T T T T C C T T T T
1 chr1_6056087 0 6056087 C C C C C C C C C C C C C C T T C C C C
1 chr1_6057069 0 6057069 G G T T G G G G G G G G G G G G G G G G
1 chr1_6057398 0 6057398 C C C C C C C C C G G G C C C C C C C C
1 chr1_6058211 0 6058211 C C T T T T T T T T T T T T T T T T T T
1 chr1_6059049 0 6059049 C C C C C C C C C C C C T T T T T T C C
1 chr1_6065007 0 6065007 T T T T T T T T G T T T T T T T T T T T
1 chr1_6067472 0 6067472 C C C C C T C C C C C C C C C C C C T T
1 chr1_6074354 0 6074354 T T T T G T T T T T T T T T T T T T T T
1 chr1_6081172 0 6081172 T T T T T T T T A A A A T T T T T T A A
1 chr1_6083890 0 6083890 G G G G G G G G A A A A G G G G G G A A
1 chr1_6102779 0 6102779 G G G G G G G G A A A A G G G G G G A A
1 chr1_6108336 0 6108336 T T T T T T T T G G G G T T T T T T G G
1 chr1_6111649 0 6111649 A A A A A A A A A A A A A A A A T T A A
1 chr1_6114678 0 6114678 T T T T T T T T T T T T C T T T T T T T
1 chr1_6121439 0 6121439 T T C C C C T T C C C C C C C C C C C C
1 chr1_6123405 0 6123405 G G T T T T T T T T T T T T T T T T T T
1 chr1_6123929 0 6123929 T T C C C C C C C C C C C C C C C C C C
1 chr1_6126993 0 6126993 G G A A A G G G G G G G G G G G G G G G
1 chr1_6133930 0 6133930 C C C C C C C C C T C C C C C C C C C C
1 chr1_6136529 0 6136529 G G G G G G G G C C C C G G G G G G C C
1 chr1_6139186 0 6139186 G G A A A G G G G G G G A A A A A A G G
1 chr1_6142313 0 6142313 G G G G G G G G A G A G G G G G G G A A
1 chr1_6145321 0 6145321 C C C C A C C C C C C C C C C C C C C C
1 chr1_6146269 0 6146269 T T T T T T T T C C C C T T T T T T C C
1 chr1_6158260 0 6158260 T T T T T T T T C C C C T T T T T T C C
1 chr1_6160251 0 6160251 A A T T A T A A A A A A A A A A A A A A
1 chr1_6162065 0 6162065 C C G G G G C C C C C C C C C C C C C C
1 chr1_6164835 0 6164835 C C C T C C C C C C C C C C C C C C C C
1 chr1_6164993 0 6164993 C C C C C C C C T T T T C C C C C C T T
1 chr1_6167143 0 6167143 G G A A A A A A A A A A A A A A A A A A
1 chr1_6173104 0 6173104 A A A A A A A A A T A A A A A A A A A A
1 chr1_6176854 0 6176854 G G G G G G G G A G G G G G G G G G G G
1 chr1_6186770 0 6186770 T T T T T T T T T T T T C T T T T T T T
1 chr1_6187582 0 6187582 G G G G A G G G G G G G G G G G G G G G
1 chr1_6198707 0 6198707 T T T T T T T T T T T T C C T T T T T T
1 chr1_6203117 0 6203117 C C C C C C C C C C C C C C G G C C C C
1 chr1_6207450 0 6207450 C C C C C C C C C C C T C C C C C C C C
1 chr1_6207642 0 6207642 C C C C C C C C G G G G C C C C C C G G
1 chr1_6210248 0 6210248 G G G G G G G G C C C C G G G G G G C C
1 chr1_6214486 0 6214486 A A A A A A G G A A A A A A A A A A A A
1 chr1_6216885 0 6216885 T T T T T T T T T T T T A T T T T T T T
1 chr1_6221386 0 6221386 T T T T T T T T C C C C T T T T T T C C
1 chr1_6235719 0 6235719 C C C C C C C C T T T T C C C C C C T T
1 chr1_6236444 0 6236444 T T T T C T T T T T T T T T T T T T T T
1 chr1_6237126 0 6237126 A A A A A A A A A G G G A A A A A A G G
1 chr1_6237261 0 6237261 T T T T T T T T C C C C T T T T T T C C
1 chr1_6241171 0 6241171 A A A A A T A A A A A A A A A A A A A A
1 chr1_6247633 0 6247633 C C C C C T C C C C C C C C C C C C C C
1 chr1_6249900 0 6249900 A A A A A G A A A A A A A A A A A A A A
1 chr1_6255060 0 6255060 G G G G G G G G A G G G G G G G G G G G
1 chr1_6255266 0 6255266 A A A A A A A A A A A A A G G G A A A A
1 chr1_6255855 0 6255855 G G G G G G G G G G G G G G A A A A G G
1 chr1_6270735 0 6270735 T T C C C C T T T T T T T T T T T T T T
1 chr1_6279976 0 6279976 A A A A A A A A C C C C A A A A A A C C
1 chr1_6282887 0 6282887 G G G G G G G G G G G G G G A A G G G G
1 chr1_6284698 0 6284698 A A A A A A A A A A A A G G G G G G A A
1 chr1_6285025 0 6285025 A A A A A A A A G G G G A A A A A A G G
1 chr1_6285979 0 6285979 T T T T T T T T C C C C T T T T T T C C
1 chr1_6286098 0 6286098 A A A A A A A A C C C C A A A A A A C C
1 chr1_6288909 0 6288909 C C C C C G C C C C C C C C C C C C C C
1 chr1_6295834 0 6295834 G G G G A G G G G G G G G G G G G G G G
1 chr1_6295853 0 6295853 A A A A A A A A G G G G A A A A A A G G
1 chr1_6298907 0 6298907 G G A A G G G G G G G G G G G G G G G G
1 chr1_6312508 0 6312508 C C C C C C C C C C C C C C C C T T C C
1 chr1_6315906 0 6315906 C C G G C G C C C C C C C C C C C C C C
1 chr1_6323473 0 6323473 C C T T T T C C T T T T T T T T T T T T
1 chr1_6327488 0 6327488 C C T T T T C C C C C C C C C C C C C C
1 chr1_6330268 0 6330268 C C C C C C C C C C C C C G C C C C C C
1 chr1_6334510 0 6334510 A A A A A A A A C C C C A A A A A A C C
1 chr1_6335597 0 6335597 A C C C C C C C C C C C C C C C C C C C
1 chr1_6342289 0 6342289 C C C C C C C C A A A A C C C C C C A A
1 chr1_6343994 0 6343994 C G G G G G C C G G G G G G G G G G G G
1 chr1_6346853 0 6346853 T T T T T T T T C T C C T T T T T T C C
1 chr1_6349662 0 6349662 C C C C C C C C C C C C C C T T C C C C
1 chr1_6356403 0 6356403 T T T T T T T T T T T T T T T T C T T T
1 chr1_6357065 0 6357065 G G G G G G G G G G G G G G A G G G G G
1 chr1_6362725 0 6362725 G G G G G G G G G G G G C C C C C C G G
1 chr1_6370071 0 6370071 G G G G G G G G A A A A G G G G G G A A
1 chr1_6371168 0 6371168 T T T T T T T T C C C C T T T T T T C C
1 chr1_6374061 0 6374061 C T C C C C C C C C C C C C C C C C C C
1 chr1_6382643 0 6382643 G G G G G G G G A A A A G G G G G G A A
1 chr1_6387372 0 6387372 C C C C C C C C C C C C C C T T C C C C
1 chr1_6387494 0 6387494 C C A C C C C C C C C C C C C C C C C C
1 chr1_6390813 0 6390813 G G G G G G G G A A A A G G G G G G A A
1 chr1_6392094 0 6392094 C C C C C T C C C C C C C C C C C C C C
1 chr1_6392449 0 6392449 A G A A G G A A G G G G A A A A A A G G
1 chr1_6392674 0 6392674 T T T T T T T T T T T T T T C T T T T T
1 chr1_6393742 0 6393742 G T G G G G G G G G G G G G G G G G G G
1 chr1_6398683 0 6398683 A A A A A A A A T T T T A A A A A A T T
1 chr1_6398922 0 6398922 C C C C C G C C C C C C C C C C C C C C
1 chr1_6401461 0 6401461 G G A A A A A A A A A A A A A A A A A A
1 chr1_6403659 0 6403659 A A A A A A A A G G G G A A A A A A G G
1 chr1_6403845 0 6403845 C T C C C C C C C C C C C C C C C C C C
1 chr1_6405382 0 6405382 G G G G G G G G G G G G A G G G G G G G
1 chr1_6406902 0 6406902 G G G G G G G G G G G G G G G G A A G G
1 chr1_6407909 0 6407909 A A G G A A A A A A A A A A A A A A A A
1 chr1_6415157 0 6415157 G G G G G G G G G G G G A G G G G G G G
1 chr1_6419180 0 6419180 G G G G G G G G T T T T G G G G G G T T
1 chr1_6420526 0 6420526 G G G G G G G G A A A A G G G G G G A A
1 chr1_6420625 0 6420625 T T C C C C T T T T T T T T T T T T T T
1 chr1_6421088 0 6421088 T T T T T T T T T T T T T T C T T T T T
1 chr1_6427138 0 6427138 T T C C C C T T T T T T T T T T T T T T
1 chr1_6428100 0 6428100 C C C C C C C C T T T T C C C C C C T T
1 chr1_6440331 0 6440331 C C C C C C C C T T T T C C C C C C T T
1 chr1_6450608 0 6450608 G G G G G G A A G G G G G G G G G G G G
1 chr1_6457846 0 6457846 C C A A A A C C A A A A A A A A A A A A
1 chr1_6466660 0 6466660 T T T T T T T T C C C C T T T T T T C C
1 chr1_6478668 0 6478668 C C C C A C C C C C C C C C C C C C C C
1 chr1_6483861 0 6483861 A A A A A A A A A G A A A A A A A A A A
1 chr1_6488028 0 6488028 G G T T G T G G G G G G G G G G G G G G
1 chr1_6490980 0 6490980 A A G G G G A A A A A A A A A A A A A A
1 chr1_6495290 0 6495290 G G G G G G G G G G G G G G C G G G G G
1 chr1_6498234 0 6498234 A A A A A A G G A A A A A A A A A A A A
1 chr1_6506469 0 6506469 G G G G G G G G T T T T G G G G G G T T
1 chr1_6511098 0 6511098 G G G G G G G G A A A A G G G G G G A A
1 chr1_6520771 0 6520771 A A A A A A A A G G G G A A A A A A G G
1 chr1_6525952 0 6525952 G G G G G G G G A A A A G G G G G G A A
1 chr1_6529015 0 6529015 G G G G G G G G G G G G A G G G G G G G
1 chr1_6532637 0 6532637 C C C C C C C C C C C T C C C C C C C C
1 chr1_6532794 0 6532794 A A A A A A A A A A A C A A A A A A A A
1 chr1_6541193 0 6541193 C C C C C C C C G G G G C C C C C C G G
1 chr1_6543892 0 6543892 C C C C C C C C C C C C C C C T C C C C
1 chr1_6546757 0 6546757 G G G G A G G G G G G G G G G G G G G G
1 chr1_6547810 0 6547810 G G G G G G G G A A A A G G G G G G A A
1 chr1_6552923 0 6552923 G G G G G G G G G G G G G T G G G G G G
1 chr1_6556795 0 6556795 A A A A A A A A G G G G A A A A A A G G
1 chr1_6559366 0 6559366 G G G G G G G G A A A A G G G G G G A A
1 chr1_6563295 0 6563295 A G G G G G G G G G G G G G G G G G G G
1 chr1_6564221 0 6564221 T T T T T T T T C C C C T T T T T T C C
1 chr1_6565614 0 6565614 G G G G G G G G G T T T G G G G G G G G
1 chr1_6570788 0 6570788 G G G G A G G G G G G G G G G G G G G G
1 chr1_6581696 0 6581696 G G G G G G G G G G G G G G A A G G G G
1 chr1_6583882 0 6583882 T T T T T T T T T T T T C T T T T T T T
1 chr1_6584576 0 6584576 A A A A A A A A C C C C A A A A A A C C
1 chr1_6587668 0 6587668 T T T T T T T T G G G G T T T T T T G G
1 chr1_6588811 0 6588811 T T T T T T T T T T T T G G T T G G T T
1 chr1_6592032 0 6592032 C C C C C C C C C C C C C T T T T T C C
1 chr1_6600397 0 6600397 G G G G G G G G G G G G G G G G A A G G
1 chr1_6611724 0 6611724 A A A A A A A A G G G G A A A A A A G G
1 chr1_6622893 0 6622893 C C C C C C C C C C C C C G G G C C C C
1 chr1_6623285 0 6623285 C C C C C C C C G G G G C C C C C C G G
1 chr1_6623467 0 6623467 T T C C C C C C C C C C C C C C C C C C
1 chr1_6627400 0 6627400 A A A A A A A A G G G G A A A A A A G G
1 chr1_6630653 0 6630653 T T T T T T G G T T T T T T T T T T T T
1 chr1_6634598 0 6634598 A A A A A A A A A A A A A G A A A A A A
1 chr1_6637129 0 6637129 G G G G G G G G G G A A G G G G G G G G
1 chr1_6641237 0 6641237 G G G G G G G G A G G G G G G G G G G G
1 chr1_6643311 0 6643311 C C C C C C C C A A A A C C C C C C A A
1 chr1_6643544 0 6643544 A A A A A A A A G G G G A A A A A A G G
1 chr1_6643921 0 6643921 C C C C C C C C C C C C C C C C T T C C
1 chr1_6645588 0 6645588 C C C C A C C C C C C C C C C C C C C C
1 chr1_6647497 0 6647497 A A A A A A A A A A G G A A A A A A A A
1 chr1_6648808 0 6648808 A G G G G G G G G G G G G G G G G G G G
1 chr1_6650993 0 6650993 G G G G G G G G C C C C G G G G G G C C
1 chr1_6652271 0 6652271 T T T T T T T T T T T T C C C C C C T T
1 chr1_6654672 0 6654672 C C C C C C C C C C C C C C G G C C C C
1 chr1_6664816 0 6664816 A A A A A A A A G G G G A A A A A A G G
1 chr1_6666514 0 6666514 A A A A A A A A T T T T A A A A A A T T
1 chr1_6666993 0 6666993 G G G G G G G G G G G G G G G G A A G G
1 chr1_6667610 0 6667610 G G G G G G G G A A A A G G G G G G A A
1 chr1_6674546 0 6674546 G G G G G G G G G G G G A G G G G G G G
1 chr1_6675868 0 6675868 G G A A A G A A G G G G A A A G A A G G
1 chr1_6676279 0 6676279 C C C C C C C C C C C C C C C T C C C C
1 chr1_6677516 0 6677516 T T G G G G G G G G G G G G G G G G G G
1 chr1_6688042 0 6688042 G G G G G G G G A G G G G G G G G G G G
1 chr1_6690882 0 6690882 G G A G G G G G G G G G G G G G G G G G
1 chr1_6693028 0 6693028 C C C C C C C C T T T T C C C C C C T T
1 chr1_6702879 0 6702879 G G G G G G G G G G G G G T G G G G G G
1 chr1_6705138 0 6705138 C C C C C C C C C T C T C T C C C C C C
1 chr1_6707501 0 6707501 C C C C C C C C C C C C G G C C C C C C
1 chr1_6709792 0 6709792 T T T T T T T T C C C C T T T T T T C C
1 chr1_6710021 0 6710021 A A C C C C A A A A A A A A A A A A A A
1 chr1_6710520 0 6710520 A A A A A A A A A A A A A A A C A A A A
1 chr1_6715082 0 6715082 C C C C C C C C C C C C C C C G C C C C
1 chr1_6716283 0 6716283 C C C C C C C C T T T T C C C C C C T T
1 chr1_6719683 0 6719683 C C C C C C C C G G G G C C C C C C G G
1 chr1_6726682 0 6726682 G G G G G G G G G G G G G G A G G G G G
1 chr1_6729592 0 6729592 G G G G G G G G C C C C G G G G G G C C
1 chr1_6729641 0 6729641 T T T T A T T T T T T T T T T T T T T T
1 chr1_6740837 0 6740837 T T T T T T T T G G G G T T T T T T G G
1 chr1_6749089 0 6749089 G G G G G G G G A A A A G G G G G G A A
1 chr1_6751332 0 6751332 T T C C C C C C C C C C C C C C C C C C
1 chr1_6751372 0 6751372 G G G G G G G G A G G G G G G G G G G G
1 chr1_6753372 0 6753372 G G G G G G G G G G G G G G A A G G G G
1 chr1_6767249 0 6767249 G G G G G G G G G G A G G G G G G G G G
1 chr1_6767785 0 6767785 T T T T T T T T C C C C T T T T T T C C
1 chr1_6772198 0 6772198 C C C C C C C C T T T T C C C C C C T T
1 chr1_6777846 0 6777846 T T T T C T T T T T T T T T T T T T T T
1 chr1_6778720 0 6778720 T T T T T T T T A T A A T T T T T T A A
1 chr1_6784273 0 6784273 G G G G G G G G G G G G A G G G G G G G
1 chr1_6786645 0 6786645 A A T T T T A A T T T T T T T T T T T T
1 chr1_6789101 0 6789101 G G G G G G G G T T T T G G G G G G T T
1 chr1_6798123 0 6798123 G G G G G G G G G G G G G G A G G G G G
1 chr1_6802369 0 6802369 G G G G G G G G A A A A G G G G G G A A
1 chr1_6803481 0 6803481 G G G G G G G G G G G G G G A A G G G G
1 chr1_6820008 0 6820008 G G G G G G G G T T T T G G G G G G T T
1 chr1_6824442 0 6824442 A A G G G G G G G G G G G G G G G G G G
1 chr1_6828955 0 6828955 T T C C C C C C C C C C C C C C C C C C
1 chr1_6830034 0 6830034 C C C C C C G G C C C C C C C C C C C C
1 chr1_6832554 0 6832554 C C C C C C C C C C C C C C C C T T C C
1 chr1_6844154 0 6844154 C C C C C C C C T T T T C C C C C C T T
1 chr1_6847371 0 6847371 C T C C C C C C C C C C C C C C C C C C
1 chr1_6848354 0 6848354 A A G G A G A A A A A A A A A A A A A A
1 chr1_6849305 0 6849305 A A A A A G A A A A A A A A A A A A A A
1 chr1_6850723 0 6850723 G G G G G G G G A A A A G G G G G G A A
1 chr1_6852040 0 6852040 G G A A G G G G G G G G G G G G G G G G
1 chr1_6854018 0 6854018 G G G G G G G G A A A A G G G G G G A A
1 chr1_6855280 0 6855280 A A A A A A A A A A A A A A A A G G A A
1 chr1_6860775 0 6860775 G G A A A A A A A A A A A A A A A A A A
1 chr1_6861442 0 6861442 C C C C C C C C C C C C C C C T C C C C
1 chr1_6862418 0 6862418 G G G G G G G G G G G G C G G G G G G G
1 chr1_6865357 0 6865357 C C T T C T C C C C C C C C C C C C C C
1 chr1_6873653 0 6873653 C C C C C C C C T T C T C C C C C C T T
1 chr1_6879687 0 6879687 C C T T C C C C T T T T T T T T T T T T
1 chr1_6882307 0 6882307 A A A A G G A A A A A A A A A A A A A A
1 chr1_6898622 0 6898622 A A A A A T A A A A A A A A A A A A A A
1 chr1_6902731 0 6902731 T T T T T T T T T T T T T T T T C C T T
1 chr1_6906768 0 6906768 C C C C C C C C T T T T C C C C C C T T
1 chr1_6910588 0 6910588 A A A A A A G G A A A A A A A A A A A A
1 chr1_6918550 0 6918550 C G G G G G C C G G G G G G G G G G G G
1 chr1_6918862 0 6918862 G G G G G G G G G G A G G G G G G G G G
1 chr1_6922796 0 6922796 C C C T C C C C C C C C C C C C C C C C
1 chr1_6923446 0 6923446 A A A A A A A A A A A A A A A C A A A A
1 chr1_6928985 0 6928985 G G G G G G G G G G G G G G G T G G G G
1 chr1_6930050 0 6930050 T T T T T T T T T T T T T T G T T T T T
1 chr1_6930122 0 6930122 C C C C C C C C T T T T C C C C C C T T
1 chr1_6936228 0 6936228 G G G G G G G G G G G G A A G G G G G G
1 chr1_6936269 0 6936269 T T T T T T T T T T T T T T C T T T T T
1 chr1_6939004 0 6939004 C C C C C C C C C C C C T T C C C C C C
1 chr1_6939368 0 6939368 G G A A G G G G G G G G G G G G G G G G
1 chr1_6944324 0 6944324 A A A A A A A A A C A A A A A A A A A A
1 chr1_6963663 0 6963663 C C C C C C C C C C C T C C C C C C C C
1 chr1_6969520 0 6969520 G G G G C G G G G G G G G G G G G G G G
1 chr1_6969711 0 6969711 C C C C C C C C C C C T C C C C C C C C
1 chr1_6970703 0 6970703 C C C C C C C C C C C T C C C C C C C C
1 chr1_6971919 0 6971919 T T T T T T T T C C C C T T T T T T C C
1 chr1_6972938 0 6972938 G G G G G G G G A A A A G G G G G G A A
1 chr1_6973513 0 6973513 G G C C C C C C C C C C C C C C C C C C
1 chr1_6978188 0 6978188 C C C C C C C C T T T T C C C C C C T T
1 chr1_6980598 0 6980598 A A A A A A A A A A A A A G A A A A A A
1 chr1_6991266 0 6991266 G G G G G G A A G G G G G G G G G G G G
1 chr1_7000317 0 7000317 C C C C C C C C C C C C C T C C C C C C
1 chr1_7005632 0 7005632 A A A A A A A A A A A A A G A A A A A A
1 chr1_7013491 0 7013491 T T G G G G G G G G G G G G G G G G G G
1 chr1_7015772 0 7015772 G G G G G G G G G G G G A A A A G G G G
1 chr1_7019782 0 7019782 T T T T T T T T C C C C T T T T T T C C
1 chr1_7032261 0 7032261 G G G G G G G G G G G G G G G G A G G G
1 chr1_7034294 0 7034294 G G G G G G G G C C C C G G G G G G C C
1 chr1_7034649 0 7034649 A T T T T T A A T T T T T T T T T T T T
1 chr1_7036036 0 7036036 C C T T T T C C T T T T T T T T T T T T
1 chr1_7038773 0 7038773 G G G G G G G G G G G G A G G G G G G G
1 chr1_7039273 0 7039273 A A A A A A A A A A A A A C A A A A A A
1 chr1_7042642 0 7042642 C C G G G G C C G G G G G G G G G G G G
1 chr1_7050171 0 7050171 G G G G G G G G T T T T G G G G G G T T
1 chr1_7050814 0 7050814 C C C T C C C C C C C C C C C C C C C C
1 chr1_7052697 0 7052697 T T T T T T T T T T T T T T T T C C T T
1 chr1_7063009 0 7063009 C C C C C C C C T T T T C C C C C C T T
1 chr1_7065105 0 7065105 G G G G G G G G A A A A G G G G G G A A
1 chr1_7066035 0 7066035 C C C C C C C C C C C C C C C C C T C C
1 chr1_7076987 0 7076987 C C C C C C C C C C C C C C G G C C C C
1 chr1_7081851 0 7081851 C C C C C C T T C T T T C C C C C C T T
1 chr1_7084033 0 7084033 G G G G G G A A G G G G G G G G G G G G
1 chr1_7089070 0 7089070 C C C C C C C C T T T T C C C C C C T T
1 chr1_7096932 0 7096932 G G G G G G G G A A A A G G G G G G A A
1 chr1_7100157 0 7100157 C C A A A A C C C C C C C C C C C C C C
1 chr1_7105864 0 7105864 G G G G G G G G G G G G A A G G G G G G
1 chr1_7112751 0 7112751 T T T T T T T T C C C C T T T T T T C C
1 chr1_7116086 0 7116086 T T T T T T T T T T T T T T T T C C T T
1 chr1_7122891 0 7122891 C C C C C C C C C C C C C C T T C C C C
1 chr1_7129873 0 7129873 C C C C C C C C C C C C C T C C C C C C
1 chr1_7137843 0 7137843 G G G G G G G G A A A A G G G G G G A A
1 chr1_7137879 0 7137879 T T C T T T T T T T T T T T T T T T T T
1 chr1_7142484 0 7142484 A A A A A A A A G G G G A A A A A A G G
1 chr1_7142654 0 7142654 G G G G G G G G G G G G C G G G G G G G
1 chr1_7147933 0 7147933 A A A A A A A A A C A C A A A A A A C C
1 chr1_7152271 0 7152271 A A A A A A A A A A A A A A A G A A A A
1 chr1_7158729 0 7158729 G G G G G G G G A G A G G G G G G G A A
1 chr1_7159387 0 7159387 T T T T T T T T C C C C T T T T T T C C
1 chr1_7160189 0 7160189 C C C C C G C C C C C C C C C C C C C C
1 chr1_7167273 0 7167273 A A A A A A A A A A A A A C A A A A A A
1 chr1_7181884 0 7181884 G G A A G G G G G G G G G G G G G G G G
1 chr1_7190339 0 7190339 C C C C C C C C T T T T C C C C C C T T
1 chr1_7206661 0 7206661 A A A A A A A A A A A A A A G G A A A A
1 chr1_7210580 0 7210580 C C C C C G C C C C C C C C C C C C C C
1 chr1_7231333 0 7231333 T T T T T T T T T T T T T T T T C C T T
1 chr1_7234873 0 7234873 G G G G G G G G G G G G G G A A G G G G
1 chr1_7239999 0 7239999 G G G G G G G G G G G G G G G G A G G G
1 chr1_7241092 0 7241092 C C A A A A C C A A A A A A A A A A A A
1 chr1_7241599 0 7241599 G G G G G G G G G G G G G G G G C G G G
1 chr1_7241808 0 7241808 A A A A A A A A A A A A A A G G A A A A
1 chr1_7243926 0 7243926 C C C C C C C C C C C C C T C T C C C C
1 chr1_7252031 0 7252031 G G G G G G G G G G G G G G G G A A G G
1 chr1_7260628 0 7260628 T T C C C C T T C C C C T T T T T T C C
1 chr1_7268386 0 7268386 A A A A A A A A A A A A A A A C A A A A
1 chr1_7273354 0 7273354 C C T T C C C C C C C C C C C C C C C C
1 chr1_7280063 0 7280063 C C C C C C C C C C C T C C C C C C T T
1 chr1_7281383 0 7281383 G G G G G G G G G G G G G G G G T T G G
1 chr1_7288239 0 7288239 G G G G G G G G C C C C G G G G G G C C
1 chr1_7291884 0 7291884 G G G G G G G G G G G G G G A G G G G G
1 chr1_7293102 0 7293102 T T T T T T T T C C C C T T T T T T C C
1 chr1_7296630 0 7296630 T T T T T T T T A T T T T T T T T T T T
1 chr1_7299868 0 7299868 A A A A A G A A A A A A A A A A A A A A
1 chr1_7303850 0 7303850 G G G G T T G G G G G G G G G G G G G G
1 chr1_7309709 0 7309709 C C C C A C C C C C C C C C C C C C C C
1 chr1_7314525 0 7314525 A A A A A A A A A A A T A A A A A A A A
1 chr1_7316898 0 7316898 G G G G C G G G G G G G G G G G G G G G
1 chr1_7318498 0 7318498 T T T T T T T T C C C C T T T T T T C C
1 chr1_7318746 0 7318746 C C C C C C C C T T T T C C C C C C T T
1 chr1_7324559 0 7324559 A A A A A A A A A C C C A A A A A A A A
1 chr1_7326744 0 7326744 A A A A A A A A G G G G A A A A A A G G
1 chr1_7326901 0 7326901 C C C C C C C C C C C C A C C C C C C C
1 chr1_7327625 0 7327625 A A A A A A A A G G G G A A A A A A G G
1 chr1_7330467 0 7330467 C C C C C C C C G G G G C C C C C C G G
1 chr1_7331425 0 7331425 G G G G G G G G A A A A G G G G G G A A
1 chr1_7332528 0 7332528 T T T T T T T T C C C C T T T T T T C C
1 chr1_7338198 0 7338198 G G C C C G G G G G G G G G G G G G G G
1 chr1_7338307 0 7338307 T T G G G G T T G G G G G G G G G G G G
1 chr1_7339757 0 7339757 G G G G G G G G G G G G G G G G A A G G
1 chr1_7342765 0 7342765 G G G G G G G G G G G G G G A A G G G G
1 chr1_7343471 0 7343471 A A A A A A A A C C A C A A A A A A C C
1 chr1_7347434 0 7347434 A A A A A A A A G G G G A A A A A A G G
1 chr1_7347906 0 7347906 C C A A A C C C C C C C C C C C C C C C
1 chr1_7352656 0 7352656 A A A A A A A A A A A A A G A A A A A A
1 chr1_7353335 0 7353335 G G G G G G G G T T T T G G G G G G T T
1 chr1_7354474 0 7354474 A A A A A A A A A A A A A A A A A G A A
1 chr1_7359616 0 7359616 A A A A A A A A G G G G A A A A A A G G
1 chr1_7359624 0 7359624 G G G G G G G G G G G G G G A A G G G G
1 chr1_7359868 0 7359868 C C C C C C C C C C C C C T C C C C C C
1 chr1_7390360 0 7390360 G G G G G G C C G G G G G G G G G G G G
1 chr1_7394478 0 7394478 G G G G G G G G A A A A G G G G G G A A
1 chr1_7395154 0 7395154 G G G G G G G G G G G G A G G G G G G G
1 chr1_7395189 0 7395189 C C A A A A C C A A A A A A A A A A A A
1 chr1_7399683 0 7399683 C T T T T T C C T T T T T T T T T T T T
1 chr1_7399776 0 7399776 C C C C C C C C T T T T C C C C C C T T
1 chr1_7403631 0 7403631 T T C C C T T T T T T T T T T T T T T T
1 chr1_7404735 0 7404735 T T T T T T T T A T T T T T T T T T T T
1 chr1_7413369 0 7413369 C C C C C C C C T T T T C C C C C C T T
1 chr1_7413609 0 7413609 C C C C C C C C G G G G C C C C C C G G
1 chr1_7416850 0 7416850 G G G G G G G G G G G G G G G G A A G G
1 chr1_7419394 0 7419394 G G A A A A A A A A A A A A A A A A A A
1 chr1_7445165 0 7445165 A A A G A A A A A A A A A A A A A A A A
1 chr1_7445167 0 7445167 G G G G G G G G A A A A A A A A A A A A
1 chr1_7445285 0 7445285 A A A A A A A A T T T T A A A A A A T T
1 chr1_7446519 0 7446519 C C C C C C C C C C C C C T C T T T C C
1 chr1_7452506 0 7452506 A A A A A G A A A A A A A A A A A A A A
1 chr1_7459744 0 7459744 T T C C C C C C C C C C C C C C C C C C
1 chr1_7464869 0 7464869 C C C C C C C C C C C C C C C T C C C C
1 chr1_7467490 0 7467490 C C C C C C C C C T C C C C C C C C C C
1 chr1_7470434 0 7470434 T T C C C C T T T T T T T T T T T T T T
1 chr1_7473424 0 7473424 C C C C C T C C C C C C C C C C C C C C
1 chr1_7474884 0 7474884 A A A A A A A A A A A A A A A G A A A A
1 chr1_7477335 0 7477335 T T G G G G T T T T T T T T T T T T T T
1 chr1_7483798 0 7483798 G G G G A G G G G G G G G G G G G G G G
1 chr1_7494679 0 7494679 T T T T T T T T T T T T T T A A T T T T
1 chr1_7498375 0 7498375 C C C C C C C C C C C C C C C C A C C C
1 chr1_7498821 0 7498821 A A G G G G A A G G G G G G G G A G G G
1 chr1_7500388 0 7500388 C C C C C C C C T T T T C C C C C C T T
1 chr1_7501177 0 7501177 G G G G G G G G A A A A G G G G G G A A
1 chr1_7502101 0 7502101 G G G G A G G G G G G G G G G G G G G G
1 chr1_7512350 0 7512350 C C C C C C C C C C C C C C C C T T C C
1 chr1_7513398 0 7513398 C C C C C C C C T T T T C C C C C C T T
1 chr1_7514964 0 7514964 G G A A G G G G G G G G G G G G G G G G
1 chr1_7515343 0 7515343 C C C C C C C C G G G G C C C C C C G G
1 chr1_7515725 0 7515725 C C C C C C C C T T T T C C C C C C T T
1 chr1_7518598 0 7518598 A A A A A A A A A A A A A A A G A A A A
1 chr1_7519161 0 7519161 T T T T T T T T T T T T T T C C T T T T
1 chr1_7524778 0 7524778 T T T T T T T T C T C C T T T T T T C C
1 chr1_7525766 0 7525766 A A A A A A A A A A A A T T A A A A A A
1 chr1_7529649 0 7529649 A A A A A A A A A G A A A A A A A A G G
1 chr1_7530710 0 7530710 C T C C C C C C C C C C C C C C C C C C
1 chr1_7532787 0 7532787 G G G G G G G G G G G G G G A A G G G G
1 chr1_7536817 0 7536817 A A A A A A C C A A A A A A A A A A A A
1 chr1_7546482 0 7546482 A A A A A A A A C C C C A A A A A A C C
1 chr1_7550987 0 7550987 C C C C C C C C C C C C C C A C C C C C
1 chr1_7555725 0 7555725 A A A A A A A A A A A G A A A A A A A A
1 chr1_7556812 0 7556812 T T T T T T T T T T T T T T C T T T T T
1 chr1_7559841 0 7559841 C C C C C C C C C C C C C T C C C C C C
1 chr1_7565027 0 7565027 G G G G G G G G G G G G G G G G A G G G
1 chr1_7572945 0 7572945 A A A A A A A A A A A A A A A A A G A A
1 chr1_7573560 0 7573560 G G G G G G G G C C C C G G G G G G C C
1 chr1_7582654 0 7582654 A A A A A A A A A A A A A G A A A A A A
1 chr1_7584474 0 7584474 C C T T C C C C C C C C C C C C C C C C
1 chr1_7589758 0 7589758 C C C C A C C C C C C C C C C C C C C C
1 chr1_7593105 0 7593105 C C C C C C C C G G G G C C C C C C G G
1 chr1_7599604 0 7599604 C C C C C C C C T T T T C C C C C C T T
1 chr1_7602905 0 7602905 T T T T T T T T C C C C T T T T T T C C
1 chr1_7604368 0 7604368 C C C C C C C C C C C T C C C C C C C C
1 chr1_7623660 0 7623660 C C C C C C C C C C C C C C T T C C C C
1 chr1_7625905 0 7625905 C C C C C C C C T T T T C C C C C C T T
1 chr1_7630473 0 7630473 G G G G G G G G A G G G G G G G G G G G
1 chr1_7632597 0 7632597 A A A A A A A A A A A A A A A A G G A A
1 chr1_7634179 0 7634179 T T T T T T T T T T T T G T T T T T T T
1 chr1_7634318 0 7634318 G G G G A G G G G G G G A A A A A A G G
1 chr1_7635030 0 7635030 G G G G G G G G G G G G G G G G A G G G
1 chr1_7637908 0 7637908 T T T T G T T T T T T T T T T T T T T T
1 chr1_7639617 0 7639617 A A A A A A A A A G A A A A A A A A A A
1 chr1_7639894 0 7639894 C C C C C C C C C C C C C C C C T T C C
1 chr1_7644489 0 7644489 C C C C C C C C C C C C C C A C C C C C
1 chr1_7646282 0 7646282 T T T T T T T T C C C C T T T T T T C C
1 chr1_7648386 0 7648386 A A A A A A A A A A A A C C C C A A A A
1 chr1_7649394 0 7649394 C G G G G G C C G G G G G G G G G G G G
1 chr1_7649997 0 7649997 C C A C C C C C C C C C C C C C C C C C
1 chr1_7650406 0 7650406 A A A A A A A A A A A A A A A A G G A A
1 chr1_7651283 0 7651283 A A A A T T A A A A A A A A A A A A A A
1 chr1_7653725 0 7653725 A A A A A A A A G G G G A A A A A A G G
1 chr1_7655834 0 7655834 G G G G G G C C G G G G G G G G G G G G
1 chr1_7662571 0 7662571 A A A A A A A A A A T T A A A A A A T T
1 chr1_7664138 0 7664138 T T T T T T T T C C C C T T T T T T C C
1 chr1_7667389 0 7667389 G G G G G G G G A A A A G G G G G G A A
1 chr1_7675202 0 7675202 A A A A A A A A T T T T A A A A A A T T
1 chr1_7680876 0 7680876 A A A A A A A A A A A A A A A A G G A A
1 chr1_7687351 0 7687351 C C C C C C C C C C C C C C C C A A C C
1 chr1_7691103 0 7691103 G G G G G T G G G G G G G G G G G G G G
1 chr1_7691435 0 7691435 G G G G G T G G G G G G G G G G G G G G
1 chr1_7708561 0 7708561 A A A C A A A A A A A A A A A A A A A A
1 chr1_7713494 0 7713494 A A A A A G A A A A A A A A A A A A A A
1 chr1_7722199 0 7722199 T T T T T T T T C T C C T T T T T T C C
1 chr1_7722652 0 7722652 G G G G G G G G G G A G G G G G G G A A
1 chr1_7723053 0 7723053 C C C C C C C C C C C T C C C C C C C C
1 chr1_7728895 0 7728895 G G G G G G G G A A A A G G G G G G A A
1 chr1_7734894 0 7734894 G G G G G G G G G G G G A G A G G G G G
1 chr1_7738032 0 7738032 A A A A A A A A G G G G A A A A A A G G
1 chr1_7738311 0 7738311 A A A A A A A A T T T T A A A A A A T T
1 chr1_7738452 0 7738452 G G G G G G G G G G G G C G G G G G G G
1 chr1_7739156 0 7739156 C C C C C C C C C C C C C C C C C T C C
1 chr1_7739257 0 7739257 C C C C T T C C T T T T C C C C C C T T
1 chr1_7740992 0 7740992 G G G G G G G G G G G G A G G G G G G G
1 chr1_7750323 0 7750323 C C C C C C C C A A A A C C C C C C A A
1 chr1_7753284 0 7753284 A A A A A A A A G G G G A A A A A A G G
1 chr1_7758399 0 7758399 A A G G A G A A A A A A G G G G G G A A
1 chr1_7758604 0 7758604 C C C C C T C C C C C C C C C C C C C C
1 chr1_7767211 0 7767211 T T T T T T T T T T T T T T T T C C T T
1 chr1_7769967 0 7769967 A A A A A A A A A A A T A A A A A A A A
1 chr1_7770047 0 7770047 G G G G G G G G G G G G A G G G G G G G
1 chr1_7773036 0 7773036 C C C C A C C C C C C C C C C C C C C C
1 chr1_7774977 0 7774977 G G G G G G G G A G G G G G G G G G G G
1 chr1_7783379 0 7783379 T T T T T T C C T T T T T T T T T T T T
1 chr1_7785794 0 7785794 A A A A A A A A A A A A A A A T A A A A
1 chr1_7786019 0 7786019 T T G G T T T T T T T T T T T T T T T T
1 chr1_7791953 0 7791953 A A G G G G G G G G G G G G G G G G G G
1 chr1_7796500 0 7796500 G G G G G G G G A A A A G G G G G G A A
1 chr1_7808962 0 7808962 C C C C C C C C T T C T C C C C C C T T
1 chr1_7809753 0 7809753 G G G G G G G G A A A A G G G G G G A A
1 chr1_7815858 0 7815858 T T T T T T C C T T T T T T T T T T T T
1 chr1_7821329 0 7821329 A A G G G G G G G G G G G G G G G G G G
1 chr1_7826390 0 7826390 T T T T T T T T A A A A T T T T T T A A
1 chr1_7827723 0 7827723 C C C C C C C C G G G G C C C C C C G G
1 chr1_7830335 0 7830335 G G G G G G G G C C C C G G G G G G C C
1 chr1_7832717 0 7832717 G G A A G G G G G G G G G G G G G G G G
1 chr1_7836038 0 7836038 A A A A A A A A A A A A A A A A A G A A
1 chr1_7837751 0 7837751 G G A A A G G G G G G G G G G G G G G G
1 chr1_7838965 0 7838965 C C C C C T C C C C C C C C C C C C C C
1 chr1_7843830 0 7843830 A A A A A A A A A A A A A G A A A A A A
1 chr1_7849265 0 7849265 G G A A A A G G G G G G G G G G G G G G
1 chr1_7849374 0 7849374 C C C C C C C C C T C T C C C C C C T T
1 chr1_7853539 0 7853539 G G G G G G G G G G G G G G A G G G G G
1 chr1_7854717 0 7854717 T T T T T T T T T T C T T T T T T T T T
1 chr1_7854780 0 7854780 C C C C C C C C G G G G C C C C C C G G
1 chr1_7857025 0 7857025 G G G G G G G G T T T T G G G G G G T T
1 chr1_7868270 0 7868270 C C C C C C C C T T T T C C C C C C T T
1 chr1_7869679 0 7869679 C C T T C C C C C C C C C C C C C C C C
1 chr1_7874654 0 7874654 C C C C C C C C C C C C C C C C T T C C
1 chr1_7879056 0 7879056 G G G G G G A A G G G G G G G G G G G G
1 chr1_7888470 0 7888470 G G G G G G G G G G G G G G C C G G G G
1 chr1_7901744 0 7901744 C C C C C C C C C C C C C C C C C T C C
1 chr1_7902663 0 7902663 C C C C C C C C C T C C C C C C C C C C
1 chr1_7902959 0 7902959 G G A A A A G G G G G G G G G G G G G G
1 chr1_7908255 0 7908255 G G G G G G G G G G G G G G G G A A G G
1 chr1_7909799 0 7909799 G G G G A G G G G G G G G G G G G G A A
1 chr1_7915665 0 7915665 A A A A A A A A G G G G A A A A A A G G
1 chr1_7921945 0 7921945 T T T T T T T T T T T T C C C C C C T T
1 chr1_7925873 0 7925873 T T C C C C T T C T C C C C C C C C C C
1 chr1_7926178 0 7926178 T T C C C C C C C C C C C C C C C C C C
1 chr1_7926496 0 7926496 C C C C C C C C C C C C C C C C T T C C
1 chr1_7928196 0 7928196 C C C C C T C C C C C C C C C C C C C C
1 chr1_7929343 0 7929343 G G G G G G G G G G G G G G A A G G G G
1 chr1_7933168 0 7933168 T T T T T T T T C C C C T T T T T T C C
1 chr1_7935801 0 7935801 T T C C C C T T C C C C C C C C C C C C
1 chr1_7937502 0 7937502 C C C C C C C C C C C C C C T T C C C C
1 chr1_7945387 0 7945387 C C C C C C C C C C C C C C C C T T C C
1 chr1_7952723 0 7952723 C C C C C T C C C C C C C C C C C C C C
1 chr1_7954575 0 7954575 G G C C C C G G C C C C C C C C C C C C
1 chr1_7957565 0 7957565 A A A A A A A A A A A A A G A A A A A A
1 chr1_7961133 0 7961133 A A A A A A A A A A A A A C A A A A A A
1 chr1_7962934 0 7962934 T T T T T T T T A A A A T T T T T T A A
1 chr1_7963587 0 7963587 A A A A A A A A G G G G A A A A A A G G
1 chr1_7965255 0 7965255 G G G G G G G G G G G G G G C C G G G G
1 chr1_7965836 0 7965836 G G G G G G G G C C C C G G G G G G C C
1 chr1_7973096 0 7973096 G G A A G G G G G G G G A A G G G G G G
1 chr1_7977817 0 7977817 C C C C C C C C C C C C C T C C C C C C
1 chr1_7979385 0 7979385 C C C C C C C C C C C C C T C C C C C C
1 chr1_7989894 0 7989894 G G G G G G G G A A A A G G G G G G A A
1 chr1_7990763 0 7990763 G G G G G G G G T T T T G G G G G G T T
1 chr1_7991248 0 7991248 G G G G G G G G G G G G G G G G A G G G
1 chr1_7995406 0 7995406 T T T T T T T T T T T T T T C C T T T T
1 chr1_8003230 0 8003230 T T G G G G T T T T T T T T T T T T T T
1 chr1_8005252 0 8005252 C C C C C T C C C C C C C C C C C C C C
1 chr1_8009684 0 8009684 G G G G G G G G G G G G G G A G G G G G
1 chr1_8010878 0 8010878 T T T T T T T T C C C C T T T T T T C C
1 chr1_8012147 0 8012147 T T T T T T T T C C C C T T T T T T C C
1 chr1_8012658 0 8012658 G G G G G G G G G G G G G G A A G G G G
1 chr1_8015578 0 8015578 G G A A A A G G G G G G G G G G G G G G
1 chr1_8022421 0 8022421 G G G G G G G G G G G G G G G G A G G G
1 chr1_8025655 0 8025655 C C G G C C C C C C C C C C C C C C C C
1 chr1_8029740 0 8029740 T T T T T T T T G G G G T T T T T T G G
1 chr1_8031554 0 8031554 G G A A G G G G G G G G G G G G G G G G
1 chr1_8032361 0 8032361 G G G G G G G G G G G G A G G G G G G G
1 chr1_8034578 0 8034578 A A A A A G A A A A A A A A A A A A A A
1 chr1_8034790 0 8034790 C C C C C C C C C C C C C C C T C C C C
1 chr1_8038701 0 8038701 T T T T T T T T T T T T T T C T T T T T
1 chr1_8047280 0 8047280 G G G G G G G G G G G G G T G G G G G G
1 chr1_8047796 0 8047796 G G G G G G G G A A A A G G G G G G A A
1 chr1_8051768 0 8051768 G G G G G G G G G G G G A A G G G G G G
1 chr1_8052891 0 8052891 T T T T T T T T C C C C T T T T T T C C
1 chr1_8057153 0 8057153 T T T T T T T T C C C C T T T T T T C C
1 chr1_8062179 0 8062179 T T T T T T T T C C C C T T T T T T C C
1 chr1_8070031 0 8070031 C T T T T T T T T T T T T T T T T T T T
1 chr1_8075164 0 8075164 G G G G G G G G C C C C G G G G G G C C
1 chr1_8077615 0 8077615 T T T T T T T T T T T T T T T T C C T T
1 chr1_8078357 0 8078357 C C A A A A C C C C C C C C C C C C C C
1 chr1_8080291 0 8080291 C C C C C T C C C C C C C C C C C C C C
1 chr1_8081562 0 8081562 G G G G G G G G C C C C G G G G G G C C
1 chr1_8089015 0 8089015 G G G G G G G G A A A A G G G G G G A A
1 chr1_8100039 0 8100039 A A G G G G G G G G G G G G G G G G G G
1 chr1_8100479 0 8100479 G G G G G G G G G G C G G G G G G G G G
1 chr1_8116216 0 8116216 G G G G G G G G A A A A G G G G G G A A
1 chr1_8120662 0 8120662 A A A A A A A A A A A A A A A C A A A A
1 chr1_8121023 0 8121023 A A A A A A A A A A A G A A A A A A A A
1 chr1_8129915 0 8129915 G G G G G G A A G G G G G G G G G G G G
1 chr1_8130456 0 8130456 A A A A A A A A A A A A A A A G A A A A
1 chr1_8134640 0 8134640 C C C C C C C C G G G G C C C C C C G G
1 chr1_8135020 0 8135020 G G G G G G G G G G G G G G A G G G G G
1 chr1_8142896 0 8142896 A A G G G G G G G G G G G G G G G G G G
1 chr1_8144732 0 8144732 T T T T T T T T C C C C T T T T T T C C
1 chr1_8155159 0 8155159 A A G G G G A A A A A A G G G G G G A A
1 chr1_8158589 0 8158589 C C C C C C C C C C C C C C G G C C C C
1 chr1_8159288 0 8159288 G G G G G G G G G G G G G G G G A A G G
1 chr1_8160372 0 8160372 G G G G G G G G G G G G G G A A A A G G
1 chr1_8161951 0 8161951 G G G G G G G G A A A A G G G G G G A A
1 chr1_8165089 0 8165089 C C C C C C C C A A A A C C C C C C A A
1 chr1_8168467 0 8168467 A A A A A A A A A A A A A A T T A A A A
1 chr1_8172305 0 8172305 C C C C C C C C C C C C C C G G C C C C
1 chr1_8172585 0 8172585 T T T T T T T T G G G G T T T T T T G G
1 chr1_8175166 0 8175166 C C T T C T C C C C C C C C C C C C C C
1 chr1_8188596 0 8188596 G G A A A A G G G G G G G G G G G G G G
1 chr1_8192924 0 8192924 C C C C C C C C C C C C C C T T C C C C
1 chr1_8203123 0 8203123 T T A A A A T T A A A A A A A A A A A A
1 chr1_8209277 0 8209277 G G G G G G G G A A A A G G G G G G A A
1 chr1_8214346 0 8214346 A A A A A A A A C C C C A A A A A A C C
1 chr1_8215697 0 8215697 A A A A A A A A A A A A T T A A A A A A
1 chr1_8219205 0 8219205 C C C C C C C C T T T T C C C C C C T T
1 chr1_8235954 0 8235954 C C C C C C C C G G G G C C C C C C G G
1 chr1_8261760 0 8261760 C C C C C C C C G G G G C C C C C C G G
1 chr1_8262542 0 8262542 A A A A A A A A T T T T A A A A A A T T
1 chr1_8265212 0 8265212 T T T T T T T T G G G G T T T T T T G G
1 chr1_8265251 0 8265251 G G C C C C G G G G G G G G G G G G G G
1 chr1_8268057 0 8268057 C C C C C C C C C C C C T T C C T T C C
1 chr1_8270510 0 8270510 G G G G G G G G A A A A G G G G G G A A
1 chr1_8271099 0 8271099 G G G G A G G G G G G G G G G G G G G G
1 chr1_8278925 0 8278925 A A A A A A A A G G G G A A A A A A G G
1 chr1_8286243 0 8286243 A A G G G G G G G G G G G G G G G G G G
1 chr1_8289878 0 8289878 C C C C C C C C G G G G C C C C C C G G
1 chr1_8291000 0 8291000 C C C C C C C C C G C C C C C C C C C C
1 chr1_8291852 0 8291852 G G G G A G G G G G G G G G G G G G G G
1 chr1_8293865 0 8293865 C C T T T T C C T T T T T T T T T T T T
1 chr1_8296155 0 8296155 A A G G A G A A A A A A A A A A A A A A
1 chr1_8308593 0 8308593 A A A A A A A A A A A A A A A A G G A A
1 chr1_8309175 0 8309175 T T T T T T T T C C C C T T T T T T C C
1 chr1_8311529 0 8311529 C C C C C C C C C C C C G G C C C C C C
1 chr1_8313323 0 8313323 A A A A A A A A A A A A A G A A A A A A
1 chr1_8313766 0 8313766 C C G G G G G G G G G G G G G G G G G G
1 chr1_8322015 0 8322015 C C C C C C C C T T T T C C C C C C T T
1 chr1_8322702 0 8322702 G G G G G G G G G G G G G G G G A A G G
1 chr1_8323489 0 8323489 T T T T T T T T G G G G T T T T T T G G
1 chr1_8327550 0 8327550 C C C C G G C C C C C C C C C C C C C C
1 chr1_8327670 0 8327670 T T T T T T T T C C C C T T T T T T C C
1 chr1_8327766 0 8327766 A A A A A A A A T T T T A A A A A A T T
1 chr1_8331442 0 8331442 A A G G A A A A A A A A A A A A A A A A
1 chr1_8333204 0 8333204 A A A A A A A A C C C C A A A A A A C C
1 chr1_8336315 0 8336315 C C T T C T C C C C C C C C C C C C C C
1 chr1_8339350 0 8339350 T T T T C T T T T T T T T T T T T T T T
1 chr1_8348121 0 8348121 T T T T T T T T C C C C T T T T T T C C
1 chr1_8352161 0 8352161 G G G G G G G G G G G G G G G G T T G G
1 chr1_8353412 0 8353412 G G A A A A G G G G G G G G G G G G G G
1 chr1_8356825 0 8356825 G G G G G G G G G G G G G G G G T T G G
1 chr1_8357021 0 8357021 G G C G G G G G G G G G G G G G G G G G
1 chr1_8357094 0 8357094 G G G G G G G G G G G G A A G G G G G G
1 chr1_8357341 0 8357341 T T C C C C T T C C C C C C C C C C C C
1 chr1_8360952 0 8360952 G G G G G G G G G G G G G G A G G G G G
1 chr1_8361159 0 8361159 C C C C C C C C C C C T C C C C C C C C
1 chr1_8366686 0 8366686 G G G G G G G G G G G G A A A A A A G G
1 chr1_8367906 0 8367906 C C T T C T C C C C C C C C C C C C C C
1 chr1_8368180 0 8368180 T T C C C C T T C C C C C C C C C C C C
1 chr1_8369090 0 8369090 T T T T T T T T C C C C T T T T T T C C
1 chr1_8370137 0 8370137 A A A A A A A A C C C C A A A A A A C C
1 chr1_8371909 0 8371909 G G G G G G G G G G G G G G A A A A G G
1 chr1_8375660 0 8375660 C C T T C C C C C C C C C C C C C C C C
1 chr1_8378834 0 8378834 C C C C C C C C C C C C C C C C T T C C
1 chr1_8386504 0 8386504 G G G G G G G G A A A A G G G G G G A A
1 chr1_8395908 0 8395908 G G G G G G G G A A A A G G G G G G A A
1 chr1_8396123 0 8396123 C C C C C C T T C C C C C C C C C C C C
1 chr1_8397201 0 8397201 C C C C C C C C C C C C C C C C T T C C
1 chr1_8398418 0 8398418 G G G G G G G G A A A A G G G G G G A A
1 chr1_8402388 0 8402388 C C C C C T C C C C C C C C C C C C C C
1 chr1_8402827 0 8402827 A A A A A A A A G G G G A A A A A A G G
1 chr1_8407170 0 8407170 T T T T T T T T C C C C T T T T T T C C
1 chr1_8413053 0 8413053 T T T T T T T T T T T T C T T T T T T T
1 chr1_8414543 0 8414543 T T T T T T T T C C C C T T T T T T C C
1 chr1_8414653 0 8414653 G G G G G G A A G G G G G G G G G G G G
1 chr1_8419322 0 8419322 C C C C C C C C C C C C T T T T T T C C
1 chr1_8421813 0 8421813 A G G G G G G G G G G G G G G G G G G G
1 chr1_8422717 0 8422717 A A A A A A A A A A A A A A C C A A A A
1 chr1_8423637 0 8423637 T T T T T T T T T T T T C T T T T T T T
1 chr1_8423953 0 8423953 T T C C C C T T C C C C C C C C C C C C
1 chr1_8437100 0 8437100 G G G G G G G G G G G G C G G G G G G G
1 chr1_8440341 0 8440341 C C C C T T C C C C C C C C C C C C C C
1 chr1_8450115 0 8450115 G T T T T T T T T T T T T T T T T T T T
1 chr1_8450481 0 8450481 A A A A A A A A A A A A A G A A A A A A
1 chr1_8455968 0 8455968 A G G G G G G G G G G G G G G G G G G G
1 chr1_8457278 0 8457278 C C C C C C C C T T T T C C C C C C T T
1 chr1_8459437 0 8459437 C T C C C C C C C C C C C C C C C C C C
1 chr1_8464104 0 8464104 G G G G G G G G A A A A G G G G G G A A
1 chr1_8464359 0 8464359 G G C G G G G G G G G G G G G G G G G G
1 chr1_8466797 0 8466797 C C C C C C C C C C C C C C C C T T C C
1 chr1_8468528 0 8468528 A C A A A A A A A A A A A A A A A A A A
1 chr1_8472507 0 8472507 C C C C C C C C C C C T C C C C C C T T
1 chr1_8483404 0 8483404 T T T T T T T T A A A A T T T T T T A A
1 chr1_8483780 0 8483780 T T G T G G T T T T T T T T T T T T T T
1 chr1_8484718 0 8484718 C C C C C T C C C C C C C C C C C C C C
1 chr1_8486845 0 8486845 C C C C C C C C T T T T C C C C C C T T
1 chr1_8487725 0 8487725 C C C C C C C C T T T T C C C C C C T T
1 chr1_8489968 0 8489968 T T T T T T T T A T T T T T T T T T T T
1 chr1_8490128 0 8490128 G G G G G G G G A A A A G G G G G G A A
1 chr1_8491884 0 8491884 T T T T T T T T C C C C T T T T T T C C
1 chr1_8493251 0 8493251 C C C C C C C C C C C C C C T T C C C C
1 chr1_8494198 0 8494198 G G G G A G G G G G G G G G G G G G G G
1 chr1_8494240 0 8494240 C C C C C C C C A A A A C C C C C C A A
1 chr1_8494746 0 8494746 C C C C C C C C C C C C C C C C C T C C
1 chr1_8497115 0 8497115 T T T T T T T T T T T T T T T T G G T T
1 chr1_8497684 0 8497684 G G G G G G G G G G G G A G G G G G G G
1 chr1_8498660 0 8498660 T T T T T T T T C C C C T T T T T T C C
1 chr1_8507412 0 8507412 C C C C C C C C C C C C C C C C T T C C
1 chr1_8519667 0 8519667 T T T T T T T T C C C C T T T T T T C C
1 chr1_8523103 0 8523103 G G A A G G G G G G G G G G G G G G G G
1 chr1_8527005 0 8527005 G G G G G G A A G G G G G G G G G G G G
1 chr1_8535699 0 8535699 A A A A A A A A A A A A C C C C C C A A
1 chr1_8536329 0 8536329 C C C C C C C C C C C C C T C C C C C C
1 chr1_8536641 0 8536641 A A A A A A A A G G G G A A A A A A G G
1 chr1_8539180 0 8539180 C C C C C C C C A A A A C C C C C C A A
1 chr1_8547937 0 8547937 G G A A A A G G G G G G G G G G G G G G
1 chr1_8562041 0 8562041 T T T T T T T T C C C C T T T T T T C C
1 chr1_8568898 0 8568898 A G G G G G G G G G G G G G G G G G G G
1 chr1_8578100 0 8578100 C C C C C C C C T T T T C C C C C C T T
1 chr1_8583865 0 8583865 C C C C C C C C C C C C C T C C C C C C
1 chr1_8585928 0 8585928 C T C C C C C C C C C C C C C C C C C C
1 chr1_8588666 0 8588666 A A A A A A A A A A A A A A A G A A A A
1 chr1_8589899 0 8589899 G G G G G G G G A A A A G G G G G G A A
1 chr1_8591455 0 8591455 T T T T C C T T C C C C C C C C C C C C
1 chr1_8593149 0 8593149 T T T T T T T T C C C C T T T T T T C C
1 chr1_8593205 0 8593205 A A A A A A A A A A A A G G A G G G A A
1 chr1_8594918 0 8594918 G G A A G G G G G G G G G G G G G G G G
1 chr1_8596690 0 8596690 C C C C C C C C T T T T C C C C C C T T
1 chr1_8601703 0 8601703 A A A A A A A A A A A A A A A A T T A A
1 chr1_8601907 0 8601907 T T T T T T T T C C C C T T T T T T C C
1 chr1_8603096 0 8603096 G G G G G G G G G G G G G G A G G G G G
1 chr1_8604286 0 8604286 A A A A A A A A A A A A A A A G A A A A
1 chr1_8605660 0 8605660 A A A A A A A A A A A A A T A A A A A A
1 chr1_8611424 0 8611424 C C C C C C C C C C C C C C C T C C C C
1 chr1_8614372 0 8614372 A A A A A A A A A A A A A A A A C C A A
1 chr1_8617047 0 8617047 C C C C C C C C C C C C T T C C C C C C
1 chr1_8619166 0 8619166 A A G G G G A A G G G G G G G G G G G G
1 chr1_8619217 0 8619217 G G G G G G G G G G G G G G G G T T G G
1 chr1_8621493 0 8621493 C C C C C C C C T T T T C C C C C C T T
1 chr1_8625208 0 8625208 T T T T T T T T A A A A T T T T T T A A
1 chr1_8627557 0 8627557 G G G G G G G G T T T T G G G G G G T T
1 chr1_8638636 0 8638636 G G G G G G G G A A A A G G G G G G A A
1 chr1_8642747 0 8642747 G G G G G G G G C C C C C G C C C C C C
1 chr1_8647351 0 8647351 C C T T C C C C C C C C C C C C C C C C
1 chr1_8650898 0 8650898 G G G G G G G G A G A G G G G G G G A A
1 chr1_8652746 0 8652746 C C C C C C C C T T T T C C C C C C T T
1 chr1_8653271 0 8653271 C C C C C C C C C C C C C T C C C C C C
1 chr1_8655007 0 8655007 G G G G G G G G G G G G G G G G C C G G
1 chr1_8661440 0 8661440 T T T T T T T T A A A A T T T T T T A A
1 chr1_8661513 0 8661513 G G C C G G G G G G G G G G G G G G G G
1 chr1_8662771 0 8662771 C C C C C C C C C C C C C C T T C C C C
1 chr1_8664615 0 8664615 A A A A A G A A A A A A A A A A A A A A
1 chr1_8666095 0 8666095 A A A A A A A A A G G G A A A A A A G G
1 chr1_8671475 0 8671475 G G T T G G G G G G G G G G G G G G G G
1 chr1_8672272 0 8672272 C C C C C C C C C C C C C C C C T T C C
1 chr1_8674013 0 8674013 A A A A A A A A G G G G A A A A A A G G
1 chr1_8674020 0 8674020 A A A A A A A A C C C C A A A A A A C C
1 chr1_8679836 0 8679836 G G G G G G G G G G A G G G G G G G G G
1 chr1_8683358 0 8683358 C T C C C C C C C C C C C C C C C C C C
1 chr1_8683792 0 8683792 G G G G G G G G G G G G C G G G G G G G
1 chr1_8688775 0 8688775 G G G G G G G G G G G G G G G G A A G G
1 chr1_8691120 0 8691120 A A A G G G A A G G G G G G G G G G G G
1 chr1_8696802 0 8696802 A A A A A A A A A A A A A A A A T T A A
1 chr1_8696966 0 8696966 T T T T T T T T C C C C T T T T T T C C
1 chr1_8699743 0 8699743 C C C C C C C C C C C C C T C C C C C C
1 chr1_8703633 0 8703633 G G G G G G G G A A A A G G G G G G A A
1 chr1_8705975 0 8705975 G G G G G G G G C C C C G G G G G G C C
1 chr1_8708980 0 8708980 A A A A A A A A G G G G A A A A A A G G
1 chr1_8709036 0 8709036 A A A A A A A A G G G G A A A A A A G G
1 chr1_8709949 0 8709949 G G G G G T G G G G G G G G G G G G G G
1 chr1_8713015 0 8713015 A A A C A A A A A A A A A A A A A A A A
1 chr1_8713232 0 8713232 C C C C C C C C C C C C C T C C C C C C
1 chr1_8715243 0 8715243 C C C C C C C C C C C T C C C C C C C C
1 chr1_8720224 0 8720224 C C C C C C C C T T T T C C C C C C T T
1 chr1_8720563 0 8720563 C C C C C C C C T T T T C C C C C C T T
1 chr1_8721014 0 8721014 C C C C C C C C C C C C C T C C C C T T
1 chr1_8721909 0 8721909 C C C C C T C C C C C C C C C C C C C C
1 chr1_8722959 0 8722959 G G G G G G G G G G G G A A G G G G G G
1 chr1_8727345 0 8727345 G G G G G G G G G G G G G G A G G G G G
1 chr1_8738539 0 8738539 T T C T T T T T T T T T T T T T T T T T
1 chr1_8739241 0 8739241 A A A A A A A A G G G G A A A A A A G G
1 chr1_8740602 0 8740602 C C C C T T C C C C C C C C C C C C C C
1 chr1_8742444 0 8742444 C C A A C C C C C C C C C C C C C C C C
1 chr1_8742821 0 8742821 C C C C C C C C G G G G C C C C C C G G
1 chr1_8743670 0 8743670 A A A A A A A A G G G G A A A A A A G G
1 chr1_8743694 0 8743694 C C C C C C C C C C C C C C C C T T C C
1 chr1_8746404 0 8746404 A A A A A A A A G G G G A A A A A A G G
1 chr1_8748898 0 8748898 T T T T T T T T T T T T T T G T T T T T
1 chr1_8749299 0 8749299 G G G G G G G G G G G G A G G G G G G G
1 chr1_8749709 0 8749709 G G G G G G G G C C C C G G G G G G C C
1 chr1_8750228 0 8750228 A A A A A A A A A G A A A A A A A A A A
1 chr1_8750436 0 8750436 C C A A A C C C C C C C C C C C C C C C
1 chr1_8757244 0 8757244 A A A A A A A A G G G G A A A A A A G G
1 chr1_8758956 0 8758956 T T T T T T T T T T T T G T T T T T T T
1 chr1_8761808 0 8761808 A A A A A A A A A A A A A G G G G G A A
1 chr1_8764083 0 8764083 C T C C C C C C C T C T C C C C C C T T
1 chr1_8767438 0 8767438 T T C C C C T T C C C C C C C C C C C C
1 chr1_8771205 0 8771205 C C C C C C C C C T C C C C C C C C C C
1 chr1_8773996 0 8773996 G G T T G G G G G G G G G G G G G G G G
1 chr1_8778658 0 8778658 G G G G G G G G G G G G G G G T G G G G
1 chr1_8781329 0 8781329 C C C C C C C C C C C C C C C C C T C C
1 chr1_8783094 0 8783094 C C C C C C C C C C C C C T C C C C C C
1 chr1_8787405 0 8787405 G G G G G G G G T T T T G G G G G G T T
1 chr1_8795602 0 8795602 G G G G G G G G G G G G G G A G G G G G
1 chr1_8810360 0 8810360 G G A A A A G G A A A A A A A A A A A A
1 chr1_8811130 0 8811130 C C C T C C C C C C C C C C C C C C C C
1 chr1_8813992 0 8813992 T T T T T T T T C C C C T T T T T T C C
1 chr1_8814861 0 8814861 C C C C C C C C T T T T C C C C C C T T
1 chr1_8818453 0 8818453 A A A A A A A A A A A A A T A A A A A A
1 chr1_8820314 0 8820314 T T T T T T T T C C C C T T T T T T C C
1 chr1_8826705 0 8826705 A A A A A A A A A A A G A A A A A A A A
1 chr1_8826892 0 8826892 C C C C C C C C C T C C C C C C C C C C
1 chr1_8827425 0 8827425 C C C C C C C C C C C C C C C C C T C C
1 chr1_8829170 0 8829170 C C C C C T C C C C C C C C C C C C C C
1 chr1_8830664 0 8830664 G G G G G G G G A A A A G G G G G G A A
1 chr1_8830801 0 8830801 T T C C C T T T T T T T T T T T T T T T
1 chr1_8832432 0 8832432 T T C C C T T T T T T T T T T T T T T T
1 chr1_8833016 0 8833016 A A A A A A A A G G G G A A A A A A G G
1 chr1_8833291 0 8833291 C C G G C C C C C C C C C C C C C C C C
1 chr1_8839408 0 8839408 T T T T T T C C T T T T T T T T T T T T
1 chr1_8840790 0 8840790 G G G G G G A A G G G G G G G G G G G G
1 chr1_8845642 0 8845642 G G A A A A G G A A A A A A A A A A A A
1 chr1_8848867 0 8848867 C C C C C C C C T T T T C C C C C C T T
1 chr1_8857735 0 8857735 C C T T C C C C C C C C C C C C C C C C
1 chr1_8858689 0 8858689 T T T T T T T T G G G G T T T T T T G G
1 chr1_8866228 0 8866228 A A A A A A A A G G G G A A A A A A A A
1 chr1_8868988 0 8868988 T T T T T T T T T T T T T T T T A A T T
1 chr1_8877686 0 8877686 C C C C C C C C C C C C C C C T C C C C
1 chr1_8878376 0 8878376 G G G G G G G G A A A A G G G G G G A A
1 chr1_8879013 0 8879013 G G G G G G G G G G G G G G A G G G G G
1 chr1_8879290 0 8879290 C C C C C C C C C C C C C C C C T T C C
1 chr1_8880839 0 8880839 A G G G G G G G G G G G G G G G G G G G
1 chr1_8882214 0 8882214 A A A A A A A A G G G G A A A A A A G G
1 chr1_8885265 0 8885265 A A G G A G A A A A A A A A A A A A A A
1 chr1_8885941 0 8885941 G G G G G G G G T T T T G G G G G G T T
1 chr1_8888739 0 8888739 T T T T A A T T T T T T T T T T T T T T
1 chr1_8891584 0 8891584 C C C C C C C C C C C C C C A C C C C C
1 chr1_8900759 0 8900759 C C C C C C C C G G G G C C C C C C G G
1 chr1_8905570 0 8905570 C C C C C C C C C C C C C C T T C C C C
1 chr1_8908915 0 8908915 T T T T T T T T T T T T C C T T T T T T
1 chr1_8917688 0 8917688 T T T T T T T T C C C C C T C C C C C C
1 chr1_8919614 0 8919614 C C C C C C C C T T T T T T T T T T T T
1 chr1_8921951 0 8921951 C C C C C C C C C C C C C C T T C C C C
1 chr1_8922501 0 8922501 C C G G G G G G G G G G G G G G G G G G
1 chr1_8929713 0 8929713 C C T T C C C C C C C C C C C C C C C C
1 chr1_8930048 0 8930048 C C C C C C C C A A A A A A A A A A A A
1 chr1_8930238 0 8930238 T T G G G G G G G G G G G G G G G G G G
1 chr1_8934502 0 8934502 G G A A G G G G G G G G G G G G G G G G
1 chr1_8935163 0 8935163 G G A G G G G G G G G G G G G G G G G G
1 chr1_8945853 0 8945853 T T T T T T T T T T T T T T T T C C T T
1 chr1_8953736 0 8953736 C C C C C C C C C C C C C C C T C C C C
1 chr1_8954432 0 8954432 G G G G G G G G G G G G G G A G G G G G
1 chr1_8957504 0 8957504 T T T T T T T T A A A A T T T T T T A A
1 chr1_8958946 0 8958946 A A A A A A A A A A A A A T A A A A A A
1 chr1_8965150 0 8965150 C C C C C C C C A A A A C C C C C C A A
1 chr1_8965854 0 8965854 G G G G G G G G G G G G A G G G G G G G
1 chr1_8969646 0 8969646 G G G G G G G G A A A A G G G G G G A A
1 chr1_8972403 0 8972403 C C C C C C C C T T T T C C C C C C T T
1 chr1_8974198 0 8974198 A A A A A A A A A A A A A G A A A A A A
1 chr1_8975030 0 8975030 C C T T C T C C C C C C C C C C C C C C
1 chr1_8982227 0 8982227 G G G G G G G G G G G G G G A G G G G G
1 chr1_8983233 0 8983233 G G G G G G G G A A A A G G G G G G A A
1 chr1_8984064 0 8984064 C C C C C C T T C C C C C C C C C C C C
1 chr1_8989541 0 8989541 G G G G G G G G A A G G G G G G G G G G
1 chr1_8992116 0 8992116 G G G G G G G G G G G G G T G G G G G G
1 chr1_8992162 0 8992162 A A A A A A A A A A A A A A A G A A A A
1 chr1_8992877 0 8992877 A A A A A A A A G G G G G G G G G G G G
1 chr1_8993014 0 8993014 G G G G G G G G A A A A G G A A G G A A
1 chr1_8997220 0 8997220 A A A A A A A A A A A A G G G G G G A A
1 chr1_9001062 0 9001062 A A A A A A A A G G G G A A A A A A G G
1 chr1_9001098 0 9001098 G G G G G G G G T T T T G G G G G G T T
1 chr1_9011666 0 9011666 T T T T T T T T C C C C T T T T T T C C
1 chr1_9013665 0 9013665 G G G G G G G G G G G G G G T T G G G G
1 chr1_9018513 0 9018513 T T T T T T T T T T T T T T T T C T T T
1 chr1_9019991 0 9019991 G G G G A G G G G G G G G G G G G G G G
1 chr1_9035960 0 9035960 T T T T T T T T C C C C T T T T T T C C
1 chr1_9044069 0 9044069 A A G G G G A A G G G G G G G G G G G G
1 chr1_9044563 0 9044563 G G G G G G A A G G G G G G G G G G G G
1 chr1_9045498 0 9045498 G G G G G G G G G G G G G G G G A G G G
1 chr1_9046291 0 9046291 C C C C C T C C C C C C C C C C C C C C
1 chr1_9048994 0 9048994 G G A A G G G G G G G G G G G G G G G G
1 chr1_9051673 0 9051673 A A A A A A A A G G G G A A A A A A G G
1 chr1_9056570 0 9056570 T T T T G T T T T T T T T T T T T T T T
1 chr1_9061306 0 9061306 G G A A A A G G A A A A A A A A A A A A
1 chr1_9068617 0 9068617 C C C C C C C C C C C C C C C C C T C C
1 chr1_9069191 0 9069191 C T T T T T T T T T T T T T T T T T T T
1 chr1_9071405 0 9071405 C C C C C T C C C C C C C C C C C C C C
1 chr1_9078226 0 9078226 A A A A A A A A G G G G A A A A A A G G
1 chr1_9079237 0 9079237 C C C C C C C C T T T T C C C C C C T T
1 chr1_9080771 0 9080771 A A A A A G A A A A A A A A A A A A A A
1 chr1_9082968 0 9082968 C C C C C C C C C C C C C T C C C C C C
1 chr1_9102003 0 9102003 A A A A A A A A A A A A C C A A A A A A
1 chr1_9108560 0 9108560 T T T T T T T T T T T T A A T T T T T T
1 chr1_9108798 0 9108798 T T T T T T T T G G G G T T T T T T G G
1 chr1_9109148 0 9109148 C C C T C C C C C C C C C C C C C C C C
1 chr1_9110056 0 9110056 C C C C C C C C T T T T C C C C C C T T
1 chr1_9110564 0 9110564 G G G G A G G G G G G G G G G G G G G G
1 chr1_9114674 0 9114674 T T T T T T T T C C C C T T T T T T C C
1 chr1_9115021 0 9115021 C C C C C C C C T T T T C C C C C C T T
1 chr1_9118304 0 9118304 T T C C C C C C C C C C C C C C C C C C
1 chr1_9119807 0 9119807 T T C T T T T T C C C C T T T T T T C C
1 chr1_9120157 0 9120157 C C C C C C C C T T T T C C C C C C T T
1 chr1_9128162 0 9128162 C C C C A C C C C C C C C C C C C C C C
1 chr1_9134199 0 9134199 T T A A A A T T A A A A A A A A A A A A
1 chr1_9135020 0 9135020 C C C C C C C C C C C C C C T T C C C C
1 chr1_9136463 0 9136463 C C C C C C C C T T T T C C C C C C T T
1 chr1_9139739 0 9139739 C C C C C C C C C C C C C C C T C C C C
1 chr1_9139896 0 9139896 T T T T T T T T C C C C T T T T T T C C
1 chr1_9139952 0 9139952 T T C C C T T T T T T T T T T T T T T T
1 chr1_9142019 0 9142019 A A A A A A A A G G G G A A A A A A G G
1 chr1_9142657 0 9142657 G G G G A G G G G G G G G G G G G G G G
1 chr1_9144315 0 9144315 A A A A A A A A C C C C A A A A A A C C
1 chr1_9146623 0 9146623 C C C C C C C C C C C C A C C C C C C C
1 chr1_9151346 0 9151346 C C C C C C C C C C C C C T C C C C C C
1 chr1_9153239 0 9153239 G G A A A A A A A A A A A A A A A A A A
1 chr1_9156323 0 9156323 G G G G G G G G G G G G G G A G G G G G
1 chr1_9157620 0 9157620 C C T T C C C C C C C C C C C C C C C C
1 chr1_9165988 0 9165988 C C C T T T C C C C C C C C C C C C C C
1 chr1_9177892 0 9177892 C C C C C C C C C C C C C C G G C C C C
1 chr1_9183919 0 9183919 C C C C C C C C C C C C C C C C T T C C
1 chr1_9184457 0 9184457 G G A A A A G G A A A A A A A A A A A A
1 chr1_9190991 0 9190991 G G A G G G G G G G G G G G G G G G G G
1 chr1_9197239 0 9197239 C C C C C C C C C C C C C C T T C C C C
1 chr1_9197967 0 9197967 A A A A A A A A G G G G A A A A A A G G
1 chr1_9199874 0 9199874 T T T T T T T T C C C C T T T T T T C C
1 chr1_9202589 0 9202589 G G G G G G G G G G G G C C G G G G G G
1 chr1_9203737 0 9203737 G G C C C C G G G G G G G G G G G G G G
1 chr1_9204269 0 9204269 T T A A T T T T T T T T T T T T T T T T
1 chr1_9205473 0 9205473 G G G G G G G G A A A A G G G G G G A A
1 chr1_9221834 0 9221834 T T T T T T T T C C C C T T T T T T C C
1 chr1_9225996 0 9225996 T T T T G T T T T T T T T T T T T T T T
1 chr1_9226107 0 9226107 G G G G G G G G G G G G G G G G A A G G
1 chr1_9227652 0 9227652 A A A A A A A A A G G G A A A A A A G G
1 chr1_9229287 0 9229287 T T T T T T T T C C C C T T T T T T C C
1 chr1_9231659 0 9231659 G G G G G G G G A G A A G G G G G G G G
1 chr1_9233770 0 9233770 C C T T T T T T T T T T T T T T T T T T
1 chr1_9236406 0 9236406 T T T T T T T T G G G G T T T T T T G G
1 chr1_9239250 0 9239250 T T T T T T T T C C C C T T T T T T C C
1 chr1_9244069 0 9244069 T T T T T T T T T T G T T T T T T T T T
1 chr1_9247347 0 9247347 C T C C C C C C C C C C C C C C C C C C
1 chr1_9248542 0 9248542 T T T T T T T T C C C C T T T T T T C C
1 chr1_9259572 0 9259572 A A A A A A A A T T T T A A A A A A T T
1 chr1_9261764 0 9261764 C C C T C C C C C C C C C C C C C C C C
1 chr1_9262476 0 9262476 C C C C C T C C C C C C C T C C C C C C
1 chr1_9265053 0 9265053 G G G G A G G G G G G G G G G G G G G G
1 chr1_9267132 0 9267132 C C C C C C C C A A A A C C C C C C A A
1 chr1_9269439 0 9269439 G G G G G G G G T T T T G G G G G G T T
1 chr1_9274642 0 9274642 C C C C C C G G C C C C C C C C C C C C
1 chr1_9275528 0 9275528 A A A G A G A A A A A A A A A A A A A A
1 chr1_9278108 0 9278108 C C C T C C C C C C C C C C C C C C C C
1 chr1_9278943 0 9278943 T T T T C T T T T T T T T T T T T T T T
1 chr1_9280317 0 9280317 C C C C C C C C T T T T C C C C C C T T
1 chr1_9281584 0 9281584 T T T T T T T T C T T T T T T T T T T T
1 chr1_9281813 0 9281813 G G G G G G G G G G G G G G G G A G G G
1 chr1_9283247 0 9283247 C C C C C C C C T T T T C C C C C C T T
1 chr1_9284580 0 9284580 G G G G G G G G A A A A G G G G G G A A
1 chr1_9285688 0 9285688 G G G G G G G G A A A A G G G G G G A A
1 chr1_9287674 0 9287674 C C C T C T C C C C C C T T T T T T C C
1 chr1_9294126 0 9294126 C C C C C C C C A A A C C C C C C C A A
1 chr1_9296098 0 9296098 G G G G G G G G G G G G A G G G G G G G
1 chr1_9301397 0 9301397 A A A A A A A A G G G G A A A A A A G G
1 chr1_9303832 0 9303832 C C T T T T C C C C C C C C C C C C T T
1 chr1_9304481 0 9304481 A A A A A A A A G G G G A A A A A A G G
1 chr1_9304657 0 9304657 T T T T T T T T T T T T G T T T T T T T
1 chr1_9308198 0 9308198 T T T T T T T T C C C C T T T T T T C C
1 chr1_9310124 0 9310124 A A A A A A A A A A A A G G A A A A A A
1 chr1_9313253 0 9313253 A A A A A A A A A A A A A A A C A A A A
1 chr1_9318145 0 9318145 G G G G G G G G G G G G G G G G A A G G
1 chr1_9325727 0 9325727 A A A A A A A A C C C C A A A A A A C C
1 chr1_9328083 0 9328083 C C C T C C C C C C C C C C C C C C C C
1 chr1_9328238 0 9328238 C C C C C C C C C C C C C C C C C T C C
1 chr1_9328681 0 9328681 C C C C C T C C C C C C C C C C C C C C
1 chr1_9330166 0 9330166 T T T T T T T T T T T T T T T T A T T T
1 chr1_9332129 0 9332129 A A A A A A A A A A A A G G G G G G A A
1 chr1_9332357 0 9332357 T T C C C T T T C C C C T T T T T T C C
1 chr1_9336106 0 9336106 G G G G A G G G G G G G G G G G G G G G
1 chr1_9347422 0 9347422 G G A G G G G G G G G G G G G G G G G G
1 chr1_9347792 0 9347792 G G G G G G G G G G G G G G C C G G G G
1 chr1_9353824 0 9353824 A A A A A A A A G G G G A A A A A A G G
1 chr1_9355474 0 9355474 G G G G G G G G G G G G G G G T G G G G
1 chr1_9356453 0 9356453 A A A A A A A A A A A A G G A A A A A A
1 chr1_9356692 0 9356692 T T T T T T T T C C C C T T T T T T C C
1 chr1_9359505 0 9359505 G G G G G G G G A G G G G G G G G G G G
1 chr1_9360763 0 9360763 C T C C C C C C C C C C C C C C C C C C
1 chr1_9367718 0 9367718 A A A A A A A A A A A A A A G G G G A A
1 chr1_9369868 0 9369868 G G G G G G G G G G A G G G G G G G G G
1 chr1_9378369 0 9378369 T T T T T T T T C C C C T T T T T T C C
1 chr1_9380293 0 9380293 C C C C C C C C C C C C T T T T T T C C
1 chr1_9383396 0 9383396 C C C C C C C C C T C C C C C C C C C C
1 chr1_9390204 0 9390204 T T T T T T T T C C C C T T T T T T C C
1 chr1_9394833 0 9394833 G G A A A G G G G G G G G G G G G G G G
1 chr1_9395770 0 9395770 C C C C C T C C C C C C C C C C C C C C
1 chr1_9397410 0 9397410 A A C C C C A A C C C C C C C C C C C C
1 chr1_9401260 0 9401260 T T T T T T T T C T C C T T T T T T T T
1 chr1_9403763 0 9403763 C C C C C C C C C T C C C C C C C C T T
1 chr1_9407073 0 9407073 C C G G G G C C G G G G G G G G G G G G
1 chr1_9411326 0 9411326 C C C C C C C C T T T T C C C C C C T T
1 chr1_9412778 0 9412778 G G G G G G G G A A A A G G G G G G A A
1 chr1_9413119 0 9413119 A A G G G G A A A A A A A A A A A A A A
1 chr1_9415196 0 9415196 G G G G G G G G G G A A G G G G G G G G
1 chr1_9415292 0 9415292 C T C C C C C C C C C C C C C C C C C C
1 chr1_9416420 0 9416420 A A A A A A A A A A A A A G A A A A A A
1 chr1_9418721 0 9418721 T T T T T T T T C C C C T T T T T T C C
1 chr1_9420893 0 9420893 G G G G G G G G A A A A G G G G G G A A
1 chr1_9427479 0 9427479 C C C C C C C C C C C C C T C C C C C C
1 chr1_9428349 0 9428349 A A A A A A A A A G A A A A A A A A A A
1 chr1_9428696 0 9428696 G G G G G G G G T T G G G G G G G G T T
1 chr1_9428725 0 9428725 G G G G G G G G C C G G G G G G G G C C
1 chr1_9431210 0 9431210 C C C C C C C C C C C C C T C C C C C C
1 chr1_9435984 0 9435984 A A A A A A A A G G G G A A A A A A G G
1 chr1_9436992 0 9436992 A A A A A A A A G G G G A A A A A A G G
1 chr1_9444393 0 9444393 G G G G G G G G G G G G A G G G G G G G
1 chr1_9446501 0 9446501 T T T T T T T T C C C C T T T T T T C C
1 chr1_9452692 0 9452692 C C C C C C C C T T T T C C C C C C T T
1 chr1_9454460 0 9454460 G G G G G G G G G G G G C G G G G G G G
1 chr1_9455363 0 9455363 A A A A A A A A A G A A A A A A A A G G
1 chr1_9458960 0 9458960 C C C C C C C C T T T T C C C C C C T T
1 chr1_9459107 0 9459107 T T C C C C T T C C C C C C C C C C C C
1 chr1_9466380 0 9466380 A T A A A A A A A A A A A A A A A A A A
1 chr1_9467765 0 9467765 A A A A A A A A G G G G A A A A A A G G
1 chr1_9467776 0 9467776 C C C C C C C C C C C C C T C C C C C C
1 chr1_9469751 0 9469751 G G G G G G G G A A A A G G G G G G A A
1 chr1_9470871 0 9470871 A A A A A A A A G G G G A A A A A A G G
1 chr1_9472301 0 9472301 T T T T T T T T C C C T T T T T T T C C
1 chr1_9474686 0 9474686 T T T T T T T T C C C C T T T T T T C C
1 chr1_9476643 0 9476643 A A A A A A A A A G A G A A A A A A A A
1 chr1_9485590 0 9485590 C C C C C C C C C C C C C T C C C C C C
1 chr1_9488595 0 9488595 A A G G G G A A G G G G G G G G G G G G
1 chr1_9496635 0 9496635 G G G G G G G G A A A A G G G G G G A A
1 chr1_9499552 0 9499552 C C C C C C C C T T T T C C C C C C T T
1 chr1_9499940 0 9499940 G G G G T T G G G G G G G G G G G G G G
1 chr1_9511982 0 9511982 T T T T T T T T T T T T T T C C T T T T
1 chr1_9512276 0 9512276 G G G G G G G G G G G G C C G G G G G G
1 chr1_9514053 0 9514053 A G G G G G G G G G G G G G G G G G G G
1 chr1_9514920 0 9514920 C C T T T T C C C C C C C C C C C C C C
1 chr1_9518272 0 9518272 A A A A A A A A A A A A A T A A A A A A
1 chr1_9519688 0 9519688 C C C C C T C C C C C C C C C C C C C C
1 chr1_9522485 0 9522485 A A A A A A A A G G A G A A A A A A G G
1 chr1_9536935 0 9536935 A A C C A A A A A A A A A A A A A A A A
1 chr1_9537751 0 9537751 G G A A A A G G A A A A A A A A A A A A
1 chr1_9556115 0 9556115 T T T T T T T T C C C C T T T T T T C C
1 chr1_9566622 0 9566622 G G G G G G G G A A A A G G G G G G A A
1 chr1_9571819 0 9571819 C C C C C C C C C C C C C C C C T T C C
1 chr1_9576402 0 9576402 C C C C C C C C T T C C C C C C C C C C
1 chr1_9579694 0 9579694 A A A A A A A A G G G G A A A A A A G G
1 chr1_9584241 0 9584241 G G G G C G G G G G G G G G G G G G G G
1 chr1_9590160 0 9590160 G G G G G G G G A A G G G G G G G G G G
1 chr1_9593169 0 9593169 G G G G A G G G G G G G G G G G G G G G
1 chr1_9595709 0 9595709 A A C C A C A A A A A A A A A A A A A A
1 chr1_9601225 0 9601225 A A A A A A A A A A A A A G A A A A A A
1 chr1_9611526 0 9611526 T T T T T T T T C C C C C C T T T T C C
1 chr1_9615968 0 9615968 A A A A A A A A G G G G A A A A A A G G
1 chr1_9616181 0 9616181 C C C C C C T T C C C C C C C C C C C C
1 chr1_9617046 0 9617046 T T T T C C T T C C C C C C C C C C C C
1 chr1_9621285 0 9621285 A A A A A A A A A A A G A A A A A A G G
1 chr1_9621341 0 9621341 T T C C T T T T T T T T T T T T T T T T
1 chr1_9621431 0 9621431 C C C C C T C C C C C C C C C C C C C C
1 chr1_9625157 0 9625157 G G G G A G G G G G G G G G G G G G G G
1 chr1_9626145 0 9626145 T T T T T T T T G G G G T T T T T T G G
1 chr1_9627759 0 9627759 A A G G A G A A A A A A A A A A A A A A
1 chr1_9630083 0 9630083 C C C C C C C C C C C C C T C C C C C C
1 chr1_9632952 0 9632952 G G G G G G G G G G G G G G G G A A G G
1 chr1_9636463 0 9636463 C C T T C C C C C C C C C C C C C C C C
1 chr1_9636637 0 9636637 C C C C C T C C C C C C C C C C C C C C
1 chr1_9638878 0 9638878 G G G G G G G G A A A A G G G G G G A A
1 chr1_9638916 0 9638916 G G G G G G G G G G G G G G G T G G G G
1 chr1_9644112 0 9644112 T T T T T T T T C C C C T T T T T T C C
1 chr1_9644585 0 9644585 G G G G G G G G T T T T G G G G G G T T
1 chr1_9646570 0 9646570 T T T T T T T T G T T T T T T T T T T T
1 chr1_9651620 0 9651620 G G G G G G G G G G G G G G G G A G G G
1 chr1_9660642 0 9660642 C C C C C C C C A A A A C C C C C C A A
1 chr1_9661996 0 9661996 G G G G G G G G A A A A G G G G G G A A
1 chr1_9662169 0 9662169 T T T T T T T T T T T T T T T T C T T T
1 chr1_9662853 0 9662853 T T T T T T T T T T T T C T T T T T T T
1 chr1_9667823 0 9667823 C C T T T T C C T T T T T T T T T T T T
1 chr1_9671630 0 9671630 G G G G G G G G G G G G G G C G G G G G
1 chr1_9675425 0 9675425 T T T T T T T T C C C C T T T T T T C C
1 chr1_9682049 0 9682049 A A A A A A A A A A A A A A A A G G A A
1 chr1_9698978 0 9698978 C C C C C C C C T T T T C T C C C C T T
1 chr1_9699669 0 9699669 T T T T T T T T C C C C T T T T T T C C
1 chr1_9714706 0 9714706 T T T T T T T T C C C C T T T T T T C C
1 chr1_9714842 0 9714842 C C C C C C C C C C C C C C C T C C C C
1 chr1_9715576 0 9715576 G G T T T T G G T T T T T T T T T T T T
1 chr1_9724146 0 9724146 C C C C C C C C T T T T C C C C C C T T
1 chr1_9726163 0 9726163 A A C C C C A A C C C C C C C C C C C C
1 chr1_9727781 0 9727781 G G G G G G G G G G G G A A A A A A G G
1 chr1_9729859 0 9729859 C C C C C C C C C C C C C C C T C C C C
1 chr1_9730062 0 9730062 G G A A G G G G G G G G G G G G G G G G
1 chr1_9731315 0 9731315 G G G G G G G G G G G G G G T T G G G G
1 chr1_9731412 0 9731412 C C C C A C C C C C C C C C C C C C C C
1 chr1_9733958 0 9733958 C C C C C G C C C C C C C C C C C C C C
1 chr1_9735859 0 9735859 C C C C C C T T C C C C C C C C C C C C
1 chr1_9736380 0 9736380 G G C C C C G G C C C C C C C C C C C C
1 chr1_9743334 0 9743334 C C T T T T T T T T T T T T T T T T T T
1 chr1_9748785 0 9748785 C C C C C C C C C C C C C C C C T T C C
1 chr1_9751393 0 9751393 T T T T T T T T A A A A T T T T T T A A
1 chr1_9754764 0 9754764 C C C C C C C C T T C T C C C C C C T T
1 chr1_9757765 0 9757765 C C C C C C C C T T T T C C C C C C T T
1 chr1_9760616 0 9760616 A A A A A A A A G G G G A A A A A A G G
1 chr1_9761187 0 9761187 T T T T T T T T T T T T T T T T C C T T
1 chr1_9769181 0 9769181 G G G G G G G G G G G G A G G G G G G G
1 chr1_9772456 0 9772456 C C C C C C C C T T T T C C C C C C T T
1 chr1_9774153 0 9774153 C C T T C T C C C C C C T T T T T T C C
1 chr1_9774469 0 9774469 C C T T C C C C C C C C C C C C C C C C
1 chr1_9777561 0 9777561 C C T T T T C C T T T T T T T T T T T T
1 chr1_9778710 0 9778710 G G G G G G G G A A A A G G G G G G A A
1 chr1_9781275 0 9781275 A A A A A A A A G G G G A A A A A A G G
1 chr1_9784377 0 9784377 C C C C C C C C C C C C C C T T C C C C
1 chr1_9793731 0 9793731 T T T T T T T T C C C C T T T T T T C C
1 chr1_9796526 0 9796526 G G G G G G G G G G G G A A G G G G G G
1 chr1_9802899 0 9802899 C C T T T T C C T T T T C C C C C C T T
1 chr1_9803883 0 9803883 G G G G G G G G G G G G G T G G G G G G
1 chr1_9804434 0 9804434 T T T T T T T T C C C C T T T T T T C C
1 chr1_9810297 0 9810297 A A A A A A A A A T A A A A A A A A A A
1 chr1_9810773 0 9810773 G G T T T T T T T T T T T T T T T T T T
1 chr1_9835256 0 9835256 G G G G G G G G G G G G A G G G G G G G
1 chr1_9836788 0 9836788 G G G G G G G G A A A A G G G G G G A A
1 chr1_9861973 0 9861973 G G G G A G G G G G G G G G G G G G G G
1 chr1_9876574 0 9876574 G G G G A G G G G G G G G G G G G G G G
1 chr1_9884852 0 9884852 G G G G C G G G G G G G G G G G G G G G
1 chr1_9894475 0 9894475 C C C G G G C C C C C C C C C C C C C C
1 chr1_9921760 0 9921760 A A A A A A A A A A A A A A A A C C A A
1 chr1_9931354 0 9931354 C C C C C C C C G G G G C C C C C C G G
1 chr1_9932370 0 9932370 A A A A A A A A G G G G A A A A A A G G
1 chr1_9936717 0 9936717 T T T T C T T T T T T T C C C C C C T T
1 chr1_9953713 0 9953713 T T T T T T T T T T T T G G T T T T T T
1 chr1_9957016 0 9957016 C G C C C C C C C C C C C C C C C C C C
1 chr1_9965066 0 9965066 G G G G G G G G A G G G G G G G G G A A
1 chr1_9969151 0 9969151 T T T T T T T T A A A A T T T T T T A A
1 chr1_9970933 0 9970933 A A A A A A C C A A A A A A A A A A A A
1 chr1_9986807 0 9986807 C C C C C C C C T T T T C C C C C C T T
1 chr1_9991018 0 9991018 A A G G G G A A G G G G G G G G G G G G
1 chr1_9999837 0 9999837 C C C C C C C C T T T T C C C C C C T T
1 chr1_9999980 0 9999980 C C C C C C C C T T T T C C C C C C T T
1 chr1_10000895 0 10000895 A A A A A A A A A A A A A A A G A A A A
1 chr1_10002906 0 10002906 G G G G G G C C G G G G G G G G G G G G
1 chr1_10007707 0 10007707 C C C C C C C C G G G G C C C C C C G G
1 chr1_10016740 0 10016740 A G G G G G G G G G G G G G G G G G G G
1 chr1_10023336 0 10023336 C C C C C C C C C T C C C C C C C C T T
1 chr1_10024165 0 10024165 A A A A A A A A A G G G A A A A A A G G
1 chr1_10024616 0 10024616 G G G G G G G G T T T T G G G G G G T T
1 chr1_10025211 0 10025211 G G G G G G G G A A A A G G G G G G A A
1 chr1_10028626 0 10028626 T T T T T T T T C C C C T T T T T T C C
1 chr1_10029168 0 10029168 C C C C A A C C C C C C C C C C C C C C
1 chr1_10029357 0 10029357 A A A A A A A A G G G G A A A A A A G G
1 chr1_10029511 0 10029511 T T T T T T T T G G G G T T T T T T G G
1 chr1_10030195 0 10030195 G G G G G G G G G G G G G G A A G G G G
1 chr1_10032646 0 10032646 G G G G G G G G A A A A G G G G G G A A
1 chr1_10035783 0 10035783 G G A A G G G G G G G G G G G G G G G G
1 chr1_10037096 0 10037096 T T T T T T T T T T T T C C T T T T T T
1 chr1_10045411 0 10045411 T T T T T T T T C C C C T T T T T T C C
1 chr1_10046266 0 10046266 G G A A G G G G G G G G G G G G G G G G
1 chr1_10051534 0 10051534 G G G G A G G G G G G G G G G G G G G G
1 chr1_10052833 0 10052833 C C C C C C C C T T T T C C C C C C T T
1 chr1_10054472 0 10054472 C G G G G G G G G G G G G G G G G G G G
1 chr1_10054487 0 10054487 T T T T T T T T T T T T T T C C T T T T
1 chr1_10065002 0 10065002 G G G G G G G G A A A A A A G G G G A A
1 chr1_10066591 0 10066591 C C C C C C C C T T T T C C C C C C T T
1 chr1_10066799 0 10066799 T T C C C C T T C C C C C C C C C C C C
1 chr1_10067610 0 10067610 G G G G G G G G G G G G G G G G A G G G
1 chr1_10083266 0 10083266 C C T T C T C C C C C C C C C C C C C C
1 chr1_10084259 0 10084259 C C C C C C C C A A A A C C C C C C A A
1 chr1_10089762 0 10089762 A A A A A A A A T T T T A A A A A A T T
1 chr1_10090804 0 10090804 C C A A A A C C A A A A A A A A A A A A
1 chr1_10090834 0 10090834 G G G G G G G G G G G G A G G G G G G G
1 chr1_10091350 0 10091350 T T T T T T T T C C C C T T T T T T C C
1 chr1_10093170 0 10093170 G G G G G G G G A A A A G G G G G G A A
1 chr1_10093631 0 10093631 A A A A A C A A A A A A A A A A A A A A
1 chr1_10102978 0 10102978 C C C C C C C C C C C T C C C C C C C C
1 chr1_10106229 0 10106229 G G G G G G G G G G G G A G G G G G G G
1 chr1_10113307 0 10113307 T T T T T T G G T T T T T T T T T T T T
1 chr1_10114671 0 10114671 C C C C C G C C C C C C C C C C C C C C
1 chr1_10115555 0 10115555 G G G T G G G G G G G G G G G G G G G G
1 chr1_10116481 0 10116481 G G G G G G G G A A A A G G G G G G A A
1 chr1_10116665 0 10116665 G G A A A A G G A A A A A A A A A A A A
1 chr1_10123643 0 10123643 C T T T T T C C T T T T T T T T T T T T
1 chr1_10143113 0 10143113 G G G G G G G G G G G G A G G G G G G G
1 chr1_10143469 0 10143469 C C C C C C C C C C C C C C T T C C C C
1 chr1_10146027 0 10146027 A A A A G G A A A A A A A A A A A A A A
1 chr1_10146222 0 10146222 A A G G A A A A G G G G A G A A G G G G
1 chr1_10148176 0 10148176 C C C C C C C C C C C C C C C C C T C C
1 chr1_10148493 0 10148493 T T C C T T T T C C C C T T T T T T C C
1 chr1_10156997 0 10156997 C C C C C C C C C C C C C T C T C C C C
1 chr1_10160618 0 10160618 C C C C C C T T C C C C C C C C C C C C
1 chr1_10164042 0 10164042 C C C C C C C C C C C C C T C C C C C C
1 chr1_10167264 0 10167264 T T T T T T T T C C C C T T T T T T C C
1 chr1_10210054 0 10210054 C G G G G G G G G G G G G G G G G G G G
1 chr1_10223548 0 10223548 C C C C C C C G C C C C C C C C C C C C
1 chr1_10246052 0 10246052 G G C G G G G G G G G G G G G G G G G G
1 chr1_10268453 0 10268453 G G G G G G G G G G G G A A G G G G G G
1 chr1_10271574 0 10271574 G G G G G G G G A A A A A A A G G G A A
1 chr1_10304009 0 10304009 A C C C C C C C C C C C C C C C C C C C
1 chr1_10307433 0 10307433 G G C C C C G G G G G G G G G G G G G G
1 chr1_10315142 0 10315142 T T T T T T T T T T T T T T C T T T T T
1 chr1_10315757 0 10315757 G G G G G G G G G G G G G G A G G G G G
1 chr1_10316274 0 10316274 C C T T C T C C C C C C C C C C C C C C
1 chr1_10320714 0 10320714 G T G G G G G G G G G G G G G G G G G G
1 chr1_10330401 0 10330401 T T T T T T T T T T T T T T C T T T T T
1 chr1_10337621 0 10337621 C C C C C C C C C C C C T T C T C C C C
1 chr1_10358808 0 10358808 C C C C C C C C C C C C T T C C C C C C
1 chr1_10362668 0 10362668 G G G G G G G G A A A A G G G G G G A A
1 chr1_10380304 0 10380304 T T C T T T T T C C C C T T C C T T C C
1 chr1_10389544 0 10389544 C C C C C C C C C C C C C T C C C C T T
1 chr1_10389611 0 10389611 A A A A A A A A C C C C A A A A A A C C
1 chr1_10404660 0 10404660 A A A A A A A A G G G G A A A A A A G G
1 chr1_10408000 0 10408000 T T T T T T T T T T T T C C C C C C T T
1 chr1_10433464 0 10433464 C C C C C C C C C C C C C C T T C C C C
1 chr1_10437537 0 10437537 G G G G G G T T G G G G G G G G G G G G
1 chr1_10439121 0 10439121 C C C C C C C C G G G G C C C C C C G G
1 chr1_10441734 0 10441734 C C C C C T C C T T T T C C C C T T T T
1 chr1_10441928 0 10441928 C C C C C C C C G G G G C C C C C C G G
1 chr1_10445167 0 10445167 G G G G G G G G G G G G A G G G G G G G
1 chr1_10449021 0 10449021 G G G G G G A A G G G G G G G G G G G G
1 chr1_10458464 0 10458464 A A A A A A A A A A A A C C C C C C A A
1 chr1_10460873 0 10460873 C C C C C C C C G G G G C C C C C C G G
1 chr1_10463645 0 10463645 A A A A A A A A A A A A A G A A A A A A
1 chr1_10463711 0 10463711 A A A A A A A A A A A A A A A C A A A A
1 chr1_10465831 0 10465831 G G G G G G G G G G G G C G G G G G G G
1 chr1_10468745 0 10468745 G G C C C C G G G G G G G G G G G G G G
1 chr1_10469965 0 10469965 A A A A A A A A G G G G A A A A A A G G
1 chr1_10472734 0 10472734 G G G G A G G G G G G G G G G G G G G G
1 chr1_10474580 0 10474580 G G G G G G G G G G G G A A G G G G G G
1 chr1_10479816 0 10479816 C C C C C C C C C C C C C T C C C C C C
1 chr1_10485123 0 10485123 G G G G G G G G G G G G G G A G G G G G
1 chr1_10485615 0 10485615 A A A A A A A A A A A A A A A A C C A A
1 chr1_10486718 0 10486718 T T C C C C T T C C C C C C C C C C C C
1 chr1_10489391 0 10489391 G G G G G G G G A A A A G G G G G G A A
1 chr1_10495402 0 10495402 G G G G G G G G G G G G T T G G G G G G
1 chr1_10498014 0 10498014 C C C C C C C C G G G G C C C C C C G G
1 chr1_10502315 0 10502315 T T C C C C T T C C C C C C C C C C C C
1 chr1_10503113 0 10503113 A A A A T T A A A A A A A A A A A A A A
1 chr1_10503463 0 10503463 C C T T C C C C C C C C C C C C C C C C
1 chr1_10503619 0 10503619 C T T T T T T T T T T T T T T T T T T T
1 chr1_10506886 0 10506886 G G A A A A G G A A A A A A A A A A A A
1 chr1_10515514 0 10515514 A A A A A A A A G G G G A A A A A A G G
1 chr1_10524549 0 10524549 A A A A A A A A G G G G A A A A A A G G
1 chr1_10527801 0 10527801 T T T T T T T T T T T T T T T T G G T T
1 chr1_10531073 0 10531073 G G G G G G G G G G G G G G G G A G G G
1 chr1_10536642 0 10536642 T T T T C C T T T T T T T T T T T T T T
1 chr1_10537423 0 10537423 C C C C C C C C T T T T C C C C C C T T
1 chr1_10538037 0 10538037 A A A A A A A A G G G G A A A A A A G G
1 chr1_10538418 0 10538418 A A A A A A A A A A A A A G A A A A A A
1 chr1_10542087 0 10542087 T T T T T T T T C C C C T T T T T T C C
1 chr1_10544225 0 10544225 T T T T C C T T T T T T T T T T T T T T
1 chr1_10554405 0 10554405 A A A A A A A A G G G G A A A A A A G G
1 chr1_10554577 0 10554577 A A A A A A A A A A A A A A A A A G A A
1 chr1_10555356 0 10555356 A A A A A A A A G G G G A A A A A A G G
1 chr1_10564729 0 10564729 C T C C C C C C C C C C C C C C C C C C
1 chr1_10575644 0 10575644 C C C C C C C C C C C C C C A C C C C C
1 chr1_10578160 0 10578160 C C C C C C C C T T T T C C C C C C T T
1 chr1_10578479 0 10578479 T T T T T T T T T T T T C T T T T T T T
1 chr1_10580096 0 10580096 C C G G G G G G G G G G G G G G G G G G
1 chr1_10585037 0 10585037 C T C C C C C C C C C C C C C C C C C C
1 chr1_10588472 0 10588472 C C C C C C C C G G G G C C C C C C G G
1 chr1_10594376 0 10594376 C C C C C C C C C C C C T T T T T T C C
1 chr1_10598328 0 10598328 T T T T T T T T T T T T C C T T T T T T
1 chr1_10599044 0 10599044 T T T T T T T T T T T T C T T T T T T T
1 chr1_10601730 0 10601730 C C C C C C C C C C C C C C C C A C C C
1 chr1_10602779 0 10602779 T T T T T T C C T T T T T T T T T T T T
1 chr1_10603358 0 10603358 C C C C C C C C C C C C C C C C C T C C
1 chr1_10603517 0 10603517 A A A A A A A A G G A G A A A A A A A A
1 chr1_10607591 0 10607591 G G G G G G C C G G G G G G G G G G G G
1 chr1_10608470 0 10608470 A A A A A A A A G G G G G G A A G G G G
1 chr1_10611071 0 10611071 T T C C C C T T C C C C C C C C C C C C
1 chr1_10614093 0 10614093 C C G G G G C C C C C C C C C C C C C C
1 chr1_10619277 0 10619277 C C C T C C C C C C C C C C C C C C C C
1 chr1_10620089 0 10620089 T T T T T T T T C C C C T T T T T T C C
1 chr1_10622163 0 10622163 A A A A A A A A G G G G A A A A A A G G
1 chr1_10624709 0 10624709 T T T T T T T T C C C C T T T T T T C C
1 chr1_10627348 0 10627348 C C C C C C C C A A A A C C C C C C A A
1 chr1_10632743 0 10632743 A A A A G G A A A A A A A A A A A A A A
1 chr1_10634954 0 10634954 G G G G G G G G C G G G G G G G G G G G
1 chr1_10637879 0 10637879 C C C C T T C C C C C C C C C C C C C C
1 chr1_10638739 0 10638739 T T C T T T T T T T T T T T T T T T T T
1 chr1_10639984 0 10639984 C C C C C C C C T T T T C C C C C C T T
1 chr1_10641988 0 10641988 A A A A A A A A A A A G A A A A A A A A
1 chr1_10656158 0 10656158 G G G G G G G G G G G T G G G G G G G G
1 chr1_10658183 0 10658183 G G A A A A G G A A A A A A A A A A A A
1 chr1_10660573 0 10660573 C C C C C C C C C C C C T T C C C C C C
1 chr1_10662029 0 10662029 G G G G G G G G G G G G G G A A G G G G
1 chr1_10663732 0 10663732 G G G G G G G G G G G G A G G G G G G G
1 chr1_10670235 0 10670235 C C C C C C C C T T T T C C C C C C T T
1 chr1_10675471 0 10675471 A G A A A A A A A A A A A A A A A A A A
1 chr1_10678587 0 10678587 C C C C C C C C T T T T C C C C C C T T
1 chr1_10680126 0 10680126 T T T T T T T T T T T T C T T T T T T T
1 chr1_10684735 0 10684735 A A G G A A A A G G G G G G G G G G G G
1 chr1_10699239 0 10699239 G G G G G G G G G G G G A G G G G G G G
1 chr1_10701600 0 10701600 C C T T T T C C C C C C C C C C C C C C
1 chr1_10703575 0 10703575 C C C C C C C C T T T T C C C C C C T T
1 chr1_10704896 0 10704896 C C C C C C C C C C C T C C C C C C C C
1 chr1_10707223 0 10707223 C G G G G G G G G G G G G G G G G G G G
1 chr1_10709137 0 10709137 A A A A A A A A A A A A A G A A A A A A
1 chr1_10714076 0 10714076 G G A A A A G G G G G G G G G G G G G G
1 chr1_10715753 0 10715753 A A C C C C A A A A A A A A A A A A A A
1 chr1_10717713 0 10717713 T T T T T T T T T T T T A A T T T T T T
1 chr1_10720913 0 10720913 A A A A A A A A G G G G A A A A A A A A
1 chr1_10728528 0 10728528 C C C C C C C C G G G G C C C C C C G G
1 chr1_10737564 0 10737564 G G G G G G G G C C C C G G G G G G C C
1 chr1_10741240 0 10741240 C C C C C C C C T T T T C C C C C C T T
1 chr1_10741283 0 10741283 T T C C T T T T T T T T T T T T T T T T
1 chr1_10744691 0 10744691 A A C C C C A A A A A A A A A A A A A A
1 chr1_10745562 0 10745562 A A A A A A A A C C C C A A A A A A C C
1 chr1_10749344 0 10749344 G G G G G G G G G G G G G G A A G G G G
1 chr1_10753475 0 10753475 A T A A A A A A A A A A A A A A A A A A
1 chr1_10757473 0 10757473 C C C C C C C C C C C C C C A A C C C C
1 chr1_10760998 0 10760998 G G G G G G G G C C C C G G G G G G C C
1 chr1_10765566 0 10765566 C C C C C C C C C C C C C C A A C C C C
1 chr1_10766223 0 10766223 G G G G G G G G G T G T G G G G G G G G
1 chr1_10766786 0 10766786 G G A A A A G G G G G G A A G G A A G G
1 chr1_10773897 0 10773897 G G G G G G G G A G A G G G G G G G G G
1 chr1_10774298 0 10774298 C C C C C C C C C C C C C C C C A A C C
1 chr1_10775638 0 10775638 G G C C C C C C C C C C C C C C C C C C
1 chr1_10779857 0 10779857 G G A A A A G G G G G G G G G G G G G G
1 chr1_10780714 0 10780714 C C C C T T C C C C C C C C C C C C C C
1 chr1_10784099 0 10784099 C C C C C C C C C C C C C T C C C C C C
1 chr1_10789816 0 10789816 T T T T T T T T C C C C T T T T T T C C
1 chr1_10791392 0 10791392 A A A A A A A A G G G G A A A A A A G G
1 chr1_10791681 0 10791681 T T T T T T T T T T T T T T T T C T T T
1 chr1_10799072 0 10799072 A A A A A A A A G G G G A A A A A A G G
1 chr1_10799124 0 10799124 T T T T T T G G T T T T T T T T T T T T
1 chr1_10809070 0 10809070 C C C C C C C C T T C C C C C C C C C C
1 chr1_10813537 0 10813537 T T T T T T T T C C C T T T T T T T C C
1 chr1_10813821 0 10813821 G G G G G G G G G G G G G G T T G G G G
1 chr1_10820705 0 10820705 A A A A A A A A G G G G A A A A A A G G
1 chr1_10830779 0 10830779 G G G G G G G G A G G G G G G G G G G G
1 chr1_10837059 0 10837059 C C C C C C C C T T T T C C C C C C T T
1 chr1_10841706 0 10841706 A A A A A A G G A A A A A A A A A A A A
1 chr1_10842934 0 10842934 G G G G G G G G G T G G G G G G G G T T
1 chr1_10843995 0 10843995 G G G G G G G G G G G G G G G G A A G G
1 chr1_10848530 0 10848530 C C A C C C C C C C C C C C C C C C C C
1 chr1_10850254 0 10850254 T T T T T T T T C C C C T T T T T T C C
1 chr1_10855424 0 10855424 G G A G G G G G G G G G G G G G G G G G
1 chr1_10858372 0 10858372 A A A A A A A A A A T T A A A A A A T T
1 chr1_10860850 0 10860850 C C C C C C C C C T C C C C C C C C T T
1 chr1_10863552 0 10863552 A A A A A A A A A A A A A A A A A G A A
1 chr1_10867493 0 10867493 G G A A A A G G G G G G A G G G A G G G
1 chr1_10873711 0 10873711 C C C C C C T T C C C C C C C C C T C C
1 chr1_10875456 0 10875456 T T T T T T T T T T C T T T T T T T T T
1 chr1_10875767 0 10875767 A A A A A A A A A A A A A G A A A A A A
1 chr1_10878891 0 10878891 C C C C C C C C C T C T C C C C C C T T
1 chr1_10888870 0 10888870 T T T T T T T T C C C C T T T T T T C C
1 chr1_10890706 0 10890706 A G A A A A A A A A A A A A A A A A A A
1 chr1_10899469 0 10899469 G G A G A A G G G G G G G G G G G G G G
1 chr1_10901839 0 10901839 A A A A A A A A A A A A A A A A G G A A
1 chr1_10911615 0 10911615 T T T T T T T T T T T T T T C C T T T T
1 chr1_10938880 0 10938880 A A C C A A A A A A A A A A A A A A A A
1 chr1_10940432 0 10940432 G G G G G G G G G G G G A A A A A A G G
1 chr1_10941822 0 10941822 G G G G G G G G T T T T G G G G G G T T
1 chr1_10942784 0 10942784 C C C C T T C C C C C C C C C C C C C C
1 chr1_10944552 0 10944552 T T T T T T T T T T T T T T G G T T T T
1 chr1_10958601 0 10958601 T T T T T T T T T T T T T T C C T T T T
1 chr1_10963730 0 10963730 T T T T T T T T T T T T T T T T G G T T
1 chr1_10984240 0 10984240 T T T T T T T T C C C C T T T T T T C C
1 chr1_10993112 0 10993112 T T T T T T T T T T T T C T T T T T T T
1 chr1_10993489 0 10993489 A A G G G G A A A A A A A A A A A A A A
1 chr1_10995115 0 10995115 G G G G G G G G G G G G G G T T G G G G
1 chr1_10997653 0 10997653 A A A A A A C C A A A A A A A A A A A A
1 chr1_11003781 0 11003781 G G G G G G G G G G G G G G C G G G G G
1 chr1_11007709 0 11007709 C C C C C C C C C C C C C C C G C C C C
1 chr1_11009134 0 11009134 T T T T T T T T C C C C T T T T T T C C
1 chr1_11021799 0 11021799 G G G G G G G G G G G G A G G G G G G G
1 chr1_11022947 0 11022947 A A A A A A A A G G G G A A A A A A G G
1 chr1_11026762 0 11026762 C C C C T T C C C C C C C C C C C C C C
1 chr1_11031212 0 11031212 A A A A A A A A G G G G A A A A A A G G
1 chr1_11031984 0 11031984 G G G G G G G G A A A A G G G G G G A A
1 chr1_11040820 0 11040820 G G G G G G T T G G G G G G G G G G G G
1 chr1_11042028 0 11042028 G G A A A A G G G G G G G G G G G G G G
1 chr1_11042453 0 11042453 G G G G G G G G A A A A G G G G G G A A
1 chr1_11042836 0 11042836 G G G G G G G G G G G G G G G G C C G G
1 chr1_11045701 0 11045701 G G A A G G G G G G G G G G G G G G G G
1 chr1_11046987 0 11046987 C C C C C C C C G G G G C C C C C C G G
1 chr1_11048958 0 11048958 A A A A A A A A A A A A A A A A C C A A
1 chr1_11049220 0 11049220 A G G G G G G G G G G G G G G G G G G G
1 chr1_11058530 0 11058530 C C T T C C T T C C C C C C C C C C C C
1 chr1_11079465 0 11079465 A A A A G G A A A A A A A A A A A A A A
1 chr1_11083834 0 11083834 C C C C C C C C T T T T C C C C C C T T
1 chr1_11086398 0 11086398 A A A A A A A A C C C C A A A A A A C C
1 chr1_11094302 0 11094302 C C C C C C C C C T C C C C C C C C C C
1 chr1_11096530 0 11096530 A A A A A A A A A A A G A A A A A A A A
1 chr1_11096660 0 11096660 C C C C C C C C G G G G C C C C C C G G
1 chr1_11102223 0 11102223 G G G G A A G G G G G G G G G G G G G G
1 chr1_11103205 0 11103205 G G G G G G G G G G G G A G G G G G G G
1 chr1_11106821 0 11106821 T T G G G G T T T T T T T T T T T T T T
1 chr1_11108259 0 11108259 A A A A A A A A G G G G A A A A A A G G
1 chr1_11109323 0 11109323 G G G G G G G G A A A A G G G G G G A A
1 chr1_11110193 0 11110193 G G G G G G G G G G C G G G G G G G C C
1 chr1_11118366 0 11118366 A A A G A A A A A A A A A A A A A A A A
1 chr1_11126716 0 11126716 C C C C C C C C C C C C C T C C C C C C
1 chr1_11128331 0 11128331 C C C C C C C C C C C C C G C C C C C C
1 chr1_11129826 0 11129826 G G G G G G A A G G G G G G G G G G G G
1 chr1_11132338 0 11132338 T T T T T T T T G G G G T T T T T T G G
1 chr1_11135491 0 11135491 G G G G G G G G G G A G A G G G G G A A
1 chr1_11136057 0 11136057 T T T T T T T T T T T T C T T T T T T T
1 chr1_11136353 0 11136353 G G G G G G G G G G G G A A A A A A G G
1 chr1_11141624 0 11141624 G G C C G G G G G G G G G G G G G G G G
1 chr1_11145734 0 11145734 C C C C C C C C C C C C C C C T C C C C
1 chr1_11145780 0 11145780 C C C C C C C C C C C C C T C C C C C C
1 chr1_11147213 0 11147213 G G G G A A G G G G G G G G G G G G G G
1 chr1_11150394 0 11150394 A A A C A A A A A A A A A A A A A A A A
1 chr1_11151125 0 11151125 C C C C C C C C T T T T C C C C C C T T
1 chr1_11153026 0 11153026 G G G G G G G G A G G G G G G G G G G G
1 chr1_11153660 0 11153660 C C C C C C C C C C C C C C C C T T C C
1 chr1_11158044 0 11158044 T T T T T T T T C C C C T T T T T T C C
1 chr1_11160887 0 11160887 C C C C C C T T T T T T C C C C C C T T
1 chr1_11162932 0 11162932 T T T T T T T T C C C C T T T T T T C C
1 chr1_11163121 0 11163121 C C T T C C C C C C C C C C C C C C C C
1 chr1_11166796 0 11166796 G G G G G G G G G G G G G G A A G G G G
1 chr1_11167269 0 11167269 G G G G G G G G T T T T T T T T T T T T
1 chr1_11168399 0 11168399 G G A A G G G G G G G G G G G G G G G G
1 chr1_11168674 0 11168674 C C C C C C C C C C C T C C C C C C T T
1 chr1_11168968 0 11168968 C C C C C C C C C T C C C C C C C C C C
1 chr1_11170795 0 11170795 A A A A A A A A G G G G A A A A A A G G
1 chr1_11171437 0 11171437 T T T T T T T T G G G G T T T T T T G G
1 chr1_11171832 0 11171832 A A A A A A A A A G A A A A A A A A A A
1 chr1_11172393 0 11172393 C C C C C C C C C C C C C C C C T T C C
1 chr1_11175341 0 11175341 T T T T T T T T T T T T A T T T T T T T
1 chr1_11175723 0 11175723 A A A A A A A A A A A A A T A A A A A A
1 chr1_11176651 0 11176651 G G G G G G G G A A A A G G G G G G A A
1 chr1_11178717 0 11178717 A A A A A A A A A G A G A A A A A A A A
1 chr1_11179987 0 11179987 T T T T T T T T A A A A T T T T T T A A
1 chr1_11186229 0 11186229 T T C C C C C C C C C C C C C C C C C C
1 chr1_11186617 0 11186617 G G G G G G A A G G G G G G G G G G A A
1 chr1_11187246 0 11187246 T T T T T T T T T T T T C T T T T T T T
1 chr1_11187954 0 11187954 G G T T T T G G T T T T G G G G G G T T
1 chr1_11188989 0 11188989 A A A A A A A A G G G G A A A A A A G G
1 chr1_11201577 0 11201577 G G G G G G G G G G G G G G T T T T G G
1 chr1_11202554 0 11202554 C C C C C C C C C C C C C C C C G G C C
1 chr1_11202675 0 11202675 C C C C C C C C C C C C C C T T C C C C
1 chr1_11206358 0 11206358 G G G G G G A A G G G G G G G G G G G G
1 chr1_11207382 0 11207382 A C C C C C C C C C C C C C C C C C C C
1 chr1_11208983 0 11208983 T T T T T T T T A A A A T T T T T T A A
1 chr1_11209516 0 11209516 T T T T T T T T G G G G T T T T T T G G
1 chr1_11212749 0 11212749 T T T T T T T T G T T T T T T T T T T T
1 chr1_11221482 0 11221482 G G G G G G G G G G G G A A A A A A G G
1 chr1_11225366 0 11225366 C C C C C C C C C C C T C C C C T T C C
1 chr1_11228699 0 11228699 G G G G G G G G C C C C G G G G G G C C
1 chr1_11229859 0 11229859 G G G G G G G G A A A A G G G G G G A A
1 chr1_11231274 0 11231274 G G G G G G G G A A A A G G G G G G A A
1 chr1_11231899 0 11231899 C G G G G G G G G G G G G G G G G G G G
1 chr1_11235208 0 11235208 T T T T T T T T T T C T T T T T T T T T
1 chr1_11235258 0 11235258 A A A A A A A A G G G G A A A A A A G G
1 chr1_11236544 0 11236544 G G G G G G A A G G G G G G G G G G G G
1 chr1_11240141 0 11240141 G G G G G G G G A A A A G G G G G G A A
1 chr1_11240673 0 11240673 C C T T C C C C C C C C C C C C C C C C
1 chr1_11240756 0 11240756 C C C C C C C C C C C C C G C C C C C C
1 chr1_11245388 0 11245388 A A A A A A A A A A A A A A A A T T A A
1 chr1_11247833 0 11247833 C C C C T T C C C C C C C C C C C C C C
1 chr1_11249637 0 11249637 A A A A A A A A A A A A A A A G A A A A
1 chr1_11255725 0 11255725 C C T T T T C C C C C C C C C C C C C C
1 chr1_11259744 0 11259744 G G G G G G G G G G G G G G G G A G G G
1 chr1_11262640 0 11262640 G G G G G G G G G G G G C G G G G G G G
1 chr1_11263923 0 11263923 A A A A A A A A A A A A G G A A A A A A
1 chr1_11264109 0 11264109 T T T T T T T T C C C C T T T T T T C C
1 chr1_11264256 0 11264256 C C C C C C C C T T T T C C C C C C T T
1 chr1_11264420 0 11264420 G G G G G G G G G G G G G G G G C C G G
1 chr1_11264688 0 11264688 C C T T T T C C C C C C C C C C C C C C
1 chr1_11277485 0 11277485 T T C T C C T T C C C C C C C C C C C C
1 chr1_11280904 0 11280904 G G A G G G G G G G G G G G G G G G G G
1 chr1_11286282 0 11286282 C C C C C C C C T T T T C C C C C C T T
1 chr1_11286620 0 11286620 T T T T T T T T C C C C T T T T T T C C
1 chr1_11291660 0 11291660 A A A A A A A A A A A A A G A A A A A A
1 chr1_11295909 0 11295909 T T T T C C T T T T T T T T T T T T T T
1 chr1_11302561 0 11302561 A A A A A A C C A A A A A A A A A A A A
1 chr1_11302595 0 11302595 G G G G G G G G G G G G A G A A G G G G
1 chr1_11304200 0 11304200 T T T T T T T T C T C T T T T T T T C C
1 chr1_11317199 0 11317199 C T C C C C C C C C C C C C C C C C C C
1 chr1_11319198 0 11319198 C C C C C C C C C C C C C C C C C T C C
1 chr1_11323442 0 11323442 G G G G G G G G A A A A G G G G G G A A
1 chr1_11326244 0 11326244 A G A A A A A A A A A A A A A A A A A A
1 chr1_11328151 0 11328151 C C C C C C C C A C C C C C C C C C C C
1 chr1_11328397 0 11328397 C C C C C C C C C C C C C T C C C C C C
1 chr1_11337119 0 11337119 T T C C T T T T T T T T T T T T T T T T
1 chr1_11347107 0 11347107 C C C C C C C C C C C C C C C G C C C C
1 chr1_11362728 0 11362728 T T T T T T T T G G G G T T T T T T G G
1 chr1_11364798 0 11364798 C T C C C C C C C C C C C C C C C C C C
1 chr1_11365456 0 11365456 T T T T T T T T T T T T T T T T C T T T
1 chr1_11371400 0 11371400 T T T T T T T T T T T T T T G G T T T T
1 chr1_11375819 0 11375819 T T C C C C T T C C C C C C C C C C C C
1 chr1_11376301 0 11376301 C C C C C C C C T T T T C C C C C C T T
1 chr1_11378404 0 11378404 C C C C C C C C C C C C C T C C C C T T
1 chr1_11387646 0 11387646 C C C C C C C C C C C C C C C T C C C C
1 chr1_11397403 0 11397403 T T T T T T T T C C C C T T T T T T C C
1 chr1_11401866 0 11401866 A A A A A A A A A A A A A A A A A G A A
1 chr1_11411536 0 11411536 A A C C C C A A C C C C C C C C C C C C
1 chr1_11417631 0 11417631 T T T T T T T T T T T T C T T T T T T T
1 chr1_11417995 0 11417995 C C C C C C C C A A A A C C C C C C A A
1 chr1_11421612 0 11421612 A A G G G G A A G G G G G G G G G G G G
1 chr1_11427021 0 11427021 T T T T T T T T C C C C T T T T T T T T
1 chr1_11427301 0 11427301 A A A A A A A A A A A A A A A C A A A A
1 chr1_11430719 0 11430719 C C C C C C C C C C C C C C T T C C C C
1 chr1_11433942 0 11433942 A A A A A A A A G G G G A A A A A A A A
1 chr1_11434004 0 11434004 C C C C C C C C A A A A C C C C C C A A
1 chr1_11438905 0 11438905 A A A A T T A A A A A A A A A A A A A A
1 chr1_11443318 0 11443318 C C C C C C C C C C C C C C A C C C C C
1 chr1_11460694 0 11460694 G G G G G G G G C C C C G G G G G G C C
1 chr1_11467136 0 11467136 C C G G G G C C C C C C C C C C C C C C
1 chr1_11472121 0 11472121 A A A A A A A A G G G G A A A A A A G G
1 chr1_11475851 0 11475851 T T T T T T T T C C C C T T T T T T C C
1 chr1_11476903 0 11476903 A A A A A A A A A A A A A A A A A G A A
1 chr1_11480291 0 11480291 A A A A A A A A A C A C A A A A A A A A
1 chr1_11481865 0 11481865 G G G G G G G G A A A A G G G G G G A A
1 chr1_11485469 0 11485469 A A A A A A A A A A A A A A C C A A A A
1 chr1_11495813 0 11495813 C C C T C C C C C C C C C C C C C C C C
1 chr1_11497671 0 11497671 G G G G G G G G G G A G G G G G G G G G
1 chr1_11502735 0 11502735 G G G G A A G G G G G G G G G G G G G G
1 chr1_11507942 0 11507942 A A A A A A A A A A A A G G G G A A A A
1 chr1_11508303 0 11508303 G G G G G G G G G G G G A A G G G G G G
1 chr1_11511876 0 11511876 C C A A C C C C C C C C C C C C C C C C
1 chr1_11516121 0 11516121 C C C C C T C C C C C C C C C C C C C C
1 chr1_11524736 0 11524736 C C C C C C C C T T T T C C C C C C T T
1 chr1_11535035 0 11535035 A A A A A A A A A A A A A A A G A A A A
1 chr1_11536619 0 11536619 G G G G G G G G G G G G A A G G G G G G
1 chr1_11536825 0 11536825 G G G G G G G G A A A A G G G G G G A A
1 chr1_11538761 0 11538761 T T A A T T T T T T T T T T T T T T T T
1 chr1_11542139 0 11542139 C C C C C C C C C C C C C T T T C C C C
1 chr1_11543150 0 11543150 A A A A A A A A A A A A A G A A A A A A
1 chr1_11547512 0 11547512 C C T T T T C C T T T T T T T T T T T T
1 chr1_11549556 0 11549556 T T G G G G T T G G G G G G G G G G G G
1 chr1_11554647 0 11554647 T T T T T T T T T T T T T T C C T T T T
1 chr1_11556958 0 11556958 G G G G G G G G A G A G G G G G G G G G
1 chr1_11558386 0 11558386 G G G G C G G G G G G G G G G G G G G G
1 chr1_11558543 0 11558543 G G G G G G G G G G G G G G A A G G G G
1 chr1_11563035 0 11563035 C C C C C C C C C C C C C C T T C C C C
1 chr1_11569063 0 11569063 G G G T G G G G G G G G G G G G G G G G
1 chr1_11576343 0 11576343 C C C C C C C C C C C C C T C C C C C C
1 chr1_11580437 0 11580437 A A A A A A A A G G G G A A A A A A G G
1 chr1_11584611 0 11584611 A A A A A A A A G G G G A A A A A A G G
1 chr1_11584871 0 11584871 G G G G G G G G T T T T G G G G G G T T
1 chr1_11585174 0 11585174 T T T T T T T T C C C C T T T T T T C C
1 chr1_11585440 0 11585440 C C C C C C C C G G G G C C C C C C G G
1 chr1_11592786 0 11592786 G G G G G G G G G G G G G G G G T T G G
1 chr1_11595162 0 11595162 T T T T T T T T T T T T C C T T T T T T
1 chr1_11596297 0 11596297 A A A A A A A A C C C C A A A A A A C C
1 chr1_11596917 0 11596917 A A A A A A A A A A A A C C A A A A A A
1 chr1_11598944 0 11598944 G G G G G G G G G G G G G G G G A A G G
1 chr1_11599532 0 11599532 C C C C C C C C T T T T C C C C C C T T
1 chr1_11603167 0 11603167 C C C C C C C C G G G G C C C C C C G G
1 chr1_11607401 0 11607401 T T T T C T T T T T T T T T T T T T T T
1 chr1_11608599 0 11608599 C C C C C T C C C C C C C C C C C C C C
1 chr1_11615020 0 11615020 A A A A A A A A G G G G A A A A A A G G
1 chr1_11615168 0 11615168 G G G G G G G G G G G G G G A A G G G G
1 chr1_11615592 0 11615592 A A A A A A A A A A A A A A A A C C A A
1 chr1_11617956 0 11617956 C C C C C C C C C C C C A C C C C C C C
1 chr1_11618506 0 11618506 G G G G G G G G A G G G G G G G G G G G
1 chr1_11621098 0 11621098 C C C C C C C C T T T T C C C C C C T T
1 chr1_11632050 0 11632050 G G G G G G G G G G G G A G G G G G G G
1 chr1_11638655 0 11638655 C C C C T T C C C C C C C C C C C C C C
1 chr1_11642114 0 11642114 G G A G G G G G G G G G G G G G G G G G
1 chr1_11642783 0 11642783 A A A A A G A A A A A A A A A A A A A A
1 chr1_11647092 0 11647092 G G G G G G G G G G G G G G G G A G G G
1 chr1_11648225 0 11648225 T T T T T T T T A A A A T T T T T T A A
1 chr1_11648484 0 11648484 G G G G G G G G C C C C G G G G G G C C
1 chr1_11650845 0 11650845 T T G G G G T T G G G G G G G G G G G G
1 chr1_11651909 0 11651909 G G A A G G G G G G G G G G G G G G G G
1 chr1_11657200 0 11657200 G G G G G G G G C C C C G G G G G G C C
1 chr1_11661429 0 11661429 A A A A A A A A A A A A A A A A C C A A
1 chr1_11661999 0 11661999 C C C C C C C C C C C C C C C C A A C C
1 chr1_11662581 0 11662581 T T T T T T T T G G G G T T T T T T G G
1 chr1_11664562 0 11664562 C C C C C C C C C C C C C T T T C C C C
1 chr1_11670921 0 11670921 C C C C C C C C C C C C C C C C C T C C
1 chr1_11673702 0 11673702 G G G G G G G G G G G G G G C G G G G G
1 chr1_11681376 0 11681376 C C C C C C C C C C C C C C C T C C C C
1 chr1_11685675 0 11685675 C C T T T T C C C C C C C C C C C C C C
1 chr1_11686557 0 11686557 G G G G G G G G G G G G A G G G G G G G
1 chr1_11687700 0 11687700 T T T T T T T T C C C C T T T T T T C C
1 chr1_11693672 0 11693672 C C C C C C C C C C C C C C C T C C C C
1 chr1_11697577 0 11697577 C C C T C C C C C C C C C C C C C C C C
1 chr1_11702918 0 11702918 G G A G G G G G G G G G G G G G G G G G
1 chr1_11709905 0 11709905 C C C T C C C C C C C C C C C C C C C C
1 chr1_11713958 0 11713958 T T T T T T T T C T T T T T T T T T T T
1 chr1_11714097 0 11714097 A A A A A A A A A A A A A G A A A A A A
1 chr1_11715141 0 11715141 T T T T T T T T C C C C C C C C C C C C
1 chr1_11718261 0 11718261 G G G G G G G G G G G G G G A A G G G G
1 chr1_11719544 0 11719544 G G G G G G G G G G G G C G G G G G G G
1 chr1_11727523 0 11727523 A A A A A A A A A A A A A A A A A G A A
1 chr1_11728595 0 11728595 A A A A A A A A A A A A A A A C A A A A
1 chr1_11730868 0 11730868 C C C C C C C C C C C C C C A C C C C C
1 chr1_11730963 0 11730963 A A A A A A A A G G G G A A A A A A G G
1 chr1_11740918 0 11740918 G G G G G G G G G G A G G G G G G G G G
1 chr1_11748846 0 11748846 A A A A A A A A C C C C A A A A A A C C
1 chr1_11749400 0 11749400 G G G G G G G G C C C C G G G G G G C C
1 chr1_11750218 0 11750218 G G G G G G G G G G G G A G G G G G G G
1 chr1_11754725 0 11754725 G G G G G G G G A A A A G G G G G G A A
1 chr1_11760459 0 11760459 A A A A A A A A A G A A A A A A A A A A
1 chr1_11761851 0 11761851 G G A G G G G G G G G G G G G G G G G G
1 chr1_11766954 0 11766954 T T T T T T T T C C C C T T T T T T C C
1 chr1_11772741 0 11772741 C C C C C C C C C C C C C T C C C C C C
1 chr1_11775733 0 11775733 T T T T T T T T T T T T G G T T T T T T
1 chr1_11778644 0 11778644 A A A A A A A A G G G G A A A A A A G G
1 chr1_11784389 0 11784389 G G G G A G G G G G G G G G G G G G G G
1 chr1_11788632 0 11788632 G G G G G G G G G G G G G G G G C C G G
1 chr1_11791622 0 11791622 T T C C C C C C C C C C C C C C C C C C
1 chr1_11793129 0 11793129 A A A A A A A A G G G G A A A A A A G G
1 chr1_11794663 0 11794663 T T T T T T T T C C C C T T T T T T C C
1 chr1_11799564 0 11799564 G G G G G G G G A A A A G G G G G G A A
1 chr1_11805895 0 11805895 C C C C C C T T C C C C C C C C C C C C
1 chr1_11806641 0 11806641 T T T T T T T T T T T T C C T T T T T T
1 chr1_11810727 0 11810727 C C C C C C T T C C C C C C C C C C C C
1 chr1_11816260 0 11816260 G G G G G G G G G G G G C C C C G G G G
1 chr1_11822555 0 11822555 C C C C C C C C C C C C C C C C C G C C
1 chr1_11823241 0 11823241 G G G G G G G G G G G G G G A G G G G G
1 chr1_11825477 0 11825477 A A A G A A A A G G G G A A A A A A G G
1 chr1_11835153 0 11835153 G G C G G G G G G G G G G G G G G G G G
1 chr1_11850607 0 11850607 G G G G G G G G A G G G G G G G G G G G
1 chr1_11857837 0 11857837 T T T T T T T T T T A T T T T T T T T T
1 chr1_11864535 0 11864535 A A A A A A A A A A A A A G A A A A A A
1 chr1_11868400 0 11868400 G G G G G G G G A A A A G G G G G G A A
1 chr1_11874974 0 11874974 T T T T T T T T C C C C T T T T T T C C
1 chr1_11879147 0 11879147 T T T T T T T T A T T T T T T T T T T T
1 chr1_11882509 0 11882509 G G G G G G G G A A A A G G G G G G A A
1 chr1_11885365 0 11885365 T T T T T T T T G G G G T T T T T T G G
1 chr1_11885729 0 11885729 C C C T C C C C C C C C C C C C C C C C
1 chr1_11889596 0 11889596 C C C C C C C C C C C C C C C C C T C C
1 chr1_11890444 0 11890444 T T T T T T T T G G G G T T T T T T G G
1 chr1_11892011 0 11892011 C C C C C C C C C C C C C C C C C T C C
1 chr1_11901282 0 11901282 T T T T T T T T C C C C T T T T T T C C
1 chr1_11902157 0 11902157 C C C C C C C C C C C C C C C T C C C C
1 chr1_11902786 0 11902786 C C C C C C C C C T C C C C C C C C C C
1 chr1_11903026 0 11903026 C C C G C G C C C C C C C C C C C C C C
1 chr1_11906532 0 11906532 G G G G G G G G A A A A G G A A A A A A
1 chr1_11907953 0 11907953 A A A A A A A A G G G G A A A A A A G G
1 chr1_11908242 0 11908242 C C C C C C C C T T T T C C C C C C T T
1 chr1_11911909 0 11911909 C C C C C C C C C C T T C C C C C C T T
1 chr1_11918813 0 11918813 C C C C C C C C C C C C C C C C C G C C
1 chr1_11919156 0 11919156 C C C C C C C C C C C C T T C C C C C C
1 chr1_11920690 0 11920690 C C C C C C C C C C C C C C C C C T C C
1 chr1_11921848 0 11921848 A A A A A A A A G G G G A A A A A A A A
1 chr1_11924786 0 11924786 C C C C C C C C G G G G C C C C C C G G
1 chr1_11929757 0 11929757 G G G G A G G G A G G G G G G G G G G G
1 chr1_11931015 0 11931015 G G A G G G G G G G G G G G G G G G G G
1 chr1_11931215 0 11931215 G G A A A A A A A A A A A A A A A A A A
1 chr1_11932393 0 11932393 G G G G G G G G A G A A G G G G G G G G
1 chr1_11934399 0 11934399 G G G G G G G G G G G G G T G G G G G G
1 chr1_11942835 0 11942835 G G G G G G G G T T T T G G G G G G T T
1 chr1_11943278 0 11943278 C C C C C C C C T T T T C C C C C C T T
1 chr1_11948268 0 11948268 C C C C C C C C C C C C C C C T C C C C
1 chr1_11955727 0 11955727 G G A A A A A A A A A A A A A A A A A A
1 chr1_11957182 0 11957182 G G G G G G G G G G G G G G T T G G G G
1 chr1_11958960 0 11958960 C C C C C C C C T T T T C C C C C C T T
1 chr1_11961490 0 11961490 G G G G G G G G G G G G A A G G A A G G
1 chr1_11964234 0 11964234 A A A A A A A A C C C C A A A A A A C C
1 chr1_11965264 0 11965264 A A A A A T A A A A A A A A A A A A A A
1 chr1_11965847 0 11965847 G G G G A G G G G G G G G G G G G G G G
1 chr1_11966869 0 11966869 T T A A A T T T T T T T T T T T T T T T
1 chr1_11973110 0 11973110 C C C C C C C C C C C C C C C T T T T T
1 chr1_11976678 0 11976678 C C C C C C C C C T C C C C C C C C C C
1 chr1_11985799 0 11985799 A A A A A A A A G G G G A A A A A A G G
1 chr1_11988486 0 11988486 A A A A A A A A G G G G A A A A A A G G
1 chr1_11993274 0 11993274 T T C C C C C C C C C C C C C C C C C C
1 chr1_11998659 0 11998659 A A A A A A A A G G G G A A A A A A G G
1 chr1_12001393 0 12001393 C C C C C C C C C C A C C C C C C C C C
1 chr1_12003695 0 12003695 C C T T T T C C T T T T T T T T T T T T
1 chr1_12004962 0 12004962 C C C C C C C C C C C C T T C C C C C C
1 chr1_12009407 0 12009407 C C C T C C C C C C C C C C C C C C C C
1 chr1_12017270 0 12017270 G G A A A A G G A A A A A A A A A A A A
1 chr1_12017666 0 12017666 T T T T T T T T C C C C T T T T T T C C
1 chr1_12019364 0 12019364 A A A A A A A A G G G G A A A A A A G G
1 chr1_12027741 0 12027741 A A A A A T A A A A A A A A A A A A A A
1 chr1_12028113 0 12028113 A A A A A G A A A A A A A A A A A A A A
1 chr1_12033270 0 12033270 G G G G G G G G G G G G G G G G A A G G
1 chr1_12033779 0 12033779 G G G G G G G G G G A G G G G G G G G G
1 chr1_12042471 0 12042471 A A A A A G A A A A A A A A A A A A A A
1 chr1_12045715 0 12045715 C T C C C C C C C C C C C C C C C C C C
1 chr1_12047300 0 12047300 A A A A A A A A G G G G A A A A A A G G
1 chr1_12048966 0 12048966 T T T T T T T T C C C C T T T T T T C C
1 chr1_12056440 0 12056440 A A A A A A A A G G G G A A A A A A G G
1 chr1_12061020 0 12061020 A A A A A A A A C C C C A A A A A A C C
1 chr1_12061802 0 12061802 C C C C C C C C T T T T C C C C C C T T
1 chr1_12062656 0 12062656 G G G G G G G G G G G G C C G G C C G G
1 chr1_12063522 0 12063522 C C C C C C C C C C C T C C C C C C C C
1 chr1_12064803 0 12064803 T T T T T T T T C C C C T T T T T T C C
1 chr1_12068051 0 12068051 C C C C C T C C C C C C C C C C C C C C
1 chr1_12072153 0 12072153 C C C C C C C C T T T T C C C C C C T T
1 chr1_12072638 0 12072638 C C C C C C C C C C C C C C C C T T C C
1 chr1_12077462 0 12077462 G G G G G G G G G G G G A G G G G G G G
1 chr1_12078854 0 12078854 G G G G A G G G G G G G G G G G G G G G
1 chr1_12082035 0 12082035 A T T T T T T T T T T T T T T T T T T T
1 chr1_12090597 0 12090597 C C C C C C C C C T C C C C C C C C C C
1 chr1_12091735 0 12091735 C C C C C C C C C C C C C C C C T T C C
1 chr1_12093510 0 12093510 G G G G G G G G G G G G G G G G A A G G
1 chr1_12095575 0 12095575 T T T T T T T T C C C C T T T T T T C C
1 chr1_12096798 0 12096798 C C C C C C C C T T T T C C C C C C T T
1 chr1_12104473 0 12104473 C C C C C C C C C C C C C C A A C C C C
1 chr1_12105036 0 12105036 G G A G G G G G G G G G G G G G G G G G
1 chr1_12106324 0 12106324 T T T T T T T T T T T T T T C C T T T T
1 chr1_12106683 0 12106683 A C A A A C C C C C C C C C C C C C C C
1 chr1_12109830 0 12109830 C C C C C C C C C C C C C C A A C C C C
1 chr1_12111066 0 12111066 A A A A A A A A C C C C A A A A A A C C
1 chr1_12112867 0 12112867 G G G G G G G G T T T T G G G G G G T T
1 chr1_12115351 0 12115351 T T T T T T T T T T T T T T T T A T T T
1 chr1_12116250 0 12116250 C C C T C C C C C C C C C C C C C C C C
1 chr1_12123325 0 12123325 T T T T T T T T C C C C T T T T T T C C
1 chr1_12127481 0 12127481 G G G G G G G G G G A G G G G G G G G G
1 chr1_12129865 0 12129865 G G G G G G G G A A A A G G G G G G A A
1 chr1_12131853 0 12131853 C T C C C C C C T T T T C C C C T T T T
1 chr1_12134691 0 12134691 A A C C A A A A A A A A A A A A A A A A
1 chr1_12134982 0 12134982 A A A A A A A A G G G G A A A A A A G G
1 chr1_12142885 0 12142885 C C C C C C C C C C C C C C C C T T C C
1 chr1_12147359 0 12147359 G G G G G G G G A A A A G G G G G G A A
1 chr1_12149813 0 12149813 C C C C C C C C C C C C C C C C A A C C
1 chr1_12151595 0 12151595 G T T T T T T T T T T T T T T T T T T T
1 chr1_12152095 0 12152095 C C C C C C C C C C C C A A C C C C C C
1 chr1_12155134 0 12155134 A A A A A A A A C C C C A A A A A A C C
1 chr1_12163745 0 12163745 C C C C C C C C C C A C C C C C C C C C
1 chr1_12170935 0 12170935 A A A A A A A A G G G G A A A A A A G G
1 chr1_12172051 0 12172051 T T T T T T T T C C C C T T T T T T C C
1 chr1_12174431 0 12174431 C C C T C C C C C C C C C C C C C C C C
1 chr1_12182949 0 12182949 C C A A C C C C C C C C C C C C C C C C
1 chr1_12184292 0 12184292 A A A A A A A A A A A A A A A G A A A A
1 chr1_12184816 0 12184816 A A A A A A A A A C A A A A A A A A A A
1 chr1_12186259 0 12186259 T T A A T T T T T T T T T T T T T T T T
1 chr1_12188845 0 12188845 T T C C C C T T C C C C C C C C C C C C
1 chr1_12191931 0 12191931 A A A A A A A A A A A A A T A A A A A A
1 chr1_12191971 0 12191971 C C C C C C C C G G G G C C C C C C G G
1 chr1_12192522 0 12192522 C C C C C C C C C C C T C C C C C C T T
1 chr1_12193271 0 12193271 C C C C C C C C C C C C C C C C T T C C
1 chr1_12193682 0 12193682 G G G G G G G G C G C G G G G G G G G G
1 chr1_12196642 0 12196642 C C C C C C C C G G G G C C C C C C G G
1 chr1_12204209 0 12204209 C C C C C G C C C C C C C C C C C C C C
1 chr1_12209001 0 12209001 G G G G G G G G G G G G G G G G A G G G
1 chr1_12212550 0 12212550 A A A A A A A A C C C C A A A A A A C C
1 chr1_12219064 0 12219064 T T T T T T T T C C C C T T T T T T C C
1 chr1_12236976 0 12236976 C C C C C C C C T T T T C C C C C C T T
1 chr1_12238537 0 12238537 C C C C C C C C C C C T C C C C C C C C
1 chr1_12249367 0 12249367 C C C C C C C C G G G G C C C C C C G G
1 chr1_12254304 0 12254304 C C C C C C C C C C C C C C C C C T C C
1 chr1_12255527 0 12255527 A A A A A A A A G G G G A A A A A A G G
1 chr1_12265702 0 12265702 G G G G G G G G G G G G A A G G G G G G
1 chr1_12278289 0 12278289 A A A A A A A A G G G G A A A A A A G G
1 chr1_12288860 0 12288860 C C C C C C C C T T T T C C C C C C T T
1 chr1_12289691 0 12289691 T T C C C C C C C C C C C C C C C C C C
1 chr1_12291437 0 12291437 C T C C C C C C C C C C C C C C C C C C
1 chr1_12294007 0 12294007 A A A A A A A A A A A A A A A G A A A A
1 chr1_12294134 0 12294134 G G G G G G G G A A A A A G G G G G A A
1 chr1_12296110 0 12296110 G G G G A G G G A A A A A G G G G G A A
1 chr1_12298414 0 12298414 T T T T T T T T G G G G T T T T T T G G
1 chr1_12299261 0 12299261 A A A A A T A A A A A A A A A A A A A A
1 chr1_12301913 0 12301913 T T T T T T T T T T T T C T T T T T T T
1 chr1_12307879 0 12307879 C C C C C C C C T T T T C C C C C C T T
1 chr1_12308227 0 12308227 A A A A A A A A G G G G A A A A A A G G
1 chr1_12308656 0 12308656 G G G G G G G G C C C C G G G G G G C C
1 chr1_12313735 0 12313735 A A A A A A G G A A A A A A A A A A A A
1 chr1_12316250 0 12316250 G G G G G G G G A A A A G G G G G G A A
1 chr1_12324832 0 12324832 A A A A A A A A G G G G A A A A A A G G
1 chr1_12329573 0 12329573 A A G G G G G G G G G G G G G G G G G G
1 chr1_12333858 0 12333858 T T T T T T T T T T T T T T G T T T T T
1 chr1_12338702 0 12338702 T T T T T T T T T T C T T T T T T T T T
1 chr1_12340706 0 12340706 G G G G G G G G G G A G G G G G G G G G
1 chr1_12350067 0 12350067 C C C C C C C C C T T T C C C C C C T T
1 chr1_12351187 0 12351187 T T T T T T T T T T T T A T T T T T T T
1 chr1_12352248 0 12352248 A A A G A G A A A A A A A A A A A A A A
1 chr1_12360426 0 12360426 C C C C C C C C T T T T C C C C C C T T
1 chr1_12366594 0 12366594 C C C C C C C C T T T T C C C C C C T T
1 chr1_12368958 0 12368958 A A A A A A A A A A C C A A A A A A C C
1 chr1_12383174 0 12383174 A A A A A A A A G G G G A A A A A A G G
1 chr1_12385223 0 12385223 C C C T C C C C C C C C C C C C C C C C
1 chr1_12393321 0 12393321 C C A A C C C C C C C C C C C C C C C C
1 chr1_12402412 0 12402412 C C C C C C C C C C C C C T C C C C C C
1 chr1_12404758 0 12404758 A A A A A A A A T T T T A A A A A A T T
1 chr1_12407770 0 12407770 T T T T T T T T C C C C T T T T T T C C
1 chr1_12420017 0 12420017 A A A T A A A A A A A A T T T T T T A A
1 chr1_12420619 0 12420619 C C C C C C C C T T T T C T C C C C T T
1 chr1_12432207 0 12432207 G G G G A G G G G G G G G G G G G G G G
1 chr1_12436973 0 12436973 A A A A A A A A G G G G A A A A A A G G
1 chr1_12438773 0 12438773 T T A T A A T T T T T T T T T T T T T T
1 chr1_12440099 0 12440099 G G C G G G G G G G G G G G G G G G G G
1 chr1_12442050 0 12442050 A A A A A A A A A A A A A G A A A A A A
1 chr1_12448079 0 12448079 C C C C C T C C C C C C C C C C C C C C
1 chr1_12477865 0 12477865 T T G G G G T T T T T T G G G G G G T T
1 chr1_12481379 0 12481379 C C C C C C C C A A A A C C C C C C A A
1 chr1_12483252 0 12483252 A A A A A A A A G G A A A A A A A A A A
1 chr1_12488348 0 12488348 G G G G G G G G C C C C G G G G G G C C
1 chr1_12488489 0 12488489 G G G G G G G G G G G G A G G G G G G G
1 chr1_12490129 0 12490129 C C C C C C C C C C C C A A C C C C C C
1 chr1_12490569 0 12490569 A A A A A A G G A A A A A A A A A A A A
1 chr1_12492166 0 12492166 A A A A A A A A A A A A A C A A A A A A
1 chr1_12495092 0 12495092 T T C T T T T T T T T T T T T T T T T T
1 chr1_12497740 0 12497740 T T T T T T T T C C C C T T T T T T C C
1 chr1_12510925 0 12510925 T T T T T T T T A A A A T T T T T T A A
1 chr1_12511057 0 12511057 G G G G G T G G G G G G G G G G G G G G
1 chr1_12511254 0 12511254 G G G G G G G G G G G G G G G G C C G G
1 chr1_12513198 0 12513198 A A A A A C A A A A A A A A A A A A A A
1 chr1_12513218 0 12513218 A A A A A A A A A A A A A A G G A A A A
1 chr1_12517586 0 12517586 G G G G G G G G G T G G G G G G G G T T
1 chr1_12518180 0 12518180 C C C C C C C C A A A A C C C C C C A A
1 chr1_12524081 0 12524081 C C C C C C C C A A A A C C C C C C A A
1 chr1_12524555 0 12524555 C C C C C C C C T T T T C C C C C C T T
1 chr1_12525769 0 12525769 G G G G G G G G C C C C G G G G G G C C
1 chr1_12527366 0 12527366 G G G G G T G G G G G G G G G G G G G G
1 chr1_12528163 0 12528163 C C C C C C C C T T T T C C C C C C T T
1 chr1_12532535 0 12532535 G G G G G G T T G G G G G G G G G G G G
1 chr1_12542923 0 12542923 C C C C C T C C C C C C C C C C C C C C
1 chr1_12548904 0 12548904 A G G G G G G G G G G G G G G G G G G G
1 chr1_12551672 0 12551672 G G G G G G G G C C C C G G G G G G C C
1 chr1_12577440 0 12577440 G G G G G G G G A A A A G G G G G G A A
1 chr1_12577486 0 12577486 A G G G A A G G G G G G A A G G A A G G
1 chr1_12584667 0 12584667 T T C T T T T T T T T T T T T T T T T T
1 chr1_12584951 0 12584951 T T T T T T T T C C C C T T T T T T C C
1 chr1_12586301 0 12586301 G G A G G G G G G G G G G G G G G G G G
1 chr1_12587778 0 12587778 C C G G C C G G C C C C C C G G G G C C
1 chr1_12590082 0 12590082 C T T T T T T T T T T T T T T T T T T T
1 chr1_12591906 0 12591906 G G G G G G G G A G A A G G G G G G A A
1 chr1_12594086 0 12594086 G G G G G G G G A G G G G G G G G G G G
1 chr1_12594860 0 12594860 A A A A A G A A A A A A A A A A A A A A
1 chr1_12595741 0 12595741 G G G G G G G G C C C C G G G G G G C C
1 chr1_12596910 0 12596910 A A A G A G A A A A A A A A A A A A A A
1 chr1_12597740 0 12597740 T T T T T T T T C C C C T T T T T T C C
1 chr1_12600888 0 12600888 A A A A A A A A A G G G A A A A A A G G
1 chr1_12606963 0 12606963 G G G G G G G G A G G G G G G G G G G G
1 chr1_12609726 0 12609726 C C C C C C C C T T T T C C C C C C T T
1 chr1_12610119 0 12610119 A A A C A A A A A A A A A A A A A A A A
1 chr1_12612211 0 12612211 C C C C C C C C C C C C C C C T C C C C
1 chr1_12615148 0 12615148 C C C C C C C C T T T T C C C C C C T T
1 chr1_12622271 0 12622271 C C C C C C C C C C C C C T C C C C C C
1 chr1_12624660 0 12624660 C C C C C C C C C T T T C C C C C C T T
1 chr1_12624862 0 12624862 C C C C C C C C C T C C C C C C C C C C
1 chr1_12629336 0 12629336 T T T T T T A A T T T T T T T T T T T T
1 chr1_12632002 0 12632002 A A A A A A A A A A G G A A A A A A A A
1 chr1_12637942 0 12637942 T T T T T T C C T T T T T T T T T T T T
1 chr1_12639484 0 12639484 C C C C C T C C C C C C C C C C C C C C
1 chr1_12646536 0 12646536 T T T T T T T T T T T T T T T T A T T T
1 chr1_12647733 0 12647733 T T T T C T T T T T T T T T T T T T T T
1 chr1_12655090 0 12655090 A A A A A G A A A A A A A A A A A A A A
1 chr1_12659549 0 12659549 G G G G A G G G G G G G G G A G G G G G
1 chr1_12660191 0 12660191 T T T T T T T T T T C C T T T T T T T T
1 chr1_12661251 0 12661251 C C C C C C C C T T T T C C C C C C T T
1 chr1_12680300 0 12680300 T T C T C T T T T T T T T T T T T T T T
1 chr1_12685279 0 12685279 T T T T T T T T T T T T T T T T C T T T
1 chr1_12689334 0 12689334 C C C C C C C C C C C C C C C C T T C C
1 chr1_12694526 0 12694526 G G G G A G G G G G G G G G G G G G G G
1 chr1_12699228 0 12699228 A A G G G G A A G G G G G G G G G G G G
1 chr1_12701228 0 12701228 T T T T T T T T G G G G T T T T T T G G
1 chr1_12702279 0 12702279 C C C C C C C C C C C C C C C C C T C C
1 chr1_12713483 0 12713483 A A A G A A A A A A A A A A A A A A A A
1 chr1_12717204 0 12717204 C C C C C C C C G G G G C C C C C C G G
1 chr1_12717904 0 12717904 C T C C C C C C C C C C C C C C C C C C
1 chr1_12737212 0 12737212 G G G G G G G G C C C C G G G G G G C C
1 chr1_12756368 0 12756368 C C C C C C C C C C C C T T C C C C C C
1 chr1_12761882 0 12761882 G G G G G G G G A A A A G G G G G G A A
1 chr1_12766411 0 12766411 G G G G A G G G G G G G G G G G G G G G
1 chr1_12773797 0 12773797 A A G G G G A A G G G G G G G G G G G G
1 chr1_12789673 0 12789673 T T T T T T T T C C C C T T T T T T C C
1 chr1_12793848 0 12793848 G G G G G G A A G G G G G G G G G G G G
1 chr1_12798912 0 12798912 A A A A A A A A A A A A A G A A A A A A
1 chr1_12800151 0 12800151 T T T T T T T T G G G G T T T T T T G G
1 chr1_12800230 0 12800230 A A A A A A A A A A A A A A A A A T A A
1 chr1_12803683 0 12803683 G G G G G G G G A G A A G G G G G G A A
1 chr1_12805659 0 12805659 G G C C C G G G G G G G G G G G G G G G
1 chr1_12817280 0 12817280 G G A G A G G G G G G G G G G G G G G G
1 chr1_12818307 0 12818307 A A G G G G A A G G G G G G G G G G G G
1 chr1_12828306 0 12828306 C C C C C C C C C C C C C C C C C T C C
1 chr1_12833725 0 12833725 T T T T T T T T C C C C T T T T T T C C
1 chr1_12834021 0 12834021 A A A C A C A A A A A A A A A A A A A A
1 chr1_12836422 0 12836422 C C C C C C C C C C C C C C C T C C C C
1 chr1_12851999 0 12851999 C C C C C C C C C C C C C C C T C C C C
1 chr1_12852941 0 12852941 C C C C C C C C C C C C T T C C C C C C
1 chr1_12861730 0 12861730 G G G G G G G G T T T T G G G G G G T T
1 chr1_12864673 0 12864673 G G G G G G G G G G G G A G G G G G G G
1 chr1_12864935 0 12864935 G G G G G G G G A A A A G G G G G G A A
1 chr1_12867690 0 12867690 C C C C C C C C C C C C C C C G C C C C
1 chr1_12872846 0 12872846 C C C C C C C C C C C C A A C C C C C C
1 chr1_12880541 0 12880541 A A A A A A A A A A A A A A A A A G A A
1 chr1_12883001 0 12883001 C C T T C T C C C C C C C C C C C C C C
1 chr1_12886712 0 12886712 C C C C C C C C C C T T C C C C C C C C
1 chr1_12891436 0 12891436 C C C C C C C C C C C C C T C C C C C C
1 chr1_12893472 0 12893472 G G G G A A G G A A A A G G G G G G A A
1 chr1_12894675 0 12894675 G G G G G G G G A A A A G G G G G G A A
1 chr1_12898593 0 12898593 C C C C C C C C A A A A C C C C C C A A
1 chr1_12913313 0 12913313 T T T T T T T T C C C C T T T T T T C C
1 chr1_12921498 0 12921498 T T T T T T T T T T T T C T T T T T T T
1 chr1_12937054 0 12937054 A A A A A A A A A A A A A A G G G G A A
1 chr1_12940904 0 12940904 T T T T T T T T A A A A T T T T T T A A
1 chr1_12942146 0 12942146 G G G G G G G G G G G G G G G G A A G G
1 chr1_12944693 0 12944693 A A G G G G A A A A A A G G G G G G A A
1 chr1_12955140 0 12955140 C C A A A A A A A A A A A A A A A A A A
1 chr1_12956060 0 12956060 C C C C C C C C C C C C C C T T C C C C
1 chr1_12965637 0 12965637 C C C C C C C C C C C C C C C C C T C C
1 chr1_12965918 0 12965918 G G G G G G G G A A A A G G G G G G A A
1 chr1_12966918 0 12966918 A A A A A A A A A A A A A A G G A A A A
1 chr1_12967085 0 12967085 A A A A A A A A G G G G A A A A A A G G
1 chr1_12972475 0 12972475 C C C C C C C C T T T T C C C C C C T T
1 chr1_12973049 0 12973049 C C C C C C C C T T T T C C C C C C T T
1 chr1_12984727 0 12984727 G G G G G G G G G G G G G G A G G G G G
1 chr1_12988394 0 12988394 C C C C C C C C T T T T C C C C C C T T
1 chr1_12989837 0 12989837 C C C C C C C C C C C C C C C T C C C C
1 chr1_12995286 0 12995286 A A G G G G A A A A A A A A A A A A A A
1 chr1_12999378 0 12999378 C C C C C C C C C C C C C T C C C C C C
1 chr1_12999893 0 12999893 C C C C C C C C T T T T C C C C C C T T
1 chr1_12999979 0 12999979 T T T T T T T T C C C C T T T T T T C C
1 chr1_13003160 0 13003160 G G A G A G G G G G G G G G G G G G G G
1 chr1_13013680 0 13013680 A A A A A A C C A A A A A A A A A A A A
1 chr1_13014013 0 13014013 A A A A A A A A G G G G A A A A A A G G
1 chr1_13014206 0 13014206 C C C C C C C C A A A A C C C C C C A A
1 chr1_13021195 0 13021195 T T T T T T T T C C C C T T T T T T C C
1 chr1_13025728 0 13025728 G G G G G G G G G G G G G G G G A A G G
1 chr1_13032274 0 13032274 T T T T T T T T T T T T T T G G T T T T
1 chr1_13034295 0 13034295 C C C C C C C C C C C C C T C C C C C C
1 chr1_13039020 0 13039020 T T T T T T T T C C C C T T T T T T C C
1 chr1_13046283 0 13046283 G G G G A G G G G G G G G G G G G G G G
1 chr1_13046540 0 13046540 G G G G G G G G A A A A G G G G G G A A
1 chr1_13052516 0 13052516 T T T T T T T T C C C C T T T T T T C C
1 chr1_13061651 0 13061651 T T T T T T T T T T T T A T T T T T T T
1 chr1_13063762 0 13063762 C C C C C T C C C C C C C C C C C C C C
1 chr1_13064061 0 13064061 T T C C C C T T T T T T T T T T T T T T
1 chr1_13072116 0 13072116 A A G G G G A A G G G G G G G G G G G G
1 chr1_13072449 0 13072449 C T C C C C C C C C C C C C C C C C C C
1 chr1_13073949 0 13073949 G G G G G G G G A A A A G G G G G G A A
1 chr1_13076718 0 13076718 T T T T T T T T C C C C T T T T T T C C
1 chr1_13086886 0 13086886 T T T T T T T T C C C C T T T T T T C C
1 chr1_13090668 0 13090668 T T T T T T T T C C C C T T T T T T C C
1 chr1_13092965 0 13092965 C C C C C C C C T T T T C C C C C C T T
1 chr1_13098462 0 13098462 A A A A A A A A G G G G A A A A A A G G
1 chr1_13101375 0 13101375 G G G G G G G G G G G G G G G G A G G G
1 chr1_13106549 0 13106549 A A A A A A A A C C C C A A A A A A C C
1 chr1_13110518 0 13110518 G G A A A G G G G G G G G G G G G G G G
1 chr1_13111701 0 13111701 C C C C C C C C T T T T C C C C C C T T
1 chr1_13113386 0 13113386 T T T T T T T T C C C C T T T T T T C C
1 chr1_13116335 0 13116335 C C C C C T C C C C C C C C C C C C C C
1 chr1_13116718 0 13116718 C C C C C C C C C C C C C C T T C C C C
1 chr1_13120936 0 13120936 C C C C C C C C C C C C C C C T C C C C
1 chr1_13121378 0 13121378 A A A A A A A A A A A A A A A A T T A A
1 chr1_13122774 0 13122774 A A A A A A C C A A A A A A A A A A A A
1 chr1_13127320 0 13127320 T T T T T T T T T T T T C T T T T T T T
1 chr1_13136486 0 13136486 C C C C C C C C T T T T C C C C C C T T
1 chr1_13136684 0 13136684 G G T T G T G G G G G G G G G G G G G G
1 chr1_13138103 0 13138103 G G G G G G G G A A G G G G G G G G G G
1 chr1_13138925 0 13138925 A A A A A A A A G G G G A A A A A A G G
1 chr1_13139321 0 13139321 G G G G G G G G G G G G G G A A G G G G
1 chr1_13139993 0 13139993 C C C C C C C C C C C C C T C C C C C C
1 chr1_13142694 0 13142694 G G G G A G G G G G G G G G G G G G G G
1 chr1_13143431 0 13143431 C C C C C T C C C C C C C C C C C C C C
1 chr1_13144997 0 13144997 A A A A A A A A A A C C A A A A A A A A
1 chr1_13146749 0 13146749 A A A A A A A A A C C C A A A A A A C C
1 chr1_13147182 0 13147182 T T C C C C T T C C C C C C C C C C C C
1 chr1_13147257 0 13147257 G G G G G G G G A A A A A A A A G G A A
1 chr1_13147815 0 13147815 T T T T T T T T T T T T T T T T C T T T
1 chr1_13155072 0 13155072 C C C C C C C C C C C C A C C C C C C C
1 chr1_13158370 0 13158370 G G G G G G G G G G A A A G G G G G A A
1 chr1_13162829 0 13162829 A A A A A A A A C C C C A A A A A A C C
1 chr1_13168626 0 13168626 C C C C C C C C C C C C A A A A A A C C
1 chr1_13173947 0 13173947 C C T T T T C C C C C C C C C C C C C C
1 chr1_13178552 0 13178552 T T T T T T T T C C C C T T T T T T C C
1 chr1_13178734 0 13178734 T T C C C C T T T T T T T T T T T T T T
1 chr1_13179616 0 13179616 C T C C C C T T C C C C C C C C C C C C
1 chr1_13187692 0 13187692 A A A A A A A A C C C C A A A A A A C C
1 chr1_13188130 0 13188130 A A A A A A A A A A A A A A A A C C A A
1 chr1_13195966 0 13195966 G G G G G G G G G G G G G G G G A A G G
1 chr1_13198812 0 13198812 A A A A A A A A G G G G A G G G A A G G
1 chr1_13200193 0 13200193 G G G G G G G G G G G G G G A G G G G G
1 chr1_13206367 0 13206367 T T T T T T T T C T C C T T T T T T C C
1 chr1_13211243 0 13211243 A A A A A A A A T T T T A A A A A A T T
1 chr1_13211434 0 13211434 C C C C C C C C T T T T C C C C T T T T
1 chr1_13213978 0 13213978 C C C C C T C C C C C C C C C C C C C C
1 chr1_13216903 0 13216903 G G A A A G G G G G G G G G G G G G G G
1 chr1_13221601 0 13221601 C C C C C T C C C C C C C C C C C C C C
1 chr1_13224087 0 13224087 C C C C C C C C C C G G C C C C C C C C
1 chr1_13227201 0 13227201 T T T T T T T T T T T T T T T T C T T T
1 chr1_13229868 0 13229868 A A A A A A A A G G G G A A A A A A G G
1 chr1_13242581 0 13242581 G G G G G G G G G G G G G G A A G G G G
1 chr1_13249726 0 13249726 T T T T T T T T T T T T T T C C T T T T
1 chr1_13252500 0 13252500 G G G G G G G G A A A A G G G G G G A A
1 chr1_13256931 0 13256931 T T T T T T T T C C C C T T T T T T C C
1 chr1_13257503 0 13257503 C C C C C C C C T T T T C C C C C C T T
1 chr1_13265681 0 13265681 A A A A A A A A T T T T A A A A A A T T
1 chr1_13266223 0 13266223 A A A A A A C C A A A A A A A A A A A A
1 chr1_13266494 0 13266494 G G G G A A G G G G G G G G G G G G G G
1 chr1_13267874 0 13267874 G G G G A A G G G G G G G G G G G G G G
1 chr1_13273128 0 13273128 A G G G G G G G G G G G G G G G G G G G
1 chr1_13278179 0 13278179 C C C C C C C C C C C C C T T T C C C C
1 chr1_13279226 0 13279226 C C C C C C T T C C C C C C C C C C C C
1 chr1_13279843 0 13279843 A G A A A A A A A A A A A A A A A A A A
1 chr1_13284806 0 13284806 C T C C C C C C C C C C C C C C C C C C
1 chr1_13291681 0 13291681 T T C C C T T T T T T T T T T T T T T T
1 chr1_13302771 0 13302771 G G G G G G G G A A A A G G G G G G A A
1 chr1_13304102 0 13304102 C C C C C C C C T T T T C C C C C C T T
1 chr1_13306253 0 13306253 T T T T T T T T T T C T T T T T T T T T
1 chr1_13306645 0 13306645 T T T T G G T T T T T T T T T T T T T T
1 chr1_13308467 0 13308467 A A A A A C A A A A A A A A A A A A A A
1 chr1_13308749 0 13308749 A A A A A A A A G G G G A A A A A A G G
1 chr1_13311628 0 13311628 A A A A A G A A A A A A A A A A A A A A
1 chr1_13322204 0 13322204 G G G G G G G G G G G G A G G G G G G G
1 chr1_13332512 0 13332512 A A A A A A A A T T A A A A A A A A T T
1 chr1_13336075 0 13336075 C C C C C T C C C C C C C C C C C C C C
1 chr1_13346379 0 13346379 C T C C C C C C C C C T C C C C C C C C
1 chr1_13346440 0 13346440 T T C T T T T T T T T T T T T T T T T T
1 chr1_13346912 0 13346912 A G A A A A A A A A A A A A A A A A A A
1 chr1_13348218 0 13348218 G G G G G G G G G G G G A A A A A A G G
1 chr1_13350971 0 13350971 C C C C C C C C C C C C C C C C T T C C
1 chr1_13357260 0 13357260 A A A A A A A A G G G G A A A A A A G G
1 chr1_13363341 0 13363341 G G G G G G G G A A A A G G G G G G A A
1 chr1_13370129 0 13370129 A A A A A A A A A A A A C C A A A A A A
1 chr1_13374573 0 13374573 T T T T T T T T G G G G T T T T T T G G
1 chr1_13375029 0 13375029 A A A A A A A A A A A A A A G G A A A A
1 chr1_13378166 0 13378166 C C T T C T C C T T T T C C C C C C T T
1 chr1_13379731 0 13379731 A A A A A G A A A A A A A A A A A A A A
1 chr1_13380019 0 13380019 A G G G G G G G G G G G G G G G G G G G
1 chr1_13395225 0 13395225 A A A A A A A A A A A A A G A A A A A A
1 chr1_13409244 0 13409244 G G G G G G G G A A A A G G G G G G A A
1 chr1_13414656 0 13414656 C C C C C C C C C C C C C C C C T T C C
1 chr1_13418887 0 13418887 A A A A A A A A G G G G A A A A A A G G
1 chr1_13419366 0 13419366 A A T T T T A A A A A A A A A A A A A A
1 chr1_13422082 0 13422082 G G G G G G G G A A A A G G G G G G A A
1 chr1_13424946 0 13424946 C C C C C C C C T T T T C C C C C C T T
1 chr1_13437464 0 13437464 A A A A A A A A G G G G A A A A A A G G
1 chr1_13438581 0 13438581 G G G G G G G G G G G G G G A G G G G G
1 chr1_13440242 0 13440242 A A A A A A A A G G G G A A A A A A G G
1 chr1_13440345 0 13440345 C C C T C C C C C C C C C C C C C C C C
1 chr1_13440587 0 13440587 A A A A A A A A A A A A A G A A A A A A
1 chr1_13442351 0 13442351 G G G G G G G G T T T T G G G G G G T T
1 chr1_13442925 0 13442925 G G G G G G G G G G A G G G G G G G G G
1 chr1_13443878 0 13443878 C C C C C C G G C C C C C C C C C C C C
1 chr1_13445915 0 13445915 G G G G G G G G G G G G A A A G G G G G
1 chr1_13446669 0 13446669 G G G G G G G G A A A A G G G G G G A A
1 chr1_13449690 0 13449690 G G G G G G G G G G G G A G A A G G G G
1 chr1_13449945 0 13449945 G G G G G G G G G G G G A A A A A A G G
1 chr1_13462458 0 13462458 A A A A A A A A A A A A A G A A A A A A
1 chr1_13476723 0 13476723 G G G G G G G G A A A A G G G G G G A A
1 chr1_13480906 0 13480906 G G G G G G G G G G G G G G G G A G G G
1 chr1_13492616 0 13492616 C C C C C C C C G G C C C C C C C C C C
1 chr1_13496982 0 13496982 T T T T T T T T C C C C T T T T T T C C
1 chr1_13498027 0 13498027 T T T T C T T T T T T T T T T T T T T T
1 chr1_13502066 0 13502066 C C T T T T C C C C C C C C C C C C C C
1 chr1_13506903 0 13506903 C C C C C C C C T T T T C C C C C C T T
1 chr1_13514097 0 13514097 C C C C C G C C C C C C C C C C C C C C
1 chr1_13514740 0 13514740 G G G G G G G G G G G G G G G G T T G G
1 chr1_13516448 0 13516448 A A G G G G A A G G G G G G G G G G G G
1 chr1_13518590 0 13518590 C C T T T T C C C C C C C C C C C C C C
1 chr1_13518898 0 13518898 G G G G A G G G G G G G G G G G G G G G
1 chr1_13519312 0 13519312 T T T T T T T T C T T T T T T T T T C C
1 chr1_13520175 0 13520175 C C T T C T C C C C C C C C C C C C C C
1 chr1_13522084 0 13522084 C C C C C C C C T T T T C C C C C C T T
1 chr1_13523120 0 13523120 T T T T T T T T T T T T C C T T T T T T
1 chr1_13524351 0 13524351 G G G G G G G G G G G T G G G G G G G G
1 chr1_13524998 0 13524998 C C C C C C C C C C C C T T T T C C C C
1 chr1_13534816 0 13534816 C C C C C C C C T T T T C C C C C C T T
1 chr1_13535115 0 13535115 A A G G G G A A G G G G G G G G G G G G
1 chr1_13540621 0 13540621 A A G G G G A A G G G G G G G G G G G G
1 chr1_13541494 0 13541494 C C C C C C C C C C C C C C C C T T C C
1 chr1_13550494 0 13550494 G G G G G G G G A A A A G G G G G G A A
1 chr1_13552233 0 13552233 A A C C A A A A A A A A A A A A A A A A
1 chr1_13557750 0 13557750 G G G G G G G G A A A A G G G G G G A A
1 chr1_13559781 0 13559781 T T C C T T T T T T T T T T T T T T T T
1 chr1_13562905 0 13562905 C C C C C C C C C T C C C C C C C C C C
1 chr1_13602804 0 13602804 C C T T C C C C C C C C C C C C C C C C
1 chr1_13616230 0 13616230 C C T T T T C C C C C C C C C C C C C C
1 chr1_13619805 0 13619805 A A A A A A A A G G A G A A A A A A G G
1 chr1_13625086 0 13625086 A A A A A A A A A A A A A G G G A A A A
1 chr1_13627969 0 13627969 T T C C C C T T C C C C T T T T T T C C
1 chr1_13634891 0 13634891 A A G G G G A A G G G G G G G G G G G G
1 chr1_13651612 0 13651612 T T C C C C C C C C C C C C C C C C C C
1 chr1_13653394 0 13653394 T T T T T T T T T T T T C C T T T T T T
1 chr1_13656731 0 13656731 G G G G G G G G A A A A G G G G G G A A
1 chr1_13661003 0 13661003 A A A A A A G G A A A A A A A A A A A A
1 chr1_13668997 0 13668997 A A A A A A A A G G G G A A A A A A G G
1 chr1_13672602 0 13672602 C C C C C C C C C T C C C C C C C C C C
1 chr1_13673802 0 13673802 G G G G G G G G G G G G G G G G A G G G
1 chr1_13675616 0 13675616 G G A A G G G G G G G G G G G G G G G G
1 chr1_13677904 0 13677904 G G G G G G G G G G G G G G C C G G G G
1 chr1_13683963 0 13683963 A A G G G G A A G G G G G G G G G G G G
1 chr1_13684018 0 13684018 G G A G G G G G G G G G G G G G G G G G
1 chr1_13686467 0 13686467 C C C C C C C C C C C C C C C C T T C C
1 chr1_13686546 0 13686546 C C C C C C C C C T C C C C C C C C C C
1 chr1_13689746 0 13689746 A A A A A A A A A A A A A A A A C C A A
1 chr1_13694024 0 13694024 G G G G G G G G A A A G G G G G G G A A
1 chr1_13705398 0 13705398 A C C C C C C C C C C C C C C C C C C C
1 chr1_13708787 0 13708787 G G G G G G G G G G G G A G G G G G G G
1 chr1_13710790 0 13710790 T T T T T T T T C C C C T T T T T T C C
1 chr1_13714705 0 13714705 A A A A A G A A A A A A A A A A A A A A
1 chr1_13716900 0 13716900 C C C C C C T T C C C C C C C C C C C C
1 chr1_13728081 0 13728081 G G G G G G G G G G G G G G A G G G G G
1 chr1_13729719 0 13729719 A G G G G G A A G G G G G G G G G G G G
1 chr1_13733149 0 13733149 T T T T T T T T C C C C T T T T T T C C
1 chr1_13734349 0 13734349 C C C C C C C C C C C C T T T T T T C C
1 chr1_13734374 0 13734374 G G G G G G G G T T T T G G G G G G T T
1 chr1_13738732 0 13738732 T T T T T T T T C C C C T T T T T T C C
1 chr1_13739514 0 13739514 T T T T T T T T C C C C T T T T T T C C
1 chr1_13745761 0 13745761 G G G G A G G G G G G G G G G G G G G G
1 chr1_13755791 0 13755791 T T T T T T T T C C C C T T T T T T C C
1 chr1_13759416 0 13759416 A A A A A A A A G G G G A A A A A A G G
1 chr1_13770538 0 13770538 C C C T C T C C C C C C C C C C C C C C
1 chr1_13770560 0 13770560 C C C T C T C C C C C C C C C C C C C C
1 chr1_13773233 0 13773233 C C C C C C T T C C C C C C C C C C C C
1 chr1_13777932 0 13777932 G G A G G G G G G G G G G G G G G G G G
1 chr1_13785767 0 13785767 A A A A A A A A G G G G A A A A A A G G
1 chr1_13788674 0 13788674 A A A G A G A A G G G G A A A A G G G G
1 chr1_13788786 0 13788786 C C C C C C C C C C C C T T C C C C C C
1 chr1_13790801 0 13790801 C C A C C C C C C C C C C C C C C C C C
1 chr1_13792538 0 13792538 G G G G G G G G T T T T T T G G G G T T
1 chr1_13793005 0 13793005 G G G G G G G G G G G G G G A G G G G G
1 chr1_13796153 0 13796153 C C C C C T C C C C C C C C C C C C C C
1 chr1_13798049 0 13798049 G G G G T T G G G G G G G G G G G G G G
1 chr1_13800412 0 13800412 C T C C C C T T C C C C C C C C C C C C
1 chr1_13800975 0 13800975 A A A A A A A A C C C C A A A A A A C C
1 chr1_13805120 0 13805120 G G G G G G G G G G G G G G G G T T G G
1 chr1_13808071 0 13808071 T T T T T T T T G G G G T T T T T T G G
1 chr1_13810972 0 13810972 G G G G G G G G G G G G A A G G A A G G
1 chr1_13813766 0 13813766 G G G G G G G G G G G G A G G G G G G G
1 chr1_13815696 0 13815696 G G G G G G G G G G G G C G G G G G G G
1 chr1_13816050 0 13816050 G G G G G G G G G G G G A G A A G G G G
1 chr1_13818332 0 13818332 C C C C C T C C C C C C C C C C C C C C
1 chr1_13820341 0 13820341 A A A A G G A A A A A A A A A A A A A A
1 chr1_13829261 0 13829261 C C C C C C C C T T T T C C C C C C T T
1 chr1_13831961 0 13831961 G G G G G G G G T T T T G G G G G G G G
1 chr1_13834740 0 13834740 T T T T T T T T C C C C T T T T T T C C
1 chr1_13842932 0 13842932 A C A A A A A A A A A A A A A A A A A A
1 chr1_13844172 0 13844172 T T C C T T T T T T T T T T T T T T T T
1 chr1_13846043 0 13846043 G G G G G G G G G G G G G G A G G G G G
1 chr1_13848810 0 13848810 G G G G G G T T G G G G G G G G G G G G
1 chr1_13849826 0 13849826 G G C C C C G G C C C C C C C C C C C C
1 chr1_13853988 0 13853988 G G A G A G G G G G G G G G G G G G G G
1 chr1_13861982 0 13861982 A A A A A A A A G G G G A A A A A A G G
1 chr1_13864509 0 13864509 A A A A A G A A A A A A A A A A A A A A
1 chr1_13864589 0 13864589 C C C C C C C C C C C C T T C C C C C C
1 chr1_13874355 0 13874355 A A A A A A A A A G A G A A A A A A G G
1 chr1_13893278 0 13893278 A A A A A A A A A A A A A A T T A A A A
1 chr1_13896063 0 13896063 G G G G G G G G T T T T G G G G G G T T
1 chr1_13898803 0 13898803 G G G G G G G G A A A A G G G G G G A A
1 chr1_13908369 0 13908369 C T T T T T T T T T T T T T T T T T T T
1 chr1_13909008 0 13909008 C C C C C C C C T T T T C C C C C C T T
1 chr1_13911708 0 13911708 T T T T T T T T T T T T T T T T A T T T
1 chr1_13915364 0 13915364 C T C C C C C C C C C C C C C C C C C C
1 chr1_13919302 0 13919302 A A A A A A A A A A A A A A C C A A A A
1 chr1_13926495 0 13926495 A A A A A A A A A A A A A G A A A A A A
1 chr1_13929205 0 13929205 A T T T T T T T T T T T T T T T T T T T
1 chr1_13930241 0 13930241 T T T T T T T T A A A A T T T T T T A A
1 chr1_13932274 0 13932274 A A A A A A A A A A A A G G A A A A A A
1 chr1_13932721 0 13932721 T T T T T T T T T T T T G T T T T T T T
1 chr1_13939255 0 13939255 A A A A G G A A A A A A G G G G G G A A
1 chr1_13939769 0 13939769 T T T T T T T T T T T T T T T T C T T T
1 chr1_13949805 0 13949805 G G G G G G G G G G G G G G G G A G G G
1 chr1_13955859 0 13955859 T T T T T T T T T T T T C C T T T T T T
1 chr1_13956603 0 13956603 T T C C C T T T T T T T C C C C C C T T
1 chr1_13957610 0 13957610 A A G G G G G G G G G G G G G G G G G G
1 chr1_13960437 0 13960437 T T T T T T T T G G G G T T T T T T G G
1 chr1_13963257 0 13963257 T T T T T T T T T T T T G T T T T T T T
1 chr1_13964368 0 13964368 T T C T T T T T T T T T T T T T T T T T
1 chr1_13965192 0 13965192 C C A A A C C C C C C C C C C C C C C C
1 chr1_13968012 0 13968012 T T T T T T T T A T T T T T T T T T T T
1 chr1_13977802 0 13977802 C C C C C C C C C C C C C T C C C C C C
1 chr1_13979636 0 13979636 A A A A A A A A A A A A A C A A A A A A
1 chr1_13987634 0 13987634 G G C C C C G G G G G G G G G G G G G G
1 chr1_13996869 0 13996869 C C C T C C C C C C C C C C C C C C C C
1 chr1_13997077 0 13997077 T T C T C T T T T T T T T T T T T T T T
1 chr1_14002274 0 14002274 A A A A A A A A A A A A A G G G A A A A
1 chr1_14005082 0 14005082 C C C C C C C C G G G G C C C C C C G G
1 chr1_14005178 0 14005178 G G G G A G G G G G G G G G G G G G G G
1 chr1_14007525 0 14007525 G T T T T T T T T T T T T T T T T T T T
1 chr1_14017537 0 14017537 A A C C C C A A C C C C C C C C C C C C
1 chr1_14019044 0 14019044 C C C C C C C C C C C C C C C T C C C C
1 chr1_14025765 0 14025765 A A A A A A A A G G G G A A A A A A G G
1 chr1_14026615 0 14026615 T T T T T T T T C C C C T T T T T T C C
1 chr1_14029228 0 14029228 T T T T T T T T G G G G T T T T T T G G
1 chr1_14030328 0 14030328 T T T T T T T T C C C C T T T T T T C C
1 chr1_14034055 0 14034055 G G G G G G G G C C C C G G G G G G C C
1 chr1_14036045 0 14036045 T T T T C T T T T T T T T T T T T T T T
1 chr1_14042496 0 14042496 T T T T A T T T T T T T T T T T T T T T
1 chr1_14042633 0 14042633 G G C C C C G G C C C C C C C C C C C C
1 chr1_14047237 0 14047237 A A A A A A A A A A A A A A A A C C A A
1 chr1_14049253 0 14049253 A A A A A A A A G G G G A A A A A A G G
1 chr1_14056783 0 14056783 G G G G C G G G G G G G G G G G G G G G
1 chr1_14072209 0 14072209 A A A A A A A A A G A G A A A A A A A A
1 chr1_14074722 0 14074722 C C C C C C C C C C C C C T C C C C C C
1 chr1_14079532 0 14079532 T T T T T T T T T T T T C T T T T T T T
1 chr1_14080531 0 14080531 A A A A A G A A A A A A A A A A A A A A
1 chr1_14083616 0 14083616 C C C C C C C C C C C C C G C C C C C C
1 chr1_14086232 0 14086232 G G G G G G G G C G C G G G G G G G G G
1 chr1_14092559 0 14092559 G G G G G G G G G G G G G G G T G G G G
1 chr1_14093428 0 14093428 T T T T T T T T T T T T C T T T T T T T
1 chr1_14098731 0 14098731 T T T T T T T T C C C C C T T T T T C C
1 chr1_14101098 0 14101098 G G A A A A G G A A A A A A A A A A G G
1 chr1_14115532 0 14115532 G G G G A G G G G G G G G G G G G G G G
1 chr1_14116160 0 14116160 T T T T T T T T T T T T T T G G T T T T
1 chr1_14117953 0 14117953 G G A A A A G G A A A A A A A A A A A A
1 chr1_14118743 0 14118743 G G G G G G G G G G G G G T G G G G G G
1 chr1_14124316 0 14124316 G G T T T T T T T T T T T T T T T T T T
1 chr1_14124579 0 14124579 T T C C C C C C C C C C C C C C C C C C
1 chr1_14129328 0 14129328 T T T T T T T T C C C C T T T T T T C C
1 chr1_14145513 0 14145513 C C C C C C C C G G G G G G G G G G G G
1 chr1_14148454 0 14148454 A A A A A A A A G G G G A A A A A A G G
1 chr1_14148811 0 14148811 C C C C C C C C T T T T C C C C C C T T
1 chr1_14155201 0 14155201 T T T T T T T T T T T T C T T T T T T T
1 chr1_14155900 0 14155900 G G G G G G G G A A A A G G G G G G A A
1 chr1_14159199 0 14159199 A A A A A A A A G G G G A A A A A A G G
1 chr1_14161931 0 14161931 C C C G C C C C C C C C C C C C C C C C
1 chr1_14165616 0 14165616 C C C C C C C C T T T T C C C C C C T T
1 chr1_14172864 0 14172864 A A A A A A A A A A A G A A A A A A A A
1 chr1_14181691 0 14181691 T T T T T T T T G G G G T T T T T T G G
1 chr1_14188105 0 14188105 G G G G G G G G A A A A A A A A A A A A
1 chr1_14192443 0 14192443 C C C C C C C C A A A A C C C C C C A A
1 chr1_14193500 0 14193500 T T T T T T T T T T T T T T C C C C T T
1 chr1_14199822 0 14199822 A A A A A A A A G G G G A A A A A A G G
1 chr1_14199873 0 14199873 C C C C C C C C C C C C C C T T C C C C
1 chr1_14200753 0 14200753 A A A A A A A A A A A C A A A A A A A A
1 chr1_14208698 0 14208698 T T T T C C T T T T T T T T T T T T T T
1 chr1_14214053 0 14214053 C C C C C C C C C C C C C T C C C C C C
1 chr1_14219101 0 14219101 T T T T T T T T T T T T T T T T G G T T
1 chr1_14221732 0 14221732 G G G G G G G G A A A A G G G G G G A A
1 chr1_14222093 0 14222093 G G G G G G G G G G G G G G C C G G G G
1 chr1_14234771 0 14234771 G G G G G G G G G G G G G G T T G G G G
1 chr1_14236549 0 14236549 C C C C C C C C C C C C C T C C C C C C
1 chr1_14239164 0 14239164 A G A A A A A A A A A A A A A A A A A A
1 chr1_14255583 0 14255583 A A A A A A A A A A A A A A A A G G A A
1 chr1_14255676 0 14255676 G G G G G G G G G G G G G G A A G G G G
1 chr1_14269893 0 14269893 C C A A A A C C A A A A A A A A A A A A
1 chr1_14270284 0 14270284 T T T T T T T T T T T T T T C T T T T T
1 chr1_14278465 0 14278465 G G G G G G G G G G G G A G G G G G G G
1 chr1_14284712 0 14284712 C C C C C C C C C G C C C C C C C C C C
1 chr1_14288751 0 14288751 A A A A A A A A A A A G A A A A A A A A
1 chr1_14293268 0 14293268 G G G G G G G G A A A A G G G G G G G G
1 chr1_14303265 0 14303265 G G G G G G G G G G G G A A A A A A G G
1 chr1_14311524 0 14311524 A A A A A A A A G G G G A A A A A A G G
1 chr1_14313203 0 14313203 C C C C C C C C C T C C C C C C C C T T
1 chr1_14317016 0 14317016 C C C C C C C C A A A A C C C C C C A A
1 chr1_14317085 0 14317085 T T G G T T T T T T T T T T T T T T T T
1 chr1_14321955 0 14321955 C C T T C C C C C C C C C C C C C C C C
1 chr1_14329610 0 14329610 G G G G G G G G A G A G G G G G G G G G
1 chr1_14331348 0 14331348 C C C C C C C C T T T T C C C C C C T T
1 chr1_14332142 0 14332142 C C C T C C C C C C C C C C C C C C C C
1 chr1_14332630 0 14332630 A A A A A A A A C C C C A A A A A A C C
1 chr1_14334791 0 14334791 A A A A A A A A T T T T A A A A A A T T
1 chr1_14341362 0 14341362 C C C C C C C C A A A A C C C C C C A A
1 chr1_14343247 0 14343247 A G A A A A A A A A A A A A A A A A A A
1 chr1_14357005 0 14357005 C T T T T T T T T T T T T T T T T T T T
1 chr1_14357102 0 14357102 C C C C C C C C C C C C C C T T C C C C
1 chr1_14357454 0 14357454 G G G G G G G G T T T T G G G G G G T T
1 chr1_14360607 0 14360607 T T C C C C C C C C C C C C C C C C C C
1 chr1_14361351 0 14361351 T T T T C C T T T T T T T T T T T T T T
1 chr1_14361764 0 14361764 T T T T T T T T T T T T T T C T T T T T
1 chr1_14367240 0 14367240 G G G G G G G G G G G G A G G G G G G G
1 chr1_14376139 0 14376139 C C A A C C C C C C C C C C C C C C C C
1 chr1_14380859 0 14380859 C G G G G G G G G G G G G G G G G G G G
1 chr1_14383418 0 14383418 G G G G G G G G G G A G G G G G G G G G
1 chr1_14390953 0 14390953 A A G G G G A A A A A A A A A A A A A A
1 chr1_14415178 0 14415178 C T T T T T T T T T T T T T T T T T T T
1 chr1_14416406 0 14416406 T T T T T T T T C C C C T T T T T T C C
1 chr1_14422013 0 14422013 A A A A A A A A A A A A A A A G A A A A
1 chr1_14440010 0 14440010 T T T T T T T T T T A T T T T T T T A A
1 chr1_14441418 0 14441418 C C T T T T T T T T T T T T T T T T T T
1 chr1_14444793 0 14444793 G G G G G G G G G G G G G G G G G T G G
1 chr1_14445330 0 14445330 G G G G G G G G A A A A G G G G G G A A
1 chr1_14453206 0 14453206 A A A G G G G G G G G G G G G G G G G G
1 chr1_14453242 0 14453242 G G G G G G G G G G G G G G T T G G G G
1 chr1_14454040 0 14454040 T T T T T T T T C C C C T T T T T T C C
1 chr1_14454807 0 14454807 T T T T T T T T T T T T C T T T T T T T
1 chr1_14461687 0 14461687 T T C C T T T T C C C C C C C C C C C C
1 chr1_14462791 0 14462791 G G G G G G G G G G G G A G G G G G G G
1 chr1_14462997 0 14462997 G G G G G G G G G G G G A G G G G G G G
1 chr1_14465430 0 14465430 C C C C C C C C C C C C A A A A A A C C
1 chr1_14467112 0 14467112 C C C C C C C C C C C C C T C C C C C C
1 chr1_14475531 0 14475531 G G T T T T G G G G G G G G G G G G G G
1 chr1_14475608 0 14475608 C C C C T T C C C C C C C C C C C C C C
1 chr1_14477297 0 14477297 G G G G G G G G G G A G G G G G G G G G
1 chr1_14481620 0 14481620 A A A A A A A A C C C C A A A A A A C C
1 chr1_14486318 0 14486318 T T T T T T T T C C C C T T T T T T C C
1 chr1_14487201 0 14487201 C C C C C C C C C C C C C C C C T T C C
1 chr1_14496117 0 14496117 T T T T T T T T T T T T C C C C T T T T
1 chr1_14499177 0 14499177 T T T T T T T T T T T T T T T T A A T T
1 chr1_14501544 0 14501544 C C C C A A C C C C C C C C C C C C C C
1 chr1_14504885 0 14504885 C C C C T T C C C C C C C C C C C C C C
1 chr1_14512129 0 14512129 T T T T T T T T C C C C T T T T T T C C
1 chr1_14513935 0 14513935 A A A A A A G G A A A A A A A A A A A A
1 chr1_14514341 0 14514341 C C T T T T C C C C C C T T T T T T C C
1 chr1_14517596 0 14517596 A A A A A A G G A A A A A A A A A A A A
1 chr1_14525695 0 14525695 T T T T T T T T C C C C T T T T T T C C
1 chr1_14525924 0 14525924 C C C C T T C C C C C C C C C C C C C C
1 chr1_14528547 0 14528547 C C C C C C C C T T T T C C C C C C T T
1 chr1_14528803 0 14528803 C C C C C C C C C C C C C T C C C C C C
1 chr1_14532205 0 14532205 G G G G G G G G A A A A G G G G G G A A
1 chr1_14533316 0 14533316 G G G G G G G G A A A A G G G G G G A A
1 chr1_14539717 0 14539717 T T T T T T T T A A A A T T T T T T A A
1 chr1_14541433 0 14541433 C C C C C C C C A C C C C C C C C C C C
1 chr1_14544184 0 14544184 C C C C A A C C C C C C C C C C C C C C
1 chr1_14547834 0 14547834 A A A A A A A A G G G G A A A A A A G G
1 chr1_14550389 0 14550389 G G G G A A G G G G G G G G G G G G A A
1 chr1_14555134 0 14555134 C G C C C C G G C C C C C C C C C C C C
1 chr1_14556920 0 14556920 G G G G G G G G C C C C G G G G G G C C
1 chr1_14557194 0 14557194 T T T T T T T T G G G G T T T T T T G G
1 chr1_14558230 0 14558230 G G G G G G G G G G G G G G G G A A G G
1 chr1_14563246 0 14563246 C C C C C C T T C C C C C C C C C C C C
1 chr1_14564645 0 14564645 A A A A A A A A A A A A G G A A A A A A
1 chr1_14572079 0 14572079 G G G G G G G G G G G G A G G G G G G G
1 chr1_14574854 0 14574854 C C G G G G C C G G G G G G G G G G G G
1 chr1_14580188 0 14580188 G G C C G G G G C C C C C G C C C C C C
1 chr1_14582240 0 14582240 A A A A A A A A A A A A A C A A A A A A
1 chr1_14590744 0 14590744 C C C C T T C C C C C C C C C C C C C C
1 chr1_14595234 0 14595234 C C C C C C C C A A A A C C C C C C A A
1 chr1_14606776 0 14606776 C C C C A A C C C C C C C C C C C C C C
1 chr1_14609247 0 14609247 A A G G A A A A A A A A A A A A A A A A
1 chr1_14609630 0 14609630 G G G G G G G G G G G G G G G G C C G G
1 chr1_14610285 0 14610285 T T T T T T T T C C C C T T T T T T C C
1 chr1_14610723 0 14610723 A A A A A A A A G G G G A A A A A A G G
1 chr1_14613162 0 14613162 A A A A A A A A T T T T A A A A A A T T
1 chr1_14618704 0 14618704 A A A A A A A A A A G G A A A A A A G G
1 chr1_14620830 0 14620830 A A A A A A A A A T A A A A A A A A A A
1 chr1_14631650 0 14631650 T T T T T T T T C C C C T T T T T T C C
1 chr1_14638487 0 14638487 T T T T T T T T C C C C T T T T T T C C
1 chr1_14644221 0 14644221 C C C C C C C C G G G G C C C C C C G G
1 chr1_14647754 0 14647754 A A A A A A A A G G G G A A A A A A G G
1 chr1_14651176 0 14651176 T T C C C C C C C C C C C C C C C C C C
1 chr1_14652545 0 14652545 A A G G G G G G G G G G G G G G G G G G
1 chr1_14659920 0 14659920 C C C C C C C C C C C C C C G G C C C C
1 chr1_14660883 0 14660883 T T T T T T T T T T T T C C T T T T T T
1 chr1_14672102 0 14672102 T T T T T T T T C C C C T T T T T T C C
1 chr1_14676022 0 14676022 G G G G A A G G G G G G G G G G G G G G
1 chr1_14676511 0 14676511 C C C C C C C C C C C C C C C T C C C C
1 chr1_14679135 0 14679135 A A A A A A A C A A A A A A A A A A A A
1 chr1_14680224 0 14680224 G G A A G G G G G G G G G G G G G G G G
1 chr1_14687346 0 14687346 G G G G G G G G G G A G G G G G G G G G
1 chr1_14697088 0 14697088 T T T T T T T T G G G G T T T T T T G G
1 chr1_14698500 0 14698500 C C C C C C C C A A A A C C C C C C A A
1 chr1_14700464 0 14700464 C C C C C C C C C C C C A C C C C C C C
1 chr1_14706282 0 14706282 A A A A A G A A A A A A A A A A A A A A
1 chr1_14709879 0 14709879 T T T T T T T T C T C T T T T T T T C C
1 chr1_14720085 0 14720085 C C C C C C C C C C C C C C T T C C C C
1 chr1_14726869 0 14726869 T T C C C C T T C C C C C C C C C C C C
1 chr1_14729196 0 14729196 C C C C C C C C C C C T C C C C C C C C
1 chr1_14729259 0 14729259 A A G G G G A A G G G G G G A A G G G G
1 chr1_14730023 0 14730023 G G G G G G G G A A A A G G G G G G G G
1 chr1_14739038 0 14739038 C C C C C C C C C C C C C C C C T T C C
1 chr1_14739630 0 14739630 G G G G G G G G G G G G G G A A G G G G
1 chr1_14743270 0 14743270 C C C C C C C C T T T T C C C C C C T T
1 chr1_14753401 0 14753401 A A A A A A A A A G G G A A A A A A G G
1 chr1_14753771 0 14753771 C C C C C C C C C C C C C C A A C C C C
1 chr1_14755677 0 14755677 C C C C C C C C G G G G C C C C C C G G
1 chr1_14755879 0 14755879 A A A A A C A A A A A A A A A A A A A A
1 chr1_14756831 0 14756831 T T T T T T T T T T T T T T C C T T T T
1 chr1_14758868 0 14758868 A A A A A A A A A A A A A G A A A A A A
1 chr1_14759255 0 14759255 T T T T T T T T T T T T C T T T T T T T
1 chr1_14759715 0 14759715 G G G G G G A A G G G G G G G G G G G G
1 chr1_14768894 0 14768894 C C C T C C C C C C C C C C C C C C C C
1 chr1_14771265 0 14771265 T T C C C C T T C C C C C C C C C C C C
1 chr1_14773317 0 14773317 C C C C T T C C C C C C C C C C C C C C
1 chr1_14774091 0 14774091 G G G G G G G G C C C C G G G G G G C C
1 chr1_14774188 0 14774188 T T T T T T T T G G G G T T T T T T G G
1 chr1_14777197 0 14777197 C C C C C C C C C C C C C C T T C C C C
1 chr1_14778429 0 14778429 C C C C T T C C C C C C C C C C C C C C
1 chr1_14778885 0 14778885 C T C C C C C C T T T T C C C C C C T T
1 chr1_14780963 0 14780963 T T T T C C T T T T T T T T T T T T T T
1 chr1_14781772 0 14781772 G G G G G G G G G G G G G G G G A A G G
1 chr1_14783376 0 14783376 C C C C C C C C T T T T T T T T T T T T
1 chr1_14784304 0 14784304 A A A A A A A A G G A G A A A A A A G G
1 chr1_14786421 0 14786421 C C C C C T C C C C C C C C C C C C C C
1 chr1_14787450 0 14787450 G G G G G G G G G G G G G G G G C C G G
1 chr1_14789438 0 14789438 G G G G G G G G A A A A G G G G G G A A
1 chr1_14801759 0 14801759 G G G G G G G G C C C C G G G G G G C C
1 chr1_14809110 0 14809110 A A G G G G A A G G G G G G G G G G A A
1 chr1_14814044 0 14814044 C C C C C C C C T T T T C C C C C C T T
1 chr1_14815173 0 14815173 C C C C C C C C A A A A C C C C C C A A
1 chr1_14820242 0 14820242 A G G G G G G G G G G G G G G G G G G G
1 chr1_14832599 0 14832599 A A A A A A A A G G G G A A A A A A G G
1 chr1_14835733 0 14835733 A A A A A G A A A A A A A A A A A A A A
1 chr1_14842262 0 14842262 G G G G G G G G G G G G G G G G A A G G
1 chr1_14847655 0 14847655 T T T T T T T T A A A A T T T T T T A A
1 chr1_14848217 0 14848217 T T T T T T T T C C C C T T T T T T C C
1 chr1_14858966 0 14858966 A A A A A A A A A G A G A A A A A A G G
1 chr1_14863538 0 14863538 A A A A A A A A G G G G A A A A A A G G
1 chr1_14875010 0 14875010 G G G G G G G G G G G G G G A A G G G G
1 chr1_14883060 0 14883060 A A A A A A A A G G G G A A A A A A G G
1 chr1_14889611 0 14889611 G G T T G G G G G G G G G G G G G G G G
1 chr1_14895794 0 14895794 A A T T A A A A A A A A A A A A A A A A
1 chr1_14912343 0 14912343 C C C C G G C C C C C C C C C C C C C C
1 chr1_14930471 0 14930471 G G G G G G G G G G G G G G A G G G G G
1 chr1_14945137 0 14945137 C C T T T T C C T T T T T T T T T T T T
1 chr1_14948273 0 14948273 T T T T T T C T T T T T T T T T T T T T
1 chr1_14949024 0 14949024 G G G G G G G G G G G G G G C G G G G G
1 chr1_14949494 0 14949494 A A G G G G A A G G G G G G G G G G G G
1 chr1_14953337 0 14953337 C C T T C T C C C C C C C C C C C C C C
1 chr1_14957586 0 14957586 C C T T C T C C C C C C C C C C C C C C
1 chr1_14957653 0 14957653 C C C C C C C C T T T T C C C C C C T T
1 chr1_14957659 0 14957659 G G G G G G G G A A A A G G G G G G A A
1 chr1_14957773 0 14957773 G G G G G G G G A A A A G G G G G G A A
1 chr1_14958971 0 14958971 A A A A A A A A A G G G A A A A A A G G
1 chr1_14960021 0 14960021 T T T T T T T T C C C C T T T T T T C C
1 chr1_14962152 0 14962152 T T T T T T T T G G G G T T T T T T G G
1 chr1_14962246 0 14962246 C C C C C C C C C C C C C T C C C C C C
1 chr1_14973223 0 14973223 C C T T C C C C C C C C C C C C C C C C
1 chr1_14975638 0 14975638 A A A A A A A A G G G G A A A A A A G G
1 chr1_14976458 0 14976458 C C C C C C C C T T T T C C C C C C T T
1 chr1_14989917 0 14989917 C C C C C C C C C C A C C C C C C C C C
1 chr1_14992111 0 14992111 G G G G G G G G G G G G G T G G G G G G
1 chr1_14992950 0 14992950 T T T T T T T T T T G G T T T T T T T T
1 chr1_14993805 0 14993805 A A A A A A A A A A G G A A A A A A A A
1 chr1_14999885 0 14999885 C C C C C C C C A A A A C C C C C C A A
1 chr1_15003508 0 15003508 T T T T T T T T C C C C T T T T T T C C
1 chr1_15004264 0 15004264 C C C C C C C C T T T T C C C C C C T T
1 chr1_15004611 0 15004611 C T C C C C C C C C C C C C C C C C C C
1 chr1_15007978 0 15007978 C C C C A C C C C C C C C C C C C C C C
1 chr1_15009876 0 15009876 G G G G G G A G G G G G G G G G G G G G
1 chr1_15016608 0 15016608 A C C C C C C C C C C C C C C C C C C C
1 chr1_15016665 0 15016665 T T C C T T T T T T T T T T T T T T T T
1 chr1_15016990 0 15016990 G G G G G T G G G G G G G G G G G G G G
1 chr1_15023884 0 15023884 A A A A A A A A G G G G A A A A A A G G
1 chr1_15027700 0 15027700 T T T T T T T T T T G T T T T T T T T T
1 chr1_15030146 0 15030146 A A A A A A A A A A A G A A A A A A A A
1 chr1_15033650 0 15033650 A A G G G G G G G G G G G G G G G G G G
1 chr1_15034441 0 15034441 T T C C C C T T T T T T T T T T T T T T
1 chr1_15036804 0 15036804 G G G G G G G G G G G G G G A G G G G G
1 chr1_15036940 0 15036940 A A A A A A A A A A A A A G A A G G A A
1 chr1_15040594 0 15040594 C C C C C C C C C C C C C T C C C C C C
1 chr1_15041183 0 15041183 G G G G G G G G G G G G A A A A G G A A
1 chr1_15042352 0 15042352 G G G G G G G G G G G G A A A A G G G G
1 chr1_15049342 0 15049342 G G G G A G G G G G G G G G G G G G G G
1 chr1_15058695 0 15058695 G G A G G G G G G G G G G G G G G G G G
1 chr1_15059156 0 15059156 C T T T T T T T T T T T T T T T T T T T
1 chr1_15064178 0 15064178 C C C C C C C C T T T T C C C C C C T T
1 chr1_15091603 0 15091603 T T C T C T T T T T T T T T T T T T T T
1 chr1_15098981 0 15098981 C G C C C C C C C C C C C C C C C C C C
1 chr1_15099744 0 15099744 C C C C C C C C C C C C C C T T C C C C
1 chr1_15106769 0 15106769 G G G G G G G G G G G G A G G G G G G G
1 chr1_15117880 0 15117880 A A A A A A A A G G G G A A A A A A G G
1 chr1_15126477 0 15126477 A A A A A A A A G G G G A A A A A A G G
1 chr1_15130713 0 15130713 A A A A A A A A A A A A A A A G A A A A
1 chr1_15131520 0 15131520 C T T T T T T T T T T T T T T T T T T T
1 chr1_15140060 0 15140060 T T T T T T T T T T C T T T T T T T T T
1 chr1_15145263 0 15145263 C C C C C C C C C C C C C C C T C C C C
1 chr1_15145611 0 15145611 G G G G G G G G A A A G G G G G G G A A
1 chr1_15159906 0 15159906 T T C T T T T T T T T T T T T T T T T T
1 chr1_15164292 0 15164292 G G G G G G G G A A A A G G G G G G A A
1 chr1_15185308 0 15185308 G G G G G G G G G G G G G G G T G G G G
1 chr1_15185850 0 15185850 G G G G G G G G G G G G G G G G A G G G
1 chr1_15192076 0 15192076 C C C C C C C C C C C C C C C C T T C C
1 chr1_15192580 0 15192580 C C C C C C C C T T T T C C C C C C T T
1 chr1_15217430 0 15217430 A A A A A A A A G G G G A A A A A A G G
1 chr1_15222505 0 15222505 A A A A A A A A A A A A A G A A A A A A
1 chr1_15228157 0 15228157 G G G G G G G G A A A A G G G G G G A A
1 chr1_15228308 0 15228308 C C C C G G C C C C C C C C C C C C C C
1 chr1_15236631 0 15236631 C C C C C C C C T T T T C C C C C C T T
1 chr1_15249551 0 15249551 T T T T T T T T T T T T T T C C T T T T
1 chr1_15250562 0 15250562 A A A A A A A C A A A A A A A A A A A A
1 chr1_15260223 0 15260223 G G G G G G G G C C C C G G G G G G C C
1 chr1_15261625 0 15261625 G G G G G G G G C C C G G G G G G G C C
1 chr1_15266624 0 15266624 T T T T T T C C T T T T T T T T T T T T
1 chr1_15267594 0 15267594 G G G G G G G G A G A G G G G G G G A A
1 chr1_15272212 0 15272212 A A A A A A A A A G A G A A A A A A A A
1 chr1_15282299 0 15282299 C C C T C C C C C C C C C C C C C C C C
1 chr1_15284337 0 15284337 C C C C C C C C C C C C C C C C T T C C
1 chr1_15285105 0 15285105 T T C T C T T T T T T T T T T T T T T T
1 chr1_15290894 0 15290894 C C C C C C C C T T T T C C C C C C T T
1 chr1_15308014 0 15308014 C C C C C C C C G G G G C C C C C C G G
1 chr1_15309809 0 15309809 C C C C C C C C C C C C C C C C C T C C
1 chr1_15318918 0 15318918 A A A A A A A A A A A A A G A A A A A A
1 chr1_15320261 0 15320261 A A A A A A A G A A A A A A A A A A A A
1 chr1_15320947 0 15320947 A A A A A A A A A A A A A G A A A A A A
1 chr1_15327980 0 15327980 T T T T T T T T G G G G T T T T T T G G
1 chr1_15330220 0 15330220 G G G G G G A A G G G G G G G G G G G G
1 chr1_15332110 0 15332110 G G G G G G G G G G G G G G A A G G G G
1 chr1_15333660 0 15333660 T T T T T T T T T T T T G T T T T T T T
1 chr1_15346708 0 15346708 A A A A A A A A T T T T A A A A A A A A
1 chr1_15350437 0 15350437 A G G G G G G G G G G G G G G G G G G G
1 chr1_15351945 0 15351945 C C C C C C C C C C C C A A C C C C C C
1 chr1_15352773 0 15352773 T T T T T T T T C T T T T T T T T T C C
1 chr1_15354798 0 15354798 G G G G G G G G G G G G A G G G G G G G
1 chr1_15356337 0 15356337 A A A A A A A A A A A A A A G G A A A A
1 chr1_15361547 0 15361547 C C T T T T C C T T T T T T T T T T T T
1 chr1_15368162 0 15368162 G G G G G G A A G G G G G G G G G G G G
1 chr1_15369349 0 15369349 G G G G G G G G G G G G G T G G G G G G
1 chr1_15370441 0 15370441 C C C C C C A A C C C C C C C C C C C C
1 chr1_15375890 0 15375890 T T T T T T T T T T T T C T T T T T T T
1 chr1_15376917 0 15376917 C C C C C C C C C C C C C T C C C C C C
1 chr1_15379512 0 15379512 C C C C C C C C C C C C C T C C C C C C
1 chr1_15386665 0 15386665 A A G G G G G G G G G G G G G G G G G G
1 chr1_15388243 0 15388243 G G G G G G G G A A A A G G G G G G A A
1 chr1_15389629 0 15389629 C C C C C C C C C C C C T T C C C C C C
1 chr1_15390431 0 15390431 G G G G G G A A G G G G G G G G G G G G
1 chr1_15398214 0 15398214 G G G G G G G G G G G G G G G G A A G G
1 chr1_15403004 0 15403004 G G G G G G G G G G G G G G G G C C G G
1 chr1_15404925 0 15404925 G G G G G G G G T T T T G G G G G G T T
1 chr1_15407776 0 15407776 G G G G G G G G A A A A G G G G G G A A
1 chr1_15408396 0 15408396 T T C C C C T T C C C C C C C C C C C C
1 chr1_15408684 0 15408684 G G G G G G A A G G G G G G G G G G G G
1 chr1_15410192 0 15410192 G G G G G G G G A A A A G G G G G G A A
1 chr1_15414592 0 15414592 C C C C C C C C T T T T C C C C C C T T
1 chr1_15415854 0 15415854 C C T T T T C C T T T T T T T T T T T T
1 chr1_15422444 0 15422444 C C C C C C C C A A A A C C C C C C A A
1 chr1_15422492 0 15422492 C C C T C T C C C C C C C C C C C C C C
1 chr1_15426144 0 15426144 G G G G G G G G C C C C G G G G G G C C
1 chr1_15426253 0 15426253 C C C C C C C C C C C C C C T T C C C C
1 chr1_15428664 0 15428664 G G G G A A G G G G G G G G G G G G G G
1 chr1_15431117 0 15431117 A A A A A A G G A A A A A A A A A A A A
1 chr1_15434078 0 15434078 C T C C C C C C C T C C C C C C C C C C
1 chr1_15436574 0 15436574 C C C C C T C C C C C C C C C C C C C C
1 chr1_15436847 0 15436847 T T T T T T T T T T T T T T T T C C T T
1 chr1_15445878 0 15445878 C C C C C C C C T T T T C C C C C C C C
1 chr1_15446940 0 15446940 C C T T C C C C C C C C C C C C C C C C
1 chr1_15452532 0 15452532 G G G G G G G G C C C C G G G G G G C C
1 chr1_15452617 0 15452617 A A A A A A A A G G G G A A A A A A G G
1 chr1_15453292 0 15453292 C C C C C C C C C C C C C G C C C C C C
1 chr1_15459131 0 15459131 A A A A A A A A T T T T A A A A A A T T
1 chr1_15459251 0 15459251 T T T T T T T T C C C C T T T T T T C C
1 chr1_15460105 0 15460105 T T T T T T T T T T T T C C T T T T T T
1 chr1_15466391 0 15466391 C C C C C C C C T T T T C C C C C C T T
1 chr1_15466521 0 15466521 G G G G G T G G G G G G G G G G G G G G
1 chr1_15483391 0 15483391 C C C C C T C C C C C C C C C C C C C C
1 chr1_15486822 0 15486822 C C C C C C C C C C C C C C C C T T C C
1 chr1_15488104 0 15488104 C C C T C C C C C C C C C C C C C C C C
1 chr1_15497047 0 15497047 G G G G C G G G G G G G G G G G G G G G
1 chr1_15501985 0 15501985 C C C C C C C C C C C C C T C C C C C C
1 chr1_15502396 0 15502396 A A A A A A A A G G G G A A A A A A G G
1 chr1_15503065 0 15503065 G G A A G G G G G G G G G G G G G G G G
1 chr1_15503192 0 15503192 G G G G T T G G G G G G G G T T G G G G
1 chr1_15506599 0 15506599 G G G G G G G G G G G G C G G G G G G G
1 chr1_15506848 0 15506848 A A A A A A A A T T T T A A A A A A T T
1 chr1_15507043 0 15507043 G G G G G G G G A A A A G G G G G G A A
1 chr1_15507106 0 15507106 T T G G G G T T G G G G G G G G G G G G
1 chr1_15514828 0 15514828 G G G G G G G G G G G G G G A A G G G G
1 chr1_15520077 0 15520077 C C A A C C C C C C C C C C C C C C C C
1 chr1_15524263 0 15524263 T T T T C T T T T T T T T T T T T T T T
1 chr1_15534511 0 15534511 G G G G G T G G G G G G G G G G G G G G
1 chr1_15535132 0 15535132 G G G G T T G G G G G G G G G G G G G G
1 chr1_15536511 0 15536511 G G G G G G G G A G G G G G G G G G A A
1 chr1_15538451 0 15538451 C C T T T T T T T T T T T T T T T T T T
1 chr1_15546542 0 15546542 G G G G G G G G A A A A G G G G G G A A
1 chr1_15549564 0 15549564 A A T T T T T T T T T T T T T T T T T T
1 chr1_15552291 0 15552291 A A A A A A A A G G G G A A A A A A G G
1 chr1_15561045 0 15561045 G G G G G G G G C C C C G G G G G G C C
1 chr1_15575657 0 15575657 C C C C C C A A C C C C C C C C C C C C
1 chr1_15583634 0 15583634 C T C C C C C C C C C C C C C C C C C C
1 chr1_15585785 0 15585785 C T C C C C T T C C C C C T C C C C C C
1 chr1_15588738 0 15588738 C C C C C C C C T T T T C C C C C C T T
1 chr1_15590880 0 15590880 C C C C A C C C C C C C C C C C C C C C
1 chr1_15599700 0 15599700 G G G G G G G G A A A A G G G G G G A A
1 chr1_15600058 0 15600058 G G G G G G G G G G G G A G G G G G G G
1 chr1_15603983 0 15603983 C C C C C C C C T T C T C C C C C C T T
1 chr1_15606055 0 15606055 G G G G A A G G G G G G G G G G G G G G
1 chr1_15610617 0 15610617 C C T T T T C C T T T T T T T T T T T T
1 chr1_15611009 0 15611009 A A A A A A A A A A A A A A A A A G A A
1 chr1_15615214 0 15615214 C C C C C C A C C C C C C C C C C C C C
1 chr1_15615692 0 15615692 C C C C C C C C C C C C C T C C C C C C
1 chr1_15619911 0 15619911 G G G G G G G G A A A A G G G G G G G G
1 chr1_15627138 0 15627138 G G G G G G G G A A A A G G G G G G A A
1 chr1_15628197 0 15628197 C C C C C C C C C C C T C C C C C C T T
1 chr1_15634599 0 15634599 G G A A A A G G G G G G G G G G G G G G
1 chr1_15635818 0 15635818 G G G G G G G G A G A A G G G G G G A A
1 chr1_15635928 0 15635928 G G G G G G G G G G C C G G G G G G G G
1 chr1_15648140 0 15648140 C C C C C C C C G G G G C C C C C C G G
1 chr1_15664443 0 15664443 G G G G C C G G C C C C G G G G G G C C
1 chr1_15672163 0 15672163 A A A A A A A A A C A A A A A A A A A A
1 chr1_15672842 0 15672842 T T T T T T T T C T C T T T T T T T C C
1 chr1_15692320 0 15692320 C C C C C C C C C G C C C C C C C C C C
1 chr1_15703968 0 15703968 G G G G G G G G C C C C G G G G G G C C
1 chr1_15715687 0 15715687 T T T T T T T T T T T T C T T T T T T T
1 chr1_15716177 0 15716177 C C C C C C A A C C C C C C C C C C C C
1 chr1_15716628 0 15716628 T T T T T T T T T T T T T T T T C T T T
1 chr1_15719850 0 15719850 T T T T T T T T G T T T T T T T T T T T
1 chr1_15736140 0 15736140 G G A G G G G G G G G G G G G G G G G G
1 chr1_15740930 0 15740930 A A A A G G A A A A A A A A A A A A A A
1 chr1_15742504 0 15742504 T T T T T T T T T T T T C T T T T T T T
1 chr1_15743079 0 15743079 G G G G G G G G G G G G G G G G A A G G
1 chr1_15746959 0 15746959 T T T T T T T T C T C C T T T T T T T T
1 chr1_15753738 0 15753738 G G G G G G G G G G G G A G G G G G G G
1 chr1_15759733 0 15759733 C C C C C C C C C C C C C C C C A A C C
1 chr1_15762526 0 15762526 C C C C C C C C C C C C C T C C C C C C
1 chr1_15773068 0 15773068 C C C C C C C C C C C C C C A A C C C C
1 chr1_15779615 0 15779615 C C C C C C C C C C C C C C C C G G C C
1 chr1_15785041 0 15785041 T T T T T T C C T T T T T T T T T T T T
1 chr1_15789880 0 15789880 T T T T T T T T T T C T T T T T T T T T
1 chr1_15796531 0 15796531 G G G G G G G G T T T T G G G G G G G G
1 chr1_15806591 0 15806591 C C C C C C C C G G G G G G G G G G G G
1 chr1_15806853 0 15806853 G G G G G G A G G G G G G G G G G G G G
1 chr1_15816151 0 15816151 C C C C C G C C C C C C C C C C C C C C
1 chr1_15822294 0 15822294 C C C C C C C C C C C C C C T T C C C C
1 chr1_15825989 0 15825989 G G G G A G G G G G G G G G G G G G G G
1 chr1_15826450 0 15826450 G G G G G G G G G G G G A A G G G G G G
1 chr1_15845262 0 15845262 A A A A A A A A A A A A A A A A C C A A
1 chr1_15856396 0 15856396 T T A A A A T T A A A A A A A A A A A A
1 chr1_15858365 0 15858365 A A A A A A A A T T T T A A A A A A T T
1 chr1_15860990 0 15860990 G G G G G G G G G G A G G G G G G G G G
1 chr1_15865698 0 15865698 T T T T T T T T T T T T C T T T T T T T
1 chr1_15869746 0 15869746 T T T T T T T T C C C C T T T T T T C C
1 chr1_15875971 0 15875971 C C C C C C C C T T T T C C C C C C T T
1 chr1_15877701 0 15877701 C C C C C C C C C C C C C C C T C C C C
1 chr1_15877709 0 15877709 T T C C C C T T C C C C C C C C C C C C
1 chr1_15878111 0 15878111 C C T T T T C C C C C C C C C C C C C C
1 chr1_15880858 0 15880858 C C C C C C C C C C C C C T C C C C C C
1 chr1_15907044 0 15907044 G G G G G G G G C G G G G G G G G G C C
1 chr1_15908399 0 15908399 G G A A A A G G G G G G G G G G G G G G
1 chr1_15909054 0 15909054 C C C C C C C C G G G G C C C C C C G G
1 chr1_15915981 0 15915981 T T T T T T T T G G G G T T T T T T G G
1 chr1_15919609 0 15919609 A G A A A A A A A A A A A A A A A A A A
1 chr1_15921085 0 15921085 A A A A A A A A A G A A A A A A A A G G
1 chr1_15922662 0 15922662 G G G G A A G G G G G G G G G G G G G G
1 chr1_15923491 0 15923491 A G G G G G G G G G G G G G G G G G G G
1 chr1_15924040 0 15924040 A A A A A A A A A A A A A A G G A A A A
1 chr1_15929514 0 15929514 C C C C C C C C C G G G C C C C C C C C
1 chr1_15933973 0 15933973 G G G G G G G G G G A G G G G G G G G G
1 chr1_15936418 0 15936418 A A A A A A A A A A A C A A A A A A A A
1 chr1_15937446 0 15937446 G G G G G G G G G G G G A G G G G G G G
1 chr1_15947096 0 15947096 A A A A A A A A A A A A A A A C A A A A
1 chr1_15948378 0 15948378 C C C C C C C C C C C C C G C C C C C C
1 chr1_15951894 0 15951894 C C C C C C C C C C C C C G C C C C C C
1 chr1_15952513 0 15952513 C C C C C C C C T T T T C C C C C C T T
1 chr1_15956473 0 15956473 G G G G G G G G G G G G G T G G G G G G
1 chr1_15960927 0 15960927 A A A A A A A A G G G G A A A A A A G G
1 chr1_15961580 0 15961580 T T T T T T T T T T C T T T T T T T T T
1 chr1_15962561 0 15962561 T T T T T T T T T T T T T T A A T T T T
1 chr1_15964239 0 15964239 G G G G G G G G A A A A G G G G G G A A
1 chr1_15966722 0 15966722 T T T T T T T T T T T T C T T T T T T T
1 chr1_15972480 0 15972480 A A A A A A A A G G G G A A A A A A G G
1 chr1_15976978 0 15976978 A A A A A A A A G G G G A A A A A A G G
1 chr1_15980002 0 15980002 C C C C C C C C C C C C C C C C C T C C
1 chr1_15982603 0 15982603 G G G G G G G G G G G G A G G G G G G G
1 chr1_15987097 0 15987097 C C A A A A A A A A A A A A A A A A A A
1 chr1_15990120 0 15990120 C C C C C C C C C C C C C C C T C C C C
1 chr1_16006315 0 16006315 C C A A A A C C A A A A A A A A A A A A
1 chr1_16012538 0 16012538 C C C C T T C C C C C C C C C C C C C C
1 chr1_16015073 0 16015073 T T T T T T T T T T T T T T C C T T T T
1 chr1_16016204 0 16016204 G G G G G G G G G G G G G G A A G G G G
1 chr1_16016886 0 16016886 G G G G G G G G A A A A G G G G G G A A
1 chr1_16021167 0 16021167 T T T T T T T T T T T T T T T T A T T T
1 chr1_16022086 0 16022086 G G T T T T G G T T T T T T T T T T T T
1 chr1_16027953 0 16027953 A A A A A A A A G G G G A A A A A A G G
1 chr1_16041775 0 16041775 T T C C C C T T C C C C C C C C C C C C
1 chr1_16043399 0 16043399 T T T T T T T T T T A T T T T T T T T T
1 chr1_16044022 0 16044022 G G G G G G G G A A A A G G G G G G A A
1 chr1_16044417 0 16044417 T T T T T T T T T T C T T T T T T T T T
1 chr1_16046237 0 16046237 G G A A A A G G G G G G G G G G G G G G
1 chr1_16049812 0 16049812 T T T T T T T T C C C C T T T T T T C C
1 chr1_16050020 0 16050020 A A A A A A A A G G G G A A A A A A G G
1 chr1_16050280 0 16050280 C C C C C C C C C C C C C C T T C C C C
1 chr1_16050338 0 16050338 G G G G G G G G G G A G G G G G G G G G
1 chr1_16051110 0 16051110 G G G G G G G G G T G G G G G G G G G G
1 chr1_16051173 0 16051173 C C C C C C C C C C C C C C G G C C C C
1 chr1_16052522 0 16052522 A A A G A A A A A A A A A A A A A A A A
1 chr1_16061515 0 16061515 A A A A A A A A A A A A A T A A A A A A
1 chr1_16062765 0 16062765 C C C C T T C C C C C C C C C C C C C C
1 chr1_16066252 0 16066252 G G C G G G G G G G G G G G G G G G G G
1 chr1_16073302 0 16073302 T T T T T T T T C C C C T T T T T T C C
1 chr1_16073344 0 16073344 T T T T T T T T C C C C T T T T T T C C
1 chr1_16074550 0 16074550 C C C C C T C C C C C C C C C C C C C C
1 chr1_16077084 0 16077084 C C C C C C C C T T T T C C C C C C T T
1 chr1_16077367 0 16077367 G G G G G G G G C C C C G G G G G G C C
1 chr1_16080615 0 16080615 G G G G G G G G G G G G A G G G G G G G
1 chr1_16083409 0 16083409 C C C C C C C C A C A A C C C C C C A A
1 chr1_16085082 0 16085082 T T T T T T T T C C C C T T T T T T C C
1 chr1_16086594 0 16086594 G G G G G G A G G G G G G G G G G G G G
1 chr1_16106866 0 16106866 C C C C C C C C C C C C A C C C C C C C
1 chr1_16113052 0 16113052 C T C C C C C C C C C C C C C C C C C C
1 chr1_16113118 0 16113118 A A A A A A A A A A A G A A A A A A A A
1 chr1_16115745 0 16115745 C C C T C C C C T T T T C C C C C C T T
1 chr1_16119323 0 16119323 C C C C C C C C C C C C C C C C T T C C
1 chr1_16129668 0 16129668 A A A A A A A A G G G G A A A A A A G G
1 chr1_16131022 0 16131022 C C C T C T C C C C C C C C C C C C C C
1 chr1_16144184 0 16144184 G G C C C G G G G G G G G G G G G G G G
1 chr1_16145420 0 16145420 T T C C C C T T C C C C T T T T T T C C
1 chr1_16147373 0 16147373 C C C C C C C C C T C T C C C C C C C C
1 chr1_16148219 0 16148219 G G G G C G G G G G G G G G G G G G G G
1 chr1_16150028 0 16150028 C C C T C T C C C C C C C C C C C C C C
1 chr1_16151501 0 16151501 C C C C C C C C C C C G C C C C C C G G
1 chr1_16152206 0 16152206 G G G G G G G G A G A G G G G G G G G G
1 chr1_16153112 0 16153112 G G G G G G A A A A A A G G G G A A A A
1 chr1_16166835 0 16166835 C C C C C C C C C C C C C T C C C C C C
1 chr1_16173669 0 16173669 A A A G A G A A G G G G A A A A A A G G
1 chr1_16176934 0 16176934 C C C C C C C C A A A A C C C C C C A A
1 chr1_16178750 0 16178750 G T G G G G G G G G G G G G G G G G G G
1 chr1_16179452 0 16179452 G G G G C G G G G G G G G G G G G G G G
1 chr1_16195876 0 16195876 C C C C C C C C G G G G C C C C C C G G
1 chr1_16198574 0 16198574 G G G G G G G G C C C C G G G G G G C C
1 chr1_16198610 0 16198610 A A A A A A A A G G G G A A A A A A G G
1 chr1_16219456 0 16219456 A A A G A A A A A A A A A A A A A A A A
1 chr1_16220365 0 16220365 T T T T T T T T C T T T T T T T T T T T
1 chr1_16220593 0 16220593 G G G T T T G G T T T T T T T T T T T T
1 chr1_16230117 0 16230117 C C C C C T C C C C C C C C C C C C C C
1 chr1_16231216 0 16231216 T T T T T T T T G G G G T T T T T T G G
1 chr1_16231686 0 16231686 A A A A A A A A G G G G A A A A A A G G
1 chr1_16238634 0 16238634 A A A G A A A A A A A A A A A A A A A A
1 chr1_16251677 0 16251677 G G C C C C G G C C C C C C C C C C C C
1 chr1_16262901 0 16262901 T T T T T T T T T T T T T T C C T T T T
1 chr1_16276556 0 16276556 A A A A A A A A C C C C A A A A A A C C
1 chr1_16286846 0 16286846 A A A A A A A A C C C C A A A A A A C C
1 chr1_16287065 0 16287065 G G G G G G G G C C C C G G G G G G C C
1 chr1_16288459 0 16288459 G G G G G G G G T T T T G G G G G G T T
1 chr1_16295575 0 16295575 C C C C C C C C G G G G C C C C C C G G
1 chr1_16300138 0 16300138 C C C C C C C C G G G G C C C C C C G G
1 chr1_16302778 0 16302778 G G G G G G G G G G G G C G G G G G G G
1 chr1_16313254 0 16313254 C C C C C C C C T T T T C C C C C C T T
1 chr1_16313400 0 16313400 T T T T T T T T T T T T T T A A T T T T
1 chr1_16313529 0 16313529 A A G G G G A G G G G G G G G G G G G G
1 chr1_16323597 0 16323597 G G G G G G G G G G G G G G C C G G G G
1 chr1_16329053 0 16329053 T T T T T T T T C C C C T T T T T T C C
1 chr1_16329979 0 16329979 T T T T T T T T C C C C T T T T T T C C
1 chr1_16346601 0 16346601 G G G G A G G G A A A A G G G G G G A A
1 chr1_16348186 0 16348186 A A A A A A A A A T A A A A A A A A A A
1 chr1_16367906 0 16367906 C C C C C C C C C C C C C C T T C C C C
1 chr1_16375182 0 16375182 G G G G G G G G G G G G G G G G A G G G
1 chr1_16384464 0 16384464 G G G G G G G G G T G G G G G G G G G G
1 chr1_16387782 0 16387782 T T T T T T C C T T T T T T T T T T T T
1 chr1_16392207 0 16392207 T T T T T T T T T T T T T T C C T T T T
1 chr1_16405825 0 16405825 C C C C C C C C G G G G C C C C C C G G
1 chr1_16419914 0 16419914 T T T T T T T T A T A T T T T T T T A A
1 chr1_16425079 0 16425079 A A G G G G A A G G G G G G G G G G G G
1 chr1_16453029 0 16453029 G G G G G G G G G G G G G G G G A A G G
1 chr1_16453601 0 16453601 T T T T T T T T T T T T T T C C T T T T
1 chr1_16463883 0 16463883 A T A A A A A A A A A A A A A A A A A A
1 chr1_16472414 0 16472414 C T T T T T T T T T T T T T T T T T T T
1 chr1_16487099 0 16487099 A A A A A A A A C C C C A A A A A A C C
1 chr1_16490994 0 16490994 A G G G G G G G G G G G G G G G G G G G
1 chr1_16495316 0 16495316 A A G G A A A A A A A A A A A A A A A A
1 chr1_16503073 0 16503073 G G T T G G G G G G G G G G G G G G G G
1 chr1_16505463 0 16505463 A A A A A A A T A A A A A A A A A A A A
1 chr1_16516589 0 16516589 T T T T T T T T T T T T T T T T C T T T
1 chr1_16525304 0 16525304 G G G G G G G G T T T T G G G G G G T T
1 chr1_16529786 0 16529786 C C C C C C C C C C C C T T C C T T C C
1 chr1_16534191 0 16534191 A A A A A A A A G G G G A A A A A A G G
1 chr1_16542202 0 16542202 T T T T T T T T T T T T C C C C C C T T
1 chr1_16544134 0 16544134 A A A A A A A A A A A A C C C C C C A A
1 chr1_16548072 0 16548072 C C C C C C C C G G G G C C C C C C G G
1 chr1_16551170 0 16551170 T T T T T T T T T T T T T T T T C T T T
1 chr1_16565208 0 16565208 T T T T T T T T T T T T T T T T C C T T
1 chr1_16572141 0 16572141 A A A A A C A A A A A A A A A A A A A A
1 chr1_16585468 0 16585468 T T T T T T T T T T T T T T A T T T T T
1 chr1_16602357 0 16602357 A A A A A A A A T T T T A A A A A A T T
1 chr1_16614157 0 16614157 C C A C C C C C C C C C C C C C C C C C
1 chr1_16616968 0 16616968 A A A G A A A A A A A A A A A A A A A A
1 chr1_16618507 0 16618507 A A A A A A A A A A A A A A G G G G A A
1 chr1_16628764 0 16628764 C G G G G G G G G G G G G G G G G G G G
1 chr1_16647684 0 16647684 G G T T T T G G G G G G G G G G G G G G
1 chr1_16685439 0 16685439 A A A A A A A A G G G G A A A A A A G G
1 chr1_16685606 0 16685606 T T T T T T T T T T T T T T G G T T T T
1 chr1_16688244 0 16688244 A A G G G G A A G G G G G G G G G G G G
1 chr1_16691341 0 16691341 G G G G G G G G T T T T G G G G G G T T
1 chr1_16696608 0 16696608 A A A A A A A A G G G G A A A A A A G G
1 chr1_16697356 0 16697356 T T T T T T T T C C C C T T T T T T C C
1 chr1_16703150 0 16703150 T T C C C C T T C C C C T T C C C C C C
1 chr1_16704922 0 16704922 C C C C C C C C C C C C C C T T C C C C
1 chr1_16705185 0 16705185 A A G G G G A A A A A A G G G G G G A A
1 chr1_16707280 0 16707280 A A G G A A A A A A A A A A A A A A A A
1 chr1_16708726 0 16708726 T T T T T T T T T T T T C T T T T T T T
1 chr1_16714079 0 16714079 T T T T T T T T T T T T C T C C C C T T
1 chr1_16714510 0 16714510 T T T T T T T T A A A A T T T T T T A A
1 chr1_16717397 0 16717397 C C T T T T C C T T T T T T T T T T T T
1 chr1_16717473 0 16717473 A A A A C C A A A A A A A A A A A A A A
1 chr1_16717807 0 16717807 C C C C C C C C C C C C C C C C A C C C
1 chr1_16719706 0 16719706 G G G G G G G G C C C C G G G G G G C C
1 chr1_16727371 0 16727371 C C C C C C C C T T C T C C C C C C C C
1 chr1_16734253 0 16734253 G G G G G G G G G G A G G G G G G G G G
1 chr1_16738307 0 16738307 A A A A A C A A A A A A A A A A A A A A
1 chr1_16765025 0 16765025 G G G G G G G G A A A A G G G G G G A A
1 chr1_16769859 0 16769859 T T T T C T T T T T T T T T T T T T T T
1 chr1_16776214 0 16776214 G G G G G G G G A A A A G G G G G G A A
1 chr1_16782434 0 16782434 T T T T T T T T T T T T T T T T C T T T
1 chr1_16785408 0 16785408 G G G G A G G G G G G G G G G G G G G G
1 chr1_16787110 0 16787110 C C C C C C C C C C C C C C C C T T C C
1 chr1_16788824 0 16788824 G G G G G G G G A A A A G G G G G G A A
1 chr1_16791734 0 16791734 C C C C C C C C G G G G C C C C C C G G
1 chr1_16795094 0 16795094 G G G G G G G G G G G G G G G G A G G G
1 chr1_16798730 0 16798730 A G G G G G G G G G G G G G G G G G G G
1 chr1_16801651 0 16801651 A A A A A A A A A A A G A A A A A A A A
1 chr1_16803884 0 16803884 T T T T T T T T G G G G T T T T T T G G
1 chr1_16803944 0 16803944 C C C C C C C C C C C C C T C C C C C C
1 chr1_16819309 0 16819309 A A A A A A A A G G G G A A A A A A G G
1 chr1_16822266 0 16822266 T T T T T T A A T T T T T T T T T T T T
1 chr1_16830419 0 16830419 C T C C C C C C C C C C C C C C C C C C
1 chr1_16830850 0 16830850 A A A A A A A A A A A A A G A A A A A A
1 chr1_16832153 0 16832153 G G G G G G G G A A A A G G G G G G A A
1 chr1_16833289 0 16833289 A A A A A A A A G G G G A A A A A A G G
1 chr1_16839892 0 16839892 T T T T T T T T T T T T C T T T T T T T
1 chr1_16847788 0 16847788 T T T T T T T T G T T T T T T T T T T T
1 chr1_16851145 0 16851145 C C C C C C C C C C C C C C T T C C C C
1 chr1_16854402 0 16854402 A A A A A A A A G G G G A A A A A A A A
1 chr1_16859269 0 16859269 C C C C C C C C C C C C T T C C C C T T
1 chr1_16868752 0 16868752 T T T T T T T T T T T T C C C C C C T T
1 chr1_16876088 0 16876088 G G G G G G G G A A A A G G G G G G A A
1 chr1_16880316 0 16880316 C C C C C C C C A A A A C C C C C C A A
1 chr1_16880848 0 16880848 C C C C C C C C C C C C C C C C C T C C
1 chr1_16881496 0 16881496 C C C C C C C C C C C C C C C C T T C C
1 chr1_16887108 0 16887108 C C C C C C C C A A A A C C C C C C A A
1 chr1_16887251 0 16887251 T T T T T T T T T T T T C C C C C C T T
1 chr1_16896913 0 16896913 A A A A A A A A A A A A A A A A T T A A
1 chr1_16897175 0 16897175 G G G G A G G G G G G G G G G G G G G G
1 chr1_16899522 0 16899522 C C C C C C C C C C C T C C C C C C C C
1 chr1_16899654 0 16899654 G G G G G G G G G G G G G G A A G G G G
1 chr1_16899679 0 16899679 T T T T T T T T C C C C T T T T T T C C
1 chr1_16899913 0 16899913 A A A A A A A A G G G G A A A A A A G G
1 chr1_16900806 0 16900806 A A A A A A A A G G G G A A A A A A G G
1 chr1_16902186 0 16902186 G G G G G G G G G G G G G G A G G G G G
1 chr1_16902223 0 16902223 G T G G G G G G G G G G G G G G G G G G
1 chr1_16903634 0 16903634 T T T T T T T T T T T T T T C T T T T T
1 chr1_16919717 0 16919717 G T G G G G G G G G G G G G G G G G G G
1 chr1_16926052 0 16926052 C C C C C C C C C C C C C T C C C C C C
1 chr1_16937897 0 16937897 A A A A A G A A A A A A A A A A A A A A
1 chr1_16941547 0 16941547 C C C C C C C C A C C C C C C C C C C C
1 chr1_16941878 0 16941878 C C C C C T C C C C C C C C C T C C C C
1 chr1_16949032 0 16949032 C T C C C C C C C C C C C C C C C C C C
1 chr1_16958827 0 16958827 G G G G G G G G A G G G G G G G G G A A
1 chr1_16959164 0 16959164 G G G G A G G G G G G G G G G G G G G G
1 chr1_16974899 0 16974899 A A A A A C A A A A A A A A A A A A A A
1 chr1_16983439 0 16983439 T T T T T T T T T T T T G G T T G G T T
1 chr1_16993644 0 16993644 T T T T G T T T T T T T T T T T T T T T
1 chr1_16995691 0 16995691 C C C C C C T T C C C C C C C C C C C C
1 chr1_16995957 0 16995957 T T T T T T T T A A A A T T T T T T A A
1 chr1_16998961 0 16998961 T T T T T T T T T T T T T T T T A T T T
1 chr1_16999038 0 16999038 G G G G G G G G G G G G G G A A G G G G
1 chr1_17005831 0 17005831 T T T T T T T T C C C C T T T T T T C C
1 chr1_17008264 0 17008264 G G G G G G A A G G G G G G G G G G G G
1 chr1_17013850 0 17013850 C C C C C C C C C C C C C T C C C C C C
1 chr1_17016834 0 17016834 T T T T T T T T T T T T C C T T T T T T
1 chr1_17029945 0 17029945 C C C C C T C C C C C C C C C C C C C C
1 chr1_17031553 0 17031553 G G G G G G A G G G G G G G G G G G G G
1 chr1_17031608 0 17031608 C C C C T T C C C C C C C C C C C C C C
1 chr1_17034570 0 17034570 G G G G G G G G G G G T G G G G G G G G
1 chr1_17037269 0 17037269 G G G G G G A A G G G G G G G G G G G G
1 chr1_17047032 0 17047032 G G G G G G G G A A A A G G G G G G A A
1 chr1_17081162 0 17081162 A A A A A A A A A A A G A A A A A A A A
1 chr1_17082253 0 17082253 A A A A A A A A G G G G A A A A A A G G
1 chr1_17092658 0 17092658 T T T T T T T T T T T T G G T T T T T T
1 chr1_17098027 0 17098027 A A A A A A A A C C A C A A A A A A A A
1 chr1_17099256 0 17099256 C C C C C C C C C C C G C C C C C C G G
1 chr1_17103767 0 17103767 A A A A A A A G A A A A A A A A A A A A
1 chr1_17112669 0 17112669 A A A A A A A A G G G G A A A A A A G G
1 chr1_17114679 0 17114679 A A A A A A A A A A G G A A A A A A G G
1 chr1_17115558 0 17115558 G G G G G G G G G G G G G G C C G G G G
1 chr1_17131499 0 17131499 C C C C C C C C G G G G C C C C C C G G
1 chr1_17132710 0 17132710 C C C C C C C C C C C C C T C C C C C C
1 chr1_17133365 0 17133365 G G A A A G G G G G G G G G G G G G G G
1 chr1_17134961 0 17134961 T T T T T T T T T T G T T T T T T T T T
1 chr1_17141047 0 17141047 A A A A A A A A A A A A A A A A A G A A
1 chr1_17141755 0 17141755 G G G G C G G G G G G G G G G G G G G G
1 chr1_17145043 0 17145043 G G A A A G G G G G G G G G G G G G G G
1 chr1_17148730 0 17148730 A A A A A A A A A A A A A T A A A A A A
1 chr1_17152252 0 17152252 C C C C C C C C C C C C C C G G C C C C
1 chr1_17171041 0 17171041 A A A A A A A A G G G G A A A A A A G G
1 chr1_17173796 0 17173796 A A A A A A A A A A A A A A G G A A A A
1 chr1_17175076 0 17175076 T T T T T T T T C C C C T T T T T T C C
1 chr1_17184017 0 17184017 A G G G G G A A G G G G G G G G G G G G
1 chr1_17185261 0 17185261 G T T T T T G G T T T T T T T T T T T T
1 chr1_17185438 0 17185438 G G G G G G G G G G G G G G G T G G G G
1 chr1_17189619 0 17189619 A A G G A A A A A A A A A A A A A A A A
1 chr1_17198635 0 17198635 T T C C T T T T T T T T T T T T T T T T
1 chr1_17198970 0 17198970 A A A A A A A A A A A A A C A A A A A A
1 chr1_17199279 0 17199279 A A A A T T A A A A A A A A A A A A A A
1 chr1_17207976 0 17207976 T T T T T T T T C C T T T T T T T T T T
1 chr1_17208149 0 17208149 C C C C C C C C G G G G C C C C C C G G
1 chr1_17210126 0 17210126 G G G G G G G G G G G G G G A A G G G G
1 chr1_17227152 0 17227152 G G G G G G G G G G G T G G G G G G G G
1 chr1_17229626 0 17229626 C C C C C C C C C C C T C C C C C C T T
1 chr1_17230650 0 17230650 T T C C C C T T C C C C C C C C C C C C
1 chr1_17237223 0 17237223 A A A A A A A A G G G G A A A A A A A A
1 chr1_17242068 0 17242068 G G G G G G G G A A A A G G G G G G A A
1 chr1_17250639 0 17250639 T T T T T T T T C C C C T T T T T T C C
1 chr1_17253836 0 17253836 A A A A A A A A G G G G A A A A A A G G
1 chr1_17262489 0 17262489 A A G G G G A A G G G G G G G G G G G G
1 chr1_17268908 0 17268908 T T C T T T T T T T T T T T T T T T T T
1 chr1_17269133 0 17269133 G G A G G G G G G G G G G G G G G G G G
1 chr1_17271751 0 17271751 C C C C C C C C T T T T C C C C C C T T
1 chr1_17277508 0 17277508 T T C C C C T T C C C C C C C C T T C C
1 chr1_17279548 0 17279548 G G G G G G G G G G G G G G G T G G G G
1 chr1_17287574 0 17287574 G G A G G G G G G G G G G G G G G G G G
1 chr1_17294184 0 17294184 T T T T T T T T C C C C T T T T T T C C
1 chr1_17298790 0 17298790 A A G G G G G G G G G G G G G G G G G G
1 chr1_17299648 0 17299648 C C C C C C C C C C C C C T C C C C C C
1 chr1_17304949 0 17304949 A A A A A A A A A A A A A G A A A A A A
1 chr1_17310490 0 17310490 G G G G G G G G G G G G A A A A A A G G
1 chr1_17315227 0 17315227 A A A G A A A A A A A A A A A A A A A A
1 chr1_17315964 0 17315964 G G A G A G G G G G G G G G G G A A G G
1 chr1_17316804 0 17316804 C C A C A C C C C C C C C C C C A A C C
1 chr1_17319367 0 17319367 C C C C T T C C C C C C C C C C C C C C
1 chr1_17321938 0 17321938 G G G G G G G G G G G G C C C C G G G G
1 chr1_17325933 0 17325933 C C C C C C C C T T T T C C C C C C T T
1 chr1_17329907 0 17329907 T T T T T T T T T T T T T T C C T T T T
1 chr1_17331509 0 17331509 A A A A A A A A A A A A A A A A A G A A
1 chr1_17334071 0 17334071 T T T T T T T T T T T T A T T T T T T T
1 chr1_17336299 0 17336299 T T T T T T T T A T T T T T T T T T T T
1 chr1_17336489 0 17336489 C C C C C C T T C C C C C C C C C C C C
1 chr1_17347847 0 17347847 G G G G G G G G A A A A G G G G G G A A
1 chr1_17348216 0 17348216 G G G G G G G G A A A A G G G G G G A A
1 chr1_17354301 0 17354301 A A A A A A A A G G G G A A A A A A G G
1 chr1_17366922 0 17366922 A A A A A A A A A A A A A A C C A A A A
1 chr1_17367482 0 17367482 T T T T T T T T T T T T T T G G G G T T
1 chr1_17368584 0 17368584 T T T T T T T T C T T T T T T T T T T T
1 chr1_17379265 0 17379265 T T T T T T T T G G G G T T T T T T G G
1 chr1_17380912 0 17380912 C C C C C C C C C C C C C T C C C C C C
1 chr1_17381272 0 17381272 G G G G G G G G G G A G G G G G G G G G
1 chr1_17387096 0 17387096 C C C C C C C C T T T T C C C C C C T T
1 chr1_17396317 0 17396317 G G G G G G A G G G G G G G G G G G G G
1 chr1_17397478 0 17397478 C C C C C C C C T T T T C C C C C C T T
1 chr1_17397597 0 17397597 G G G G G G G G C C C C G G G G G G C C
1 chr1_17397749 0 17397749 T T T T T T T T A T T T T T T T T T T T
1 chr1_17405511 0 17405511 A A A A A A A A G G G G A A A A A A G G
1 chr1_17408030 0 17408030 G G A A A A G G A A A G A A A A A A A A
1 chr1_17409856 0 17409856 T T T T C T T T T T T T T T T T T T T T
1 chr1_17411622 0 17411622 C C C C C C C C T T T T C C C C C C T T
1 chr1_17415008 0 17415008 A A A A A A A A G G G G A A A A A A G G
1 chr1_17418210 0 17418210 G G G G G G G G G G G G A G G G G G G G
1 chr1_17420623 0 17420623 T T T T T T T T C C C C T T T T T T C C
1 chr1_17423917 0 17423917 C C C C C C C C C T C C C C C C C C C C
1 chr1_17428692 0 17428692 A A A A G G A A A A A A A A A A A A A A
1 chr1_17429388 0 17429388 C T T T T T T T T T T T T T T T T T T T
1 chr1_17431605 0 17431605 C C C C C C C C C C C C C G C C C C C C
1 chr1_17439725 0 17439725 G G G G G G G G G G G G A G G G G G G G
1 chr1_17442121 0 17442121 T T T T T T T T T T T T T T T T G G T T
1 chr1_17446706 0 17446706 T T T T T T T T C C C C T T T T T T C C
1 chr1_17447054 0 17447054 T T T T T T T T C C C C T T T T T T C C
1 chr1_17449260 0 17449260 G G G G G G G G G G G G G G G G G T G G
1 chr1_17449642 0 17449642 A A G G A A A A A A A A A A A A A A A A
1 chr1_17451089 0 17451089 G G G G G G G G A A A A G G G G A A A A
1 chr1_17453873 0 17453873 C C C C C C C C A A A A C C C C C C A A
1 chr1_17454978 0 17454978 T T T T T T G G T T T T T T T T T T T T
1 chr1_17456112 0 17456112 G G G G G G G G A A A A G G G G G G A A
1 chr1_17456413 0 17456413 G G G G G G G G G G G G G G A G G G G G
1 chr1_17464890 0 17464890 C C C C C C C C T T T T C C C C C C T T
1 chr1_17468878 0 17468878 G G G G G G G G T T T T G G G G G G T T
1 chr1_17475844 0 17475844 T T T T T T T T C C C C T T T T T T C C
1 chr1_17478887 0 17478887 G G G G G G G G G G G G G G A G G G G G
1 chr1_17486262 0 17486262 T T C T C C T T C C C C C C C C C C C C
1 chr1_17490929 0 17490929 G G G G G G G G G G G G G G A G G G G G
1 chr1_17496409 0 17496409 C C C T C C C C T T T T C C C C C C T T
1 chr1_17497295 0 17497295 G G G G G G G G G G G G G G G G A A G G
1 chr1_17497760 0 17497760 T T T T T T T T T T C T T T T T T T T T
1 chr1_17499253 0 17499253 G G G G G G G G G G G G G G A G G G G G
1 chr1_17499672 0 17499672 A A A A A A A A G G G G A A A A A A G G
1 chr1_17513396 0 17513396 C T C C C C C C C C C C C C C C C C C C
1 chr1_17513856 0 17513856 T T T T T T T T A A A A T T T T T T A A
1 chr1_17527662 0 17527662 A A G G A A A A A A A A A A A A A A A A
1 chr1_17528157 0 17528157 C C C C C C C C C C T T C C C C C C C C
1 chr1_17530362 0 17530362 G G G G G G G G G G G G A G G G G G G G
1 chr1_17530633 0 17530633 T T T T T T T T C C C C T T T T T T C C
1 chr1_17530656 0 17530656 C C C C C C C C C C C C C C A A C C C C
1 chr1_17532157 0 17532157 C C T T C C C C C C C C C C C C C C C C
1 chr1_17535169 0 17535169 C C C C C C C C T T T T C C C C C C T T
1 chr1_17537796 0 17537796 C C C G C C C C C C C C C C C C C C C C
1 chr1_17543071 0 17543071 C C C C C C C C T T T T C C C C C C T T
1 chr1_17544383 0 17544383 C C C T C C C C C C C C C C C C C C C C
1 chr1_17544516 0 17544516 A A A A A A A A A A A A A A T T A A A A
1 chr1_17545953 0 17545953 A A A A A A A A G G G G A A A A A A G G
1 chr1_17546111 0 17546111 C C C C C C C C T T T T C C C C C C T T
1 chr1_17546113 0 17546113 C C C C C C C C T T T T C C C C C C T T
1 chr1_17549561 0 17549561 T T T T T T T T T T T T G T T T T T T T
1 chr1_17554529 0 17554529 C T C C C C T T C C C C C C C C C C C C
1 chr1_17554920 0 17554920 T T T T T T T T C C C C T T T T T T C C
1 chr1_17554984 0 17554984 C C C C C C T T C C C C C C C C C C C C
1 chr1_17556039 0 17556039 T T T T T T T T C C C C T T T T T T C C
1 chr1_17559148 0 17559148 C C C C C C C C C C C C C C A C C C C C
1 chr1_17559452 0 17559452 A A A A A A A A G G G G A A A A A A G G
1 chr1_17560045 0 17560045 T T C C C C T T T T T T T T T T T T T T
1 chr1_17560047 0 17560047 T T T T T T T T T T T T G T T T T T T T
1 chr1_17560151 0 17560151 G G G G G G G G G G G G G G A A G G G G
1 chr1_17563322 0 17563322 G G C C C C C C G G G G G G G G G G G G
1 chr1_17563865 0 17563865 C C C C C C C C T T T T C C C C C C T T
1 chr1_17566961 0 17566961 G G G G G G G G G G G G A G G G G G G G
1 chr1_17571198 0 17571198 C C C C C C C C C C C C C T C C C C C C
1 chr1_17571848 0 17571848 G G A A A A G G A A A A A A A A A A A A
1 chr1_17582389 0 17582389 G G G G G G G G T T T T G G G G G G T T
1 chr1_17589246 0 17589246 A A A A A A A A A A A A G G A A A A A A
1 chr1_17590734 0 17590734 G G G G G G G G G G G G G G A A G G G G
1 chr1_17592686 0 17592686 G G T T G G G G G G G G G G G G G G G G
1 chr1_17593470 0 17593470 A A G G G G G G G G G G G G G G G G G G
1 chr1_17593548 0 17593548 A A A A A A A A A A A A G G A A A A A A
1 chr1_17596629 0 17596629 G G G G G G G G A A A A G G G G G G A A
1 chr1_17606225 0 17606225 T T T T T T T T T T T T T T G G T T T T
1 chr1_17607200 0 17607200 A A A A C C A A A A A A A A A A A A A A
1 chr1_17610151 0 17610151 T T T T C C T T T T T T T T T T T T T T
1 chr1_17613228 0 17613228 C C C C C C C C A A A A C C C C C C A A
1 chr1_17613572 0 17613572 A A A A A A A A G G G G A A A A A A G G
1 chr1_17616713 0 17616713 A A G G G G A A G G G G G G A G G G G G
1 chr1_17617098 0 17617098 C C C C C C C C C C C C A A C C C C C C
1 chr1_17617908 0 17617908 A A A A A A A A C C C C A A A A A A C C
1 chr1_17623099 0 17623099 C C C C C C C C G G G G C C C C C C G G
1 chr1_17636324 0 17636324 C C T T T T C C T T T T T T T T T T T T
1 chr1_17640475 0 17640475 T T T T G G T T T T T T T T T T T T T T
1 chr1_17641267 0 17641267 T T T T T T T T T T T T C C T T T T T T
1 chr1_17652726 0 17652726 C C C C T T C C C C C C C C C C C C C C
1 chr1_17655591 0 17655591 A A A A A A A A G G G G A A A A A A G G
1 chr1_17659910 0 17659910 C C C C C C C C C C C C C C G G C C C C
1 chr1_17667438 0 17667438 T T T T T T T T C C C C T T T T T T C C
1 chr1_17686802 0 17686802 A A A A A A A A A G A A A A A A A A A A
1 chr1_17687071 0 17687071 A A A A A A A A G G G G A A A A A A G G
1 chr1_17693039 0 17693039 A A A G G G A A A A A A A A A A A A A A
1 chr1_17701679 0 17701679 G G G G G G G G G G G G A G G G G G G G
1 chr1_17705938 0 17705938 T T C T T T T T T T T T T T T T T T T T
1 chr1_17712969 0 17712969 T T T T T T T T T T T T G T T T T T T T
1 chr1_17713931 0 17713931 G G A A A A G G A A A A A A A A A A A A
1 chr1_17719139 0 17719139 G G A A A A G G A A A A A A A A A A A A
1 chr1_17722252 0 17722252 C C C C C C C C C C C C C C C T C C C C
1 chr1_17728678 0 17728678 C C A A C C C C C C C C C C C C C C C C
1 chr1_17733116 0 17733116 A A A A A A A G A A A A A A A A A A A A
1 chr1_17735593 0 17735593 C C C C C C C C C C C C C C G G C C C C
1 chr1_17774995 0 17774995 A A A G A A A A A A A A A A A A A A A A
1 chr1_17778218 0 17778218 C C C C C C C C G G G G C C C C C C G G
1 chr1_17789880 0 17789880 A A A A A A A A A A A A A A A G A A A A
1 chr1_17793102 0 17793102 G T T T T T T T T T T T T T T T T T T T
1 chr1_17798206 0 17798206 A A A A A A A G A A A A A A A A A A A A
1 chr1_17798619 0 17798619 G G A A A A G G A A A A A A A A A A A A
1 chr1_17801675 0 17801675 T T T T T T T T C C C C T T T T T T C C
1 chr1_17812424 0 17812424 G G G G A A G G G G G G G G G G G G G G
1 chr1_17822859 0 17822859 A A T T A A A A A A A A A A A A A A A A
1 chr1_17823201 0 17823201 C C C C C C C C C C C C C C C T C C C C
1 chr1_17829923 0 17829923 A A A A A A A A A A A A A A A A G G A A
1 chr1_17833066 0 17833066 A A A A A A A A G G A A A A A A A A G G
1 chr1_17841781 0 17841781 A A A A A A A A G G G G A A A A A A G G
1 chr1_17844443 0 17844443 T T T T T T T T T T T T C T T T T T T T
1 chr1_17846597 0 17846597 G G A A G G G G G G G G G G G G G G G G
1 chr1_17850683 0 17850683 G G G G G G G G A A A A G G G G G G A A
1 chr1_17853167 0 17853167 C C C C C C C C C C C C C C C C C T C C
1 chr1_17856742 0 17856742 T T T T T T T T C C C C T T T T T T C C
1 chr1_17858425 0 17858425 T T T T T T T T C C C C T T T T T T C C
1 chr1_17858741 0 17858741 A A A A A A A A A A A A A C C C C C A A
1 chr1_17861622 0 17861622 G G G G G G G G G G G G G T G G G G G G
1 chr1_17867656 0 17867656 A A A A A A A A G G G G A A A A A A G G
1 chr1_17871694 0 17871694 C C C C C C C C C C C C C T C C C C C C
1 chr1_17875278 0 17875278 C C C C C C C C C C C C C G C C C C C C
1 chr1_17877366 0 17877366 T T T T T T T T C C C C T T T T T T C C
1 chr1_17880318 0 17880318 A A A A A A A A A A A T A A A A A A A A
1 chr1_17886560 0 17886560 G G A A G G G G G G G G G G G G G G G G
1 chr1_17887946 0 17887946 A A A A A A A A T T T T A A A A A A T T
1 chr1_17897889 0 17897889 A A A A C C A A A A A A A A A A A A A A
1 chr1_17902536 0 17902536 C C C C C C C C C C C C C C C T C T C C
1 chr1_17902835 0 17902835 G G G G G G G G T T T T G G G G G G T T
1 chr1_17941219 0 17941219 C C C C C C C C T T T T C C C C C C T T
1 chr1_17967303 0 17967303 A A G G G G A A G G G G G G G G G G G G
1 chr1_17980678 0 17980678 G G A A A A G G G G A G G G G G G G G G
1 chr1_17983881 0 17983881 G G G G G G G G A G G G G G G G G G G G
1 chr1_17990280 0 17990280 G G G G G G G G C C C C G G G G G G C C
1 chr1_17991550 0 17991550 A A A A A A A A A A A A A A A T A A A A
1 chr1_18002582 0 18002582 C C C C C C C C T T T T C C C C C C T T
1 chr1_18005310 0 18005310 G G A A A A A A A A A A A A A A A A A A
1 chr1_18008600 0 18008600 G G G G G G G G G G G G G G A G G G G G
1 chr1_18008624 0 18008624 G G G G G G G G T T T T G G G G G G T T
1 chr1_18012172 0 18012172 T T T T T T T T A A A A T T T T T T A A
1 chr1_18012346 0 18012346 G G G G G G G G G G G G G T G G T T G G
1 chr1_18016602 0 18016602 T T T T T T T T G G G G T T T T T T G G
1 chr1_18017016 0 18017016 G G G G G G G G G G G G G G C C G G G G
1 chr1_18021833 0 18021833 A A A A A A A A G G G G A A A A A A G G
1 chr1_18022902 0 18022902 C C C C C C C C C C C C A C C C C C C C
1 chr1_18023606 0 18023606 C C C C C C C C C C C T C C C C C C T T
1 chr1_18026292 0 18026292 C C C C C C C C C C C C C C C T C C T T
1 chr1_18027155 0 18027155 C C C C C C C C C C C C C C C T C C C C
1 chr1_18036354 0 18036354 T T T T T T T T G G G G T T T T T T G G
1 chr1_18042909 0 18042909 C C C C C C C C T T T T C C C C C C T T
1 chr1_18047540 0 18047540 A A A A A A A A T T T T A A A A A A T T
1 chr1_18047793 0 18047793 T T T T T T T T G G G G T T T T T T G G
1 chr1_18049119 0 18049119 G G G G G G A G G G G G G G G G G G G G
1 chr1_18050342 0 18050342 G G G G G G A G G G G G G G G G G G G G
1 chr1_18052376 0 18052376 C C C T C C C C C T C C C C C C C C T T
1 chr1_18052794 0 18052794 T T T T T T T T T T T T T T T T C C T T
1 chr1_18055733 0 18055733 A A A A A A A A A A A A A A A C A A A A
1 chr1_18057645 0 18057645 G G G G G G G G G G G G A G G G G G G G
1 chr1_18059475 0 18059475 G G G G G G G G G G G G G G G G A A G G
1 chr1_18062677 0 18062677 C C C C C C C C C C C C G G G G G G C C
1 chr1_18068832 0 18068832 C C C C C C C C C C C C C T C C C C C C
1 chr1_18069076 0 18069076 C C C C C C C C A A C C C C C C C C A A
1 chr1_18070916 0 18070916 C C C C C C C C C C C C G G G G G G C C
1 chr1_18081142 0 18081142 G G G G G G G G A A A A G G G G G G A A
1 chr1_18096526 0 18096526 A A A A A A A A G G A G A A A A A A G G
1 chr1_18101198 0 18101198 G G G G G G G G A A A A G G G G G G A A
1 chr1_18102511 0 18102511 C C T T T T C C T T T T C C C C C C T T
1 chr1_18109005 0 18109005 A A A A A A A A A A A A G G G G G G A A
1 chr1_18112272 0 18112272 A A T T T T A A A A A A T T T T T T A A
1 chr1_18118696 0 18118696 T T C C C C T T C C C C C C C C C C C C
1 chr1_18123682 0 18123682 G G G G G G G G A A A A G G G G G G A A
1 chr1_18124417 0 18124417 C C C C C C C C C C C C C C C T C C C C
1 chr1_18127719 0 18127719 G G G G G G G G G G A G G G G G G G G G
1 chr1_18133130 0 18133130 T T T T T T T T C C C C T T T T T T C C
1 chr1_18133762 0 18133762 A A A A A A A A A A A A A A A A A C A A
1 chr1_18135527 0 18135527 T T T T T T T T C C C C T T T T T T C C
1 chr1_18141499 0 18141499 A A A A A A A A A G A A A A A A A A A A
1 chr1_18145866 0 18145866 G G G G G G G G G G G G G G A A G G A A
1 chr1_18153110 0 18153110 T T T T T T T T T T T T T T A A T T T T
1 chr1_18154794 0 18154794 G G G G G G G G A G G G G G G G G G G G
1 chr1_18154916 0 18154916 G G G G G G G G A A A A G G G G G G A A
1 chr1_18154993 0 18154993 C C C C C C C C A A A A C C C C C C A A
1 chr1_18162697 0 18162697 C C C C C C C C T T T T C C C C C C T T
1 chr1_18166960 0 18166960 C C C C T T C C T T T T C C C C C C T T
1 chr1_18168916 0 18168916 A A A A G G A A A A A A A A A A A A A A
1 chr1_18169931 0 18169931 C C C C C C C C C C C C C T C C C C C C
1 chr1_18170893 0 18170893 C C C C T T C C C C C C C T C C T T C C
1 chr1_18171507 0 18171507 A A A A G G A A A A A A A G A A G G A A
1 chr1_18171621 0 18171621 T T T T C C T T C C C C C T T T C C C C
1 chr1_18175000 0 18175000 C C C C C C C C C C C C A A A A C C C C
1 chr1_18176939 0 18176939 G G T T T T T T T T T T T T T T T T T T
1 chr1_18178381 0 18178381 A A A A A A A A C C C C A A A A A A C C
1 chr1_18182028 0 18182028 T T C C C C T T C C C C C C C C C C C C
1 chr1_18187188 0 18187188 C C C C C C C C C C C C C C T T C C C C
1 chr1_18188333 0 18188333 A A A A A A A G A A A A A A A A A A A A
1 chr1_18190234 0 18190234 T T T T T T T T C C C C T T T T T T C C
1 chr1_18192225 0 18192225 T T G G T T T T G G G G G G G G G G G G
1 chr1_18196672 0 18196672 C C C C C C C C C C C C C C T T C C C C
1 chr1_18201840 0 18201840 T T T T T T T T T T T T T T T T C C T T
1 chr1_18204293 0 18204293 C C C C T T C C C C C C C T C C C C C C
1 chr1_18205897 0 18205897 G G G G G G G G G G G G A A A A G G G G
1 chr1_18206420 0 18206420 G G G G G G G G A A A A G G G G G G A A
1 chr1_18208303 0 18208303 G G G G G G G G G G G G T T G G G G G G
1 chr1_18209920 0 18209920 T T T T T T T T G G G G T T T T T T G G
1 chr1_18211832 0 18211832 T T T T T T T T T T T T T T A T T T T T
1 chr1_18212177 0 18212177 C C C C C C C C C C C C A C C C C C C C
1 chr1_18215068 0 18215068 C C C C C C C C T T T T C C C C C C T T
1 chr1_18215534 0 18215534 G T T T T T G G T T T T T T T T T T T T
1 chr1_18224198 0 18224198 A A A A A A A A G G G G A A A A A A G G
1 chr1_18224745 0 18224745 C G G G G G G G G G G G G G G G G G G G
1 chr1_18224800 0 18224800 C C C C G G C C G G G G C C C C C C G G
1 chr1_18225969 0 18225969 C C C C C C C C T T T T C C C C C C T T
1 chr1_18234701 0 18234701 G G G G G G G G G G G G T T G T G G G G
1 chr1_18235310 0 18235310 G G G G G G G G G G G G G G G T G G G G
1 chr1_18238076 0 18238076 G G A A A A A A A A A A A A A A A A A A
1 chr1_18239042 0 18239042 G G G G G G G G A A A A G G G G G G A A
1 chr1_18242046 0 18242046 G G G G G G G G G G G G G G G G T T G G
1 chr1_18248541 0 18248541 G G G G G G G G A A A A G G G G G G A A
1 chr1_18249904 0 18249904 G G G G G G G G G G G G A G G G G G G G
1 chr1_18255509 0 18255509 G G G G G G G G A A A A G G G G G G A A
1 chr1_18256657 0 18256657 C C C C C C C C C C C C C T C C C C C C
1 chr1_18258138 0 18258138 C C C C G G C C C C C C C C C C C C C C
1 chr1_18261027 0 18261027 A A C C C C A C C C C C C C C C C C C C
1 chr1_18265022 0 18265022 A A A A A A A A A A A A A A A A G G A A
1 chr1_18268376 0 18268376 G G G G G G G G G G G G G T G G G G G G
1 chr1_18268666 0 18268666 G G G G G G G G C C C C G G G G G G C C
1 chr1_18269405 0 18269405 G G G G G G G G G G G G A G G G G G A A
1 chr1_18278793 0 18278793 G G G G G G G G G G G G G G G G A G G G
1 chr1_18279530 0 18279530 A A G G G G A A A A A A A A A A A A A A
1 chr1_18283410 0 18283410 A A A A A A A A G G G G A A A A A A G G
1 chr1_18289017 0 18289017 A A A A A A A A A A A A G G A A A A A A
1 chr1_18289385 0 18289385 C C C C C C A C C C C C C C C C C C C C
1 chr1_18290228 0 18290228 G G G G G G A G G G G G G G G G G G G G
1 chr1_18291514 0 18291514 G G G G G G G G G G G G G G G G A G G G
1 chr1_18300953 0 18300953 G G G G G G G G A A A A G G G G G G A A
1 chr1_18301505 0 18301505 C T C C C C C C C C C C C C C C C C C C
1 chr1_18302928 0 18302928 G G G G G G G G G G G G A G G G G G G G
1 chr1_18304006 0 18304006 G G G G G G G G A A A A G G G G G G A A
1 chr1_18304328 0 18304328 T T T T T T T T C C C C T T T T T T C C
1 chr1_18305716 0 18305716 C C C C C C C C A C C C C C C C C C A A
1 chr1_18308532 0 18308532 A A A A A A A A A G G G A A A A A A A A
1 chr1_18317558 0 18317558 T T T T T T T T C C C C T T T T T T C C
1 chr1_18322010 0 18322010 G G G G G G G G G G G G G G G G A A G G
1 chr1_18323263 0 18323263 T T T T T T T T T T T T C C C C C C T T
1 chr1_18323647 0 18323647 C C C C C C C C T T T T C C C C C C C C
1 chr1_18325218 0 18325218 T T T T T T T T C C C C T T T T T T C C
1 chr1_18326996 0 18326996 G G G G G G A G G G G G G G G G G G G G
1 chr1_18336011 0 18336011 C C C C C C C C G G G G C C C C C C G G
1 chr1_18346333 0 18346333 C C C C C C C C C C C C C C T T C C C C
1 chr1_18349892 0 18349892 G G G G G G G G G G G G G G A A G G G G
1 chr1_18350564 0 18350564 A G G G G G G G G G G G G G G G G G G G
1 chr1_18352179 0 18352179 A A A A A A A C A A A A A A A A A A A A
1 chr1_18365838 0 18365838 C T C C C C C C C C C C C C C C C C C C
1 chr1_18369248 0 18369248 T T C C C C T T T T T T T T T T T T T T
1 chr1_18369905 0 18369905 T T T T T T T T A A A A T T T T T T A A
1 chr1_18375255 0 18375255 G G G G G G G G G G G G A G G G G G G G
1 chr1_18382648 0 18382648 A A A A A A A A G G G G A A A A A A G G
1 chr1_18384830 0 18384830 C C C C T T C C T T T T C C T T C C T T
1 chr1_18390470 0 18390470 T T T T T T T T C C C C T T T T T T C C
1 chr1_18390526 0 18390526 G G A A G G G G G G G G G G G G G G G G
1 chr1_18392481 0 18392481 G G G G G G G G G G G G A G G G G G G G
1 chr1_18408566 0 18408566 G G G G G G G G G T G T G G G G G G G G
1 chr1_18411312 0 18411312 G G A A A A G G A A A A A A A A A A A A
1 chr1_18414840 0 18414840 G G G G G G G G G G G G G G G G A A G G
1 chr1_18426666 0 18426666 C C C C C C T T C C C C C C C C C C C C
1 chr1_18428643 0 18428643 C C C C C C C C C C C C C C A C C C C C
1 chr1_18437588 0 18437588 C C C C C C C C C C C C T T C C C C C C
1 chr1_18438835 0 18438835 A A G G G G G G G G G G G G G G G G G G
1 chr1_18439249 0 18439249 A A A A A A A A G G G G A A A A A A G G
1 chr1_18441010 0 18441010 C C C C C C C C T T T T C C C C C C T T
1 chr1_18442569 0 18442569 C C C C C C C C T T T T C C C C C C T T
1 chr1_18444221 0 18444221 G G G G G G A A G G G G G G G G G G G G
1 chr1_18445497 0 18445497 G G G G G G G G G G G G G G A A G G G G
1 chr1_18445608 0 18445608 T T T T T T T T C C C C T T T T T T C C
1 chr1_18445938 0 18445938 T T T T T T T T T T T T T T T T G G T T
1 chr1_18448250 0 18448250 G G G G G G G G A A A A G G G G G G A A
1 chr1_18449844 0 18449844 C C C C C C C C C C C C C G C C C C C C
1 chr1_18458912 0 18458912 G G G G G G G G G G G G A A G G G G G G
1 chr1_18464213 0 18464213 C C C C T T C C C C C C C C C C C C C C
1 chr1_18467008 0 18467008 T T T T T T T T T T T T T T C T T T T T
1 chr1_18467163 0 18467163 A A A A A A A A C C C C A A A A A A C C
1 chr1_18473683 0 18473683 A A G G G G G G G G G G G G G G G G G G
1 chr1_18475022 0 18475022 A A A A A A A A G G G G A A A A A A G G
1 chr1_18481095 0 18481095 T T T T T T T T T T T T T T T T C C T T
1 chr1_18481257 0 18481257 A A G G G G A A A A A A G G G G G G A A
1 chr1_18482010 0 18482010 G G G G G G G G G G G G G G G G C G G G
1 chr1_18483043 0 18483043 T T T T T T T T C C C C T T T T T T C C
1 chr1_18489184 0 18489184 A A A A A A A A A A A A A C A A A A A A
1 chr1_18492459 0 18492459 T T T T T T T T T T T T C T T T T T T T
1 chr1_18496116 0 18496116 A A A A A A A A T T T T A A A A A A T T
1 chr1_18496667 0 18496667 A A A A A A A A G G G G A A A A A A G G
1 chr1_18498926 0 18498926 C C C C C C T T C C C C C C C C C C C C
1 chr1_18501755 0 18501755 T T T T T T T T T T T T T T T T C C T T
1 chr1_18502184 0 18502184 C C C C C C C C T T T T C C C C C C T T
1 chr1_18503929 0 18503929 C C C C C C C C C C C C A A C C C C C C
1 chr1_18504037 0 18504037 C C G G G G C C C C C C C C C C C C C C
1 chr1_18511420 0 18511420 T T T T T T T T C C C C T T T T T T C C
1 chr1_18515227 0 18515227 A A G G G G A A G G G G G G G G G G G G
1 chr1_18523857 0 18523857 C C C C C C C C C C C C C T C C C C C C
1 chr1_18525720 0 18525720 T T T T C C T T T T T T T T T T T T T T
1 chr1_18528445 0 18528445 A A A A A A A A T T T T A A A A A A T T
1 chr1_18547289 0 18547289 C C C C C C C C T T T T C C C C C C T T
1 chr1_18553774 0 18553774 A A A A A A A A G G G G A A A A A A G G
1 chr1_18556935 0 18556935 G G G G G G G G A A A A G G G G G G A A
1 chr1_18560472 0 18560472 A A A A A A A A C C C C A A A A A A C C
1 chr1_18565410 0 18565410 C C C C C C T T C C C C C C C C C C C C
1 chr1_18570603 0 18570603 C C T T T T C C C C C C C C C C C C C C
1 chr1_18584631 0 18584631 T T T T T T T T C T T T T T T T T T T T
1 chr1_18585393 0 18585393 G G G G G G G G A A A G G G G G G G A A
1 chr1_18589335 0 18589335 T T C C C C T T C C C C C C C C C C C C
1 chr1_18611106 0 18611106 T T T T T T T T G G G G T T T T T T G G
1 chr1_18614325 0 18614325 G G A A G G G G G G A G G G G G G G A A
1 chr1_18618039 0 18618039 A A A A A A A A G G G G A A A A A A G G
1 chr1_18618507 0 18618507 A A A A A A A A C C C C A A A A A A C C
1 chr1_18624998 0 18624998 T T T T T T T T C C C C T T T T T T C C
1 chr1_18625193 0 18625193 C C T T T T C C T T T T T T T T T T T T
1 chr1_18627383 0 18627383 G G G G G G G G G G G G G G G G A G G G
1 chr1_18630320 0 18630320 G G G G G G G G G G G G A A G G G G G G
1 chr1_18633193 0 18633193 A A A A A A A A A A A A A A A A G G A A
1 chr1_18637782 0 18637782 G G G G G G G G G G G G G T G G G G G G
1 chr1_18640651 0 18640651 G G G G G G G G T T T T T T T T T T T T
1 chr1_18655332 0 18655332 G T G G G G G G G G G G G G G G G G G G
1 chr1_18662832 0 18662832 C T C C C C C C C C C C C C C C C C C C
1 chr1_18663036 0 18663036 A A G G G G A A A A A A A A A A A A A A
1 chr1_18663352 0 18663352 C C C C C C C C T T T T C C C C C C T T
1 chr1_18663827 0 18663827 G G C C C C G G G G G G G G G G G G G G
1 chr1_18667252 0 18667252 G G G G G G A G G G G G G G G G G G G G
1 chr1_18668677 0 18668677 A A A A A A A A G G G G A A A A A A G G
1 chr1_18669527 0 18669527 G G C C C C G G C C C C C C C C C C C C
1 chr1_18671858 0 18671858 G G G G G G G G G G G G G G G G C C G G
1 chr1_18673482 0 18673482 T T C T T T T T T T T T T T T T T T T T
1 chr1_18674919 0 18674919 T T T T T T T T C C C C T T T T T T C C
1 chr1_18685975 0 18685975 G G G G G G G G T T T T G G G G G G T T
1 chr1_18698482 0 18698482 C C C C C C C C C C C C C G C C C C C C
1 chr1_18704485 0 18704485 A A A A A A A A A G A G A A A A A A A A
1 chr1_18704896 0 18704896 C C C C C C C C T T T T C C C C C C T T
1 chr1_18705078 0 18705078 T T T T T T T T C C C C T T T T T T C C
1 chr1_18705316 0 18705316 T T C C C C T T C C C C C C C C C C C C
1 chr1_18705349 0 18705349 A A A A A A A A G G G G A A A A A A G G
1 chr1_18706984 0 18706984 A A C C C C A A A A A A C C C C C C A A
1 chr1_18709304 0 18709304 T T T T T T T T T T C T T T T T T T T T
1 chr1_18711047 0 18711047 G G G G G G A A G G G G G G G G G G G G
1 chr1_18717474 0 18717474 C C C C C C C C T T T T C C C C C C T T
1 chr1_18738766 0 18738766 G G G G G G G G G G G G A G G G G G G G
1 chr1_18740451 0 18740451 C C C C C C C C C C C C C T C C C C C C
1 chr1_18751040 0 18751040 G G G G G G G G G G G G G G A A G G G G
1 chr1_18752615 0 18752615 G G G G G G G G G G G G G G G G A A G G
1 chr1_18753846 0 18753846 A A T T T T A A T T T T T T T T T T T T
1 chr1_18755636 0 18755636 A A A A A A A A G G G G A A A A A A G G
1 chr1_18755728 0 18755728 A A G G G G G G G G G G G G G G G G G G
1 chr1_18758699 0 18758699 T T T T T T T T T T T T T T A A T T T T
1 chr1_18763043 0 18763043 C C C C C C C C C C C C T T C C C C C C
1 chr1_18763213 0 18763213 G G G G G G G G G G G G G G G G G T G G
1 chr1_18769194 0 18769194 C C T T C C C C C C C C C C C C C C C C
1 chr1_18779734 0 18779734 G G G G G G A A G G G G G G G G G G G G
1 chr1_18791916 0 18791916 A A A A A A A A G G G G A A A A A A G G
1 chr1_18795740 0 18795740 C C C C C C C C C C C C C C C T C C C C
1 chr1_18797869 0 18797869 C C C C C C C C C C C T C C C C C C T T
1 chr1_18800179 0 18800179 T T T T T T T T T T T T T T A A A A T T
1 chr1_18800257 0 18800257 G G G G G G G G G G A G G G G G G G G G
1 chr1_18801583 0 18801583 G G G G G G A A G G G G G G G G G G A A
1 chr1_18802165 0 18802165 T T T T T T T T C C C C T T T T T T T T
1 chr1_18809102 0 18809102 A A A A A A A A A A A A A A C C A A A A
1 chr1_18809326 0 18809326 G G G G G G G G G G G G G G G G A A G G
1 chr1_18817773 0 18817773 C C C C C C C C C C C C C C C T C C C C
1 chr1_18819021 0 18819021 T T T T T T T T C C C C T T T T T T C C
1 chr1_18822874 0 18822874 G G G G G G G G C C C C G G G G G G C C
1 chr1_18823487 0 18823487 G G G G G G G G G G G G G G C G G G G G
1 chr1_18826071 0 18826071 T T T T T T T T C C C C T T T T T T C C
1 chr1_18833791 0 18833791 G G G G G G G G A A A A G G G G G G A A
1 chr1_18839358 0 18839358 G G C C C C G G G G G G C C C C C C G G
1 chr1_18843761 0 18843761 C C C C C C C C T T T T C C C C C C T T
1 chr1_18848621 0 18848621 C C C C T T C C C C C C C C C C C C C C
1 chr1_18852720 0 18852720 G T T T T T T T T T T T T T T T T T T T
1 chr1_18855467 0 18855467 C C T T C C C C C C C C C C C C C C C C
1 chr1_18860404 0 18860404 G G G G G G G G G G G G G G C G G G G G
1 chr1_18872644 0 18872644 G G A A G G G G G G G G G G G G G G G G
1 chr1_18872803 0 18872803 A G G G G G G G G G G G G G G G G G G G
1 chr1_18878433 0 18878433 C C C C C C C C C C C C C C A A C C C C
1 chr1_18887508 0 18887508 C C C C C C C C C C C C C T C C C C C C
1 chr1_18889208 0 18889208 G G G G G G G G G G G G G G G G A A G G
1 chr1_18893935 0 18893935 C C C C C C C C C C C T C C C C C C C C
1 chr1_18896436 0 18896436 T T T T T T T T C C C C T T T T T T C C
1 chr1_18897269 0 18897269 C C T T T T C C T T T T T T T T T T T T
1 chr1_18897384 0 18897384 T T C C C C T T C C C C C C C C C C C C
1 chr1_18897656 0 18897656 T T T T T T T T G G G G T T T T T T G G
1 chr1_18898369 0 18898369 C C C C C C C C C C C C A A C C C C C C
1 chr1_18904212 0 18904212 T T T T T T T T C C C C T T T T T T C C
1 chr1_18912095 0 18912095 A A A A A A A A A A A A A G A A A A A A
1 chr1_18912513 0 18912513 C T C C C C T T C C C C C C C C C C C C
1 chr1_18923970 0 18923970 A A A T A A A A A A A A A A A A A A A A
1 chr1_18926931 0 18926931 A A A A A A A A T T T T A A A A A A T T
1 chr1_18927916 0 18927916 G G G G G G G G G G G G G G A G G G G G
1 chr1_18928161 0 18928161 T T T T T T T T T T T T T T A T T T T T
1 chr1_18936506 0 18936506 T T T T T T T T T T C T T T T T T T T T
1 chr1_18940337 0 18940337 C C C C C C C C C C C C C C T T C C C C
1 chr1_18942049 0 18942049 G G G G A A G G G G G G G G G G G G G G
1 chr1_18942850 0 18942850 G G G G G G A A G G G G G G G G G G G G
1 chr1_18959283 0 18959283 C C C C C C C C C C C C C C C C G G C C
1 chr1_18965209 0 18965209 C C C C C C C C C C C C C T C C C C C C
1 chr1_18973000 0 18973000 C C C C C C T T C C C C C C C C C C C C
1 chr1_18978453 0 18978453 G G G G G G G G G G G G G G G G A G G G
1 chr1_18989354 0 18989354 C C C C C C C C G G G G C C C C C C G G
1 chr1_18995853 0 18995853 T T T T T T T T C T T T T T T T T T T T
1 chr1_19000317 0 19000317 T T T T T T T T G G G G T T T T T T G G
1 chr1_19005752 0 19005752 T T T T T T T T C C C C T T T T T T C C
1 chr1_19016095 0 19016095 T T C C C C T T T T T T T T T T T T T T
1 chr1_19018278 0 19018278 C C C C C C C C T T T T C C C C C C T T
1 chr1_19021096 0 19021096 G G G G G G G G G G G G G G G T G G G G
1 chr1_19025086 0 19025086 C C C C C C C C C C C C C T C C C C T T
1 chr1_19026312 0 19026312 G G G G G G G G G G G G G G C C G G G G
1 chr1_19026433 0 19026433 C C T T C C C C C C C C C C C C C C C C
1 chr1_19026870 0 19026870 A G A A A A A A A A A A A A A A A A A A
1 chr1_19028290 0 19028290 C T C C C C C C C C C C C C C C C C C C
1 chr1_19035064 0 19035064 C C C C T T C C C C C C C C C C C C C C
1 chr1_19048666 0 19048666 A C C C C C A A A A A A A A A A A A A A
1 chr1_19056695 0 19056695 G G G G G G G G G G A G G G G G G G G G
1 chr1_19062267 0 19062267 A A A A A A A A A A A A G G G G A A A A
1 chr1_19068524 0 19068524 G G G G G G G G G G G G T T G G G G G G
1 chr1_19074276 0 19074276 A A A A A A A A G G G G A A A A A A G G
1 chr1_19102103 0 19102103 G G G G G G G G C G C G G G G G G G G G
1 chr1_19106898 0 19106898 G G G G G G G G C C C C G G G G G G C C
1 chr1_19108264 0 19108264 G G G G G G G G G G G G C G G G G G G G
1 chr1_19145745 0 19145745 T T T T T T T T T T C T T T T T T T T T
1 chr1_19145982 0 19145982 A A A A A A A A A A A A A A G G A A A A
1 chr1_19147416 0 19147416 C C T T T T C C T T T T C C C C C C T T
1 chr1_19162481 0 19162481 A A A A A A A A A A A A A A A A G G A A
1 chr1_19164090 0 19164090 G G G G G G G G A A G G G G G G G G G G
1 chr1_19169412 0 19169412 G G G G G G G G A A A A G G G G G G A A
1 chr1_19169632 0 19169632 C C C C C C C C G G G G C C C C C C G G
1 chr1_19180202 0 19180202 G G C C C C G G G G G G G G G G G G G G
1 chr1_19181202 0 19181202 G G G G G G G G G G G G A G A A G G G G
1 chr1_19192420 0 19192420 C C C C C C C C C C C C C C C C T T C C
1 chr1_19192874 0 19192874 C C C C C C C C T T T T C C C C C C T T
1 chr1_19193924 0 19193924 C C C C A A C C C C C C C C C C C C C C
1 chr1_19196050 0 19196050 A A G G G G A A A A A A A A A A A A A A
1 chr1_19196843 0 19196843 T T C C C C C C C C C C C C C C C C C C
1 chr1_19201359 0 19201359 G G G G G G G G A A G G G G G G G G G G
1 chr1_19205577 0 19205577 T T T T T T T T C C C C T T T T T T C C
1 chr1_19206277 0 19206277 A A A A A A A A A G A A A A A A A A A A
1 chr1_19209797 0 19209797 A G A A A A A A A A A A A A A A A A A A
1 chr1_19213638 0 19213638 G G G G G G G G G G G G A G A A A A G G
1 chr1_19215483 0 19215483 C C T T T T C C T T T T T T T T T T T T
1 chr1_19218488 0 19218488 G G G G G G G G T T T T G G G G G G T T
1 chr1_19227939 0 19227939 T T C T C C T T T T T T T T T T T T T T
1 chr1_19233268 0 19233268 G G G G G G G G G G G G G G T T G G G G
1 chr1_19233600 0 19233600 C C C T C C C C C C C C C C C C C C C C
1 chr1_19239168 0 19239168 G G C G G G G G G G G G G G G G G G G G
1 chr1_19244081 0 19244081 A A G G G G A A A A A A G G G G G G A A
1 chr1_19244522 0 19244522 G G G G G G G G C C C C G G C C G G C C
1 chr1_19247607 0 19247607 C C C C C C C C T T T T C C C C C C T T
1 chr1_19249343 0 19249343 C C T T T T C C C C C C C C C C C C C C
1 chr1_19250092 0 19250092 T T C C C C T T C C C C T T T T T T C C
1 chr1_19252127 0 19252127 A A A A A A A A G G G G A A A A A A G G
1 chr1_19255578 0 19255578 G G G G G G G G A A A A G G G G G G A A
1 chr1_19259509 0 19259509 A A A A A A A A G G G G A A A A A A G G
1 chr1_19270130 0 19270130 G G G G G G G G A G A A G G G G G G A A
1 chr1_19272390 0 19272390 T T C C C C C C C C C C C C C C C C C C
1 chr1_19285998 0 19285998 G G G G G G G G G G G G G T T T G G G G
1 chr1_19293318 0 19293318 C C C C C C C C T T T T C C C C C C T T
1 chr1_19295695 0 19295695 A A G G G G G G G G G G G G G G G G G G
1 chr1_19296816 0 19296816 G G A A A A G G A A A A A A A A A A A A
1 chr1_19298454 0 19298454 G G G G G G G G G G G G G G G G A A G G
1 chr1_19300177 0 19300177 C C C T C C C C C C C C C C C C C C C C
1 chr1_19301615 0 19301615 C C C C C C C C T T T T C C C C C C T T
1 chr1_19304683 0 19304683 C C C C C C C C G G G G C C C C C C G G
1 chr1_19309814 0 19309814 G G G G G G G G G G G G G G A A G G G G
1 chr1_19312279 0 19312279 T T T T C C T T C C C C C C C C C C C C
1 chr1_19314093 0 19314093 T T T T T T T T T T T T C T T T T T T T
1 chr1_19328811 0 19328811 C C C C C C C C G G G G C C C C C C G G
1 chr1_19333016 0 19333016 T T T T T T T T T T C T T T T T T T T T
1 chr1_19342560 0 19342560 C C C C C C C C T T T T C C C C C C T T
1 chr1_19345771 0 19345771 C C C C C C C C C C C C C C C C C T C C
1 chr1_19351725 0 19351725 G G G G G G A G G G G G G G G G G G G G
1 chr1_19353407 0 19353407 G G G G G G G G C C C C G G G G G G C C
1 chr1_19354069 0 19354069 G G A A A A A A A A A A A A A A A A A A
1 chr1_19358655 0 19358655 G G G G G G G G A A A A G G A A A A A A
1 chr1_19366260 0 19366260 A A A A A A A C A A A A A A A A A A A A
1 chr1_19370989 0 19370989 A A A A A A A A A A A A A A A A C C A A
1 chr1_19371445 0 19371445 T T T T T T T T A A A A T T T T T T A A
1 chr1_19372264 0 19372264 G G G G G G G G A A A A G G G G G G A A
1 chr1_19372371 0 19372371 T T C C C C T T T T T T T T T T T T T T
1 chr1_19377926 0 19377926 A A A A A A A A A A A A A A G G A A A A
1 chr1_19384704 0 19384704 A A A A A A A A A G A A A A A A A A A A
1 chr1_19384715 0 19384715 T T T T T T T T G G G G T T T T T T G G
1 chr1_19386691 0 19386691 A A A A G G A A A A A A A A A A A A A A
1 chr1_19396183 0 19396183 T T T T T T T T T T T T T T T T A A T T
1 chr1_19405646 0 19405646 T T T T T T C T T T T T T T T T T T T T
1 chr1_19408625 0 19408625 A A A A A A A A C C C C A A A A A A C C
1 chr1_19423377 0 19423377 G G G G A A G G G G G G G G G G G G G G
1 chr1_19428526 0 19428526 T T T T T T T T C C C C T T T T T T C C
1 chr1_19438809 0 19438809 A A A A A A A A G G G G A A A A A A G G
1 chr1_19442265 0 19442265 A G G G G G G G G G G G G G G G G G G G
1 chr1_19443856 0 19443856 C C C C C C C C T T T T C C C C C C T T
1 chr1_19448322 0 19448322 T T C C C C T T C C C C C C C C C C C C
1 chr1_19451479 0 19451479 C C C C C C C C C C C C C C C T C C C C
1 chr1_19453084 0 19453084 C C C C C C C T C C C C C C C C C C C C
1 chr1_19458146 0 19458146 T T T T C C T T T T T T T T T T T T T T
1 chr1_19459263 0 19459263 C T C C C C C C C C C C C C C C C C C C
1 chr1_19459522 0 19459522 A G A A A A G G A A A A A A A A A A A A
1 chr1_19462410 0 19462410 T T T T T T T T C C C C T T T T T T C C
1 chr1_19463300 0 19463300 C C C C C C C C C C C C T T C C C C C C
1 chr1_19466369 0 19466369 C C C C C C C C T T T T C C C C C C T T
1 chr1_19466755 0 19466755 A A A A C C A A A A A A A A A A A A A A
1 chr1_19467052 0 19467052 T T T T T T T T G G G G T T T T T T G G
1 chr1_19473200 0 19473200 T T T T T T T T C C C C T T T T T T C C
1 chr1_19473838 0 19473838 T T G T T T T T T T T T T T T T T T T T
1 chr1_19476979 0 19476979 C C C C C C C C C C C C C C A C C C C C
1 chr1_19478410 0 19478410 G G G G G G G G G G G G A G G G G G G G
1 chr1_19478479 0 19478479 C C C C C C C C C C C C T T T T T T C C
1 chr1_19480788 0 19480788 C C C C C C C C T T T T C C C C C C T T
1 chr1_19482096 0 19482096 C C C C C C C T C C C C C C C C C C C C
1 chr1_19484047 0 19484047 A A A G A A A A A A A A A A A A A A A A
1 chr1_19487212 0 19487212 T T T T T T T T T T T T T T C T T T T T
1 chr1_19491381 0 19491381 G G G G G G G G G G G G C G G G G G G G
1 chr1_19496687 0 19496687 T T T T T T T T T T T T C T T T T T T T
1 chr1_19496805 0 19496805 C C C C C C C C T T T T C C C C C C T T
1 chr1_19505768 0 19505768 T T T T T T T T T T C T T T T T T T T T
1 chr1_19508903 0 19508903 C C C C C C C C C C C C C C C C C T C C
1 chr1_19511662 0 19511662 C C C C C C C C A A A C C C C C C C C C
1 chr1_19517678 0 19517678 T T T T T T T T C C C T T T T T T T T T
1 chr1_19519646 0 19519646 G G G G G G G G A A A A G G G G G G A A
1 chr1_19521155 0 19521155 G G C C C C G G G G G G C C C C C C G G
1 chr1_19522846 0 19522846 C C T T T T C C C C C C C C C C C C C C
1 chr1_19531685 0 19531685 T T T T C C T T T T T T T T T T T T T T
1 chr1_19532619 0 19532619 G G G G G G G G A A A A G G G G G G A A
1 chr1_19538939 0 19538939 A A T T T T T T T T T T T T T T T T T T
1 chr1_19540802 0 19540802 C C C C C C T T C T C T C C C C C C T T
1 chr1_19542159 0 19542159 A A A A A A A A A A A A A G A A A A A A
1 chr1_19548902 0 19548902 G G G G G G G G A A A A G G G G G G A A
1 chr1_19550357 0 19550357 T T T T T T T T T T T T C T T T T T T T
1 chr1_19551078 0 19551078 T T T T T T T T T T C T T T T T T T T T
1 chr1_19556440 0 19556440 C T T T T T T T T T T T T T T T T T T T
1 chr1_19561863 0 19561863 T T T T T T T T C C C C T T T T T T C C
1 chr1_19563436 0 19563436 C C G G C C C C C C C C C C C C C C C C
1 chr1_19574635 0 19574635 T T T T T T T T C C C C T T T T T T C C
1 chr1_19579111 0 19579111 G G G G G G G G C C C C G G G G G G C C
1 chr1_19585001 0 19585001 T T T T T T T T G G G G T T T T T T G G
1 chr1_19587040 0 19587040 A A A A A A A A A A A A C C A A A A A A
1 chr1_19589329 0 19589329 T T T T T T T T T T T T T T T T C C T T
1 chr1_19591045 0 19591045 G G A A G G G G G G G G G G G G G G G G
1 chr1_19596254 0 19596254 A A A A A A A A A A A A A C A A A A A A
1 chr1_19609196 0 19609196 A A A A A A A A G G A A A A A A A A A A
1 chr1_19611765 0 19611765 C C T T T T C C C C C C C T C C C C C C
1 chr1_19618153 0 19618153 G G G G G G G G G G G G A G A A G G G G
1 chr1_19619211 0 19619211 G G G G T T G G G G G G G G G G G G G G
1 chr1_19623299 0 19623299 A A T T T T A T T T T T T T T T T T T T
1 chr1_19626608 0 19626608 G G C C G G G G G G G G G G G G G G G G
1 chr1_19627176 0 19627176 A A A A A A A A A A A A A G A A A A A A
1 chr1_19634603 0 19634603 C C C C C C C C C C C C C C G G C C C C
1 chr1_19638039 0 19638039 T T G G G G G T G G G G G G G G G G G G
1 chr1_19641861 0 19641861 C C C C C C C C C C C C A C C C C C C C
1 chr1_19645921 0 19645921 G G G G G G G G C C C C G G G G G G C C
1 chr1_19646422 0 19646422 G G G G G G A G G G G G G G G G G G G G
1 chr1_19647173 0 19647173 T T T T T T T T C C C C T T T T T T C C
1 chr1_19649036 0 19649036 C C C C C C C C C C C C C C C C C T C C
1 chr1_19651393 0 19651393 G G G G G G G G G G G G G G G G A A G G
1 chr1_19652652 0 19652652 T T T T T T T T T T T T C T T T T T T T
1 chr1_19653489 0 19653489 T T T T T T T T T T T T T T G T T T T T
1 chr1_19653967 0 19653967 C C C C C C C C C C C C A C C C C C C C
1 chr1_19654772 0 19654772 G G G G G G G G G G G G G G A G G G G G
1 chr1_19654819 0 19654819 T T C C C C C T C C C C T T T T T T C C
1 chr1_19654850 0 19654850 C C C C T T C C C C C C C C C C C C C C
1 chr1_19654869 0 19654869 G G G G G G G G A G G G G G G G G G A A
1 chr1_19655481 0 19655481 A A C C C C A A A A A A A A A A A A A A
1 chr1_19655568 0 19655568 T T T T T T T T T T T T T T T T C C T T
1 chr1_19657041 0 19657041 A A G G A A A A A A A A A A A A A A A A
1 chr1_19657270 0 19657270 A A A A A A A A G G G G A A A A A A G G
1 chr1_19663369 0 19663369 C C C C C C C C C C C C A C C C C C C C
1 chr1_19675295 0 19675295 C C C C T T C C C C C C C C C C C C C C
1 chr1_19678561 0 19678561 T T T T T T T T T T T T G G G G G G T T
1 chr1_19680787 0 19680787 A G G G G G G G G G G G G G G G G G G G
1 chr1_19681957 0 19681957 G G G G G G G G G G G G G G A G G G G G
1 chr1_19683737 0 19683737 A A A A A A A A G G G G A A A A A A G G
1 chr1_19684395 0 19684395 C C C C C C C C T T T T C C C C C C T T
1 chr1_19691951 0 19691951 T T T T T T T T T T T T C T T T T T T T
1 chr1_19694227 0 19694227 G G G G G G G G C C C C G G G G G G C C
1 chr1_19694621 0 19694621 A A A A A A A A G G G G A A A A A A G G
1 chr1_19696726 0 19696726 T T T T T T T T A A A A T T T T T T A A
1 chr1_19699441 0 19699441 G G G G G G G G G G A G G G G G G G G G
1 chr1_19701057 0 19701057 T T T T T T T T C C C C T T T T T T C C
1 chr1_19704012 0 19704012 A A A G G G A A A A A A A A A A A A A A
1 chr1_19709270 0 19709270 G G G G G G G G T T T T G G G G G G T T
1 chr1_19714915 0 19714915 G G G G G G G G A A A A G G G G G G A A
1 chr1_19715714 0 19715714 C C C C C C T T C C C C C C C C C C C C
1 chr1_19721859 0 19721859 G G G G G G G G T T T T G G G G G G T T
1 chr1_19723862 0 19723862 C C C C C C C C C C C C C C T T C C C C
1 chr1_19724760 0 19724760 C C C C C C C C C C C C C T C C C C C C
1 chr1_19729684 0 19729684 C C C G C C C C C C C C C C C C C C C C
1 chr1_19736036 0 19736036 T T T T T T T T A A A A T T T T T T A A
1 chr1_19741913 0 19741913 A G A A A A A A A A A A A A A A A A A A
1 chr1_19744787 0 19744787 G G G G G G G G G G G T G G G G G G G G
1 chr1_19749627 0 19749627 G G G G G G G G A G G G G G G G G G G G
1 chr1_19752670 0 19752670 C C C C C C C C T T T T C C C C C C T T
1 chr1_19753253 0 19753253 A A A A A A A A A A A A A A A A T T A A
1 chr1_19754366 0 19754366 C C C C C C C C C C C C T T C C C C C C
1 chr1_19755259 0 19755259 A A A A A A A A C C C C A A A A A A C C
1 chr1_19761883 0 19761883 C C C C C C C C T T T T C C C C C C T T
1 chr1_19764977 0 19764977 A A A A A A A A A G A A A A A A A A A A
1 chr1_19766877 0 19766877 G G C C G G G G G G G G G G G G G G G G
1 chr1_19767563 0 19767563 A A A A G G A A A A A A A A A A A A A A
1 chr1_19771379 0 19771379 A A A A A A A A C C C C A A A A A A C C
1 chr1_19800822 0 19800822 A A A A A A A A G G G G A A A A A A G G
1 chr1_19802677 0 19802677 T T T T T T T T C C C C T T T T T T T T
1 chr1_19811669 0 19811669 C C C C C C C C T T T T C C C C C C T T
1 chr1_19817410 0 19817410 C C A A C C C C A A A A A A A A A A A A
1 chr1_19818441 0 19818441 G G G G G G G G A A A A G G G G G G A A
1 chr1_19818725 0 19818725 G G G G G G G G A A A A G G G G G G A A
1 chr1_19822700 0 19822700 T T C T T T T T T T T T T T T T T T T T
1 chr1_19825445 0 19825445 A A A A A A A A A A A A C C A A A A A A
1 chr1_19825898 0 19825898 T T T T T T T T C C C C T T T T T T C C
1 chr1_19826017 0 19826017 C C T T T T T T T T T T T T T T T T T T
1 chr1_19826779 0 19826779 C C C C C C C C A C C C C C C C C C C C
1 chr1_19826994 0 19826994 C C C C C C C C C C C C T T T T T T C C
1 chr1_19862021 0 19862021 A A G G G G G G G G G G G G G G G G G G
1 chr1_19873537 0 19873537 C C T T C C C C C C C C C C C C C C C C
1 chr1_19879551 0 19879551 T T T T T T T T T T A T T T T T T T T T
1 chr1_19885844 0 19885844 C G C C C C C C C C C C C C C C C C C C
1 chr1_19888063 0 19888063 G G G G G G G G G G C G G G G G G G G G
1 chr1_19892750 0 19892750 T T T T T T T T C C C C T T T T T T C C
1 chr1_19898113 0 19898113 T T T T T T T T T T T T T T C C T T T T
1 chr1_19905375 0 19905375 G G G G G G G G A A A A G G G G G G A A
1 chr1_19905998 0 19905998 G G G G G G G G A A A A G G G G G G A A
1 chr1_19913182 0 19913182 C C C C C C C C A C C C C C C C C C C C
1 chr1_19914999 0 19914999 G G G G G G G G A A A A G G G G G G A A
1 chr1_19917101 0 19917101 A A A A G G A A A A A A A A A A A A A A
1 chr1_19922179 0 19922179 G G G G T T G G G G G G G G G G G G G G
1 chr1_19925961 0 19925961 T T T T T T T T C T C T T T T T T T T T
1 chr1_19926394 0 19926394 C C C C C C C C C C C C C T C C C C C C
1 chr1_19931035 0 19931035 T T T T T T T T T T T T T T G T T T T T
1 chr1_19931356 0 19931356 G G A A A A G G G G G G G G G G G G G G
1 chr1_19946350 0 19946350 G G G G G G G G A A A A G G G G G G A A
1 chr1_19951101 0 19951101 C C C C C C C C T T T T C C C C C C T T
1 chr1_19951593 0 19951593 T T G G G G G G G G G G G G G G G G G G
1 chr1_19952822 0 19952822 T T T T C C T T T T T T T T T T T T T T
1 chr1_19954681 0 19954681 T T T T T T T T T T T T T T T T C C T T
1 chr1_19958233 0 19958233 C C C C C C C C C C C C C T C C C C C C
1 chr1_19967400 0 19967400 G G G G G G G G T T T T G G G G G G T T
1 chr1_19968936 0 19968936 C C C C C C C C G G G G G G G G G G G G
1 chr1_19970058 0 19970058 G G G G G G G G G G G G G G C C G G G G
1 chr1_19977769 0 19977769 T T C C C C T T C C C C T T T T T T C C
1 chr1_19982308 0 19982308 G G G G G G G G A A A A G G G G G G A A
1 chr1_19985589 0 19985589 A A A A A A A A A A A A A G A A A A A A
1 chr1_19991724 0 19991724 C C C C C C C C C C C C C C A C C C C C
1 chr1_19993865 0 19993865 G G G G G G G G T T T T G G G G G G T T
1 chr1_19994383 0 19994383 A A A A A A A A A A A C A A A A A A A A
1 chr1_19996056 0 19996056 A A A A A A A A G G G G A A A A A A G G
1 chr1_19996817 0 19996817 G G G G G G G G G G A G G G G G G G G G
1 chr1_20000411 0 20000411 A A A A G G A A G G G G A A A A G G G G
1 chr1_20002743 0 20002743 T T T T T T C T T T T T T T T T T T T T
1 chr1_20007078 0 20007078 G G G G G G G G G G G G G G A G G G G G
1 chr1_20025441 0 20025441 C C C C C C C C C C C C C C C C A A C C
1 chr1_20028384 0 20028384 C C C C C C C C C T C T C C C C C C T T
1 chr1_20030365 0 20030365 G G G G G G G G G G G G A G G G G G G G
1 chr1_20031301 0 20031301 C C C C C C T T C C C C C C C C C C C C
1 chr1_20040534 0 20040534 G G G G G G G G A G A A G G G G G G A A
1 chr1_20044781 0 20044781 T T T T T T T T C C C C T T T T T T C C
1 chr1_20047068 0 20047068 A A G G A A A A A A A A A A A A A A A A
1 chr1_20048712 0 20048712 G G G G G G G G A A A A G G G G G G A A
1 chr1_20049555 0 20049555 A A A A A A A A A T A A A A A A A A A A
1 chr1_20055405 0 20055405 C C C C T T C C C C C C C C C C C C C C
1 chr1_20056739 0 20056739 C C C C C C C C C C C T C C C C C C C C
1 chr1_20059073 0 20059073 C C C C C C C C C C C T C C C C C C C C
1 chr1_20060843 0 20060843 A A G G G G G G G G G G G G G G G G G G
1 chr1_20074314 0 20074314 T T T T T T T T G G G G T T T T T T G G
1 chr1_20075034 0 20075034 C C C C C C C C G G G G C C C C C C G G
1 chr1_20081306 0 20081306 T T T T T T T T C C C C T T T T T T T T
1 chr1_20082414 0 20082414 G G G G G G G G G G G G G G G G A G G G
1 chr1_20087126 0 20087126 C C C C C C C C T T T T C C C C C C T T
1 chr1_20088817 0 20088817 T T T T T T T T G G G G T T T T T T G G
1 chr1_20090903 0 20090903 T T T T T T T T T T T T C T T T T T T T
1 chr1_20091968 0 20091968 T T T T T T T T A A A A T T T T T T A A
1 chr1_20096068 0 20096068 T T T T T T T T C C C C T T T T T T C C
1 chr1_20096607 0 20096607 T T T T T T T T T T C T T T T T T T T T
1 chr1_20103652 0 20103652 G G G G G G G G G G G G G G A G G G G G
1 chr1_20104444 0 20104444 G G G G G G G G G G A G G G G G G G G G
1 chr1_20105933 0 20105933 G G G G G G G G T T T T G G G G G G T T
1 chr1_20106668 0 20106668 C C C C C C C C C C C C C T C C C C C C
1 chr1_20109344 0 20109344 T T T T T T T T C T T T T T T T T T T T
1 chr1_20114914 0 20114914 C C C C C C C C A A A A C C C C C C A A
1 chr1_20116025 0 20116025 A A A A A A A A G G G G A A A A A A G G
1 chr1_20116897 0 20116897 G G G G G G G G G G G G G T G G G G G G
1 chr1_20121517 0 20121517 G G C C G G G G G G G G G G G G G G G G
1 chr1_20127621 0 20127621 T T T T T T T T C C C C T T T T T T C C
1 chr1_20132010 0 20132010 A A A A A A A A A A A A A A A G A A A A
1 chr1_20133103 0 20133103 A A A A A A A A C C C C A A A A A A C C
1 chr1_20133738 0 20133738 A A A A A A A A G G G G A A A A A A G G
1 chr1_20138975 0 20138975 A A A A A A A A A A A A G G A A A A A A
1 chr1_20140360 0 20140360 G G G G G G G G G G G G G G G G A G G G
1 chr1_20144506 0 20144506 T T T T T T T T C C C C T T T T T T C C
1 chr1_20154014 0 20154014 T T T T T T T T T T G T T T T T T T T T
1 chr1_20156001 0 20156001 A G G G G G G G G G G G G G G G G G G G
1 chr1_20157231 0 20157231 T T T T T T T T T T T T G T T T T T T T
1 chr1_20165780 0 20165780 A A A A A A A A A A A A A G A A A A A A
1 chr1_20170944 0 20170944 T T C C T T T T T T T T T T T T T T T T
1 chr1_20173828 0 20173828 G G G G G G G G A A A A G G G G G G A A
1 chr1_20175412 0 20175412 T T T T T T T T T T T T G G T T T T T T
1 chr1_20178881 0 20178881 G G G G G G G G A A A A A A A A A A A A
1 chr1_20184381 0 20184381 G G G G G G G G G G G G G G G G C C G G
1 chr1_20186386 0 20186386 T T T T T T T T T T T T T T T T C T T T
1 chr1_20189603 0 20189603 C C C C C C C C G G G G C C C C C C G G
1 chr1_20196701 0 20196701 A A T T T T A A A A A A A T A A A A A A
1 chr1_20199611 0 20199611 C C C C C C C C C C C C C C T T C C C C
1 chr1_20201964 0 20201964 G G G G G G G G A A A A G G G G G G A A
1 chr1_20203190 0 20203190 G G G G G G G G A A A A G G A A G G A A
1 chr1_20204134 0 20204134 C T C C C C C C C C C C C C C C C C C C
1 chr1_20204851 0 20204851 A A A A A A A A A A A A A A A A A T A A
1 chr1_20205959 0 20205959 T T T T T T T T C C C C T T T T T T C C
1 chr1_20206693 0 20206693 T T C C T T T T T T T T T T T T T T T T
1 chr1_20212289 0 20212289 C C C C C C C C C C C C A C C C C C C C
1 chr1_20217187 0 20217187 A A A A A A A A C C C C A A A A A A C C
1 chr1_20221599 0 20221599 G G G G G G G G A A A A G G G G G G A A
1 chr1_20224454 0 20224454 G G G G G G G G G G G G G G T T G G G G
1 chr1_20229593 0 20229593 C C C C C C C C C C C C G G C C G G C C
1 chr1_20233724 0 20233724 C C C C C C C C C C C C C C C C T T C C
1 chr1_20234532 0 20234532 A A A A A A A A A A A A A A A A A G A A
1 chr1_20238105 0 20238105 T T C C C C C C C C C C C C C C C C C C
1 chr1_20239252 0 20239252 C C C C C C C C C C C C C C C C T T C C
1 chr1_20239317 0 20239317 G G G G G G G G C C C C C C C G C C C C
1 chr1_20245408 0 20245408 T T T T T T T T C C C C T T T T T T C C
1 chr1_20245415 0 20245415 C C A C C C C C C C C C C C C C C C C C
1 chr1_20248020 0 20248020 G G A A A A G G G G G G G G G G G G G G
1 chr1_20250363 0 20250363 G G G G G G G G G G G G G T G G G G G G
1 chr1_20252156 0 20252156 T T C C C C C C C C C C C C C C C C C C
1 chr1_20253090 0 20253090 T T T T T T T T T T C T T T T T T T C C
1 chr1_20254874 0 20254874 G G G G G G G G G G G G G G G G G T G G
1 chr1_20265821 0 20265821 G G G G G G G G G G A G G G G G G G G G
1 chr1_20268213 0 20268213 A A A A A A A A A A A A A A A A A G A A
1 chr1_20270657 0 20270657 C C T T C C C C C C C C C C C C C C C C
1 chr1_20273382 0 20273382 C C C C C C C C C C C T C C C C C C C C
1 chr1_20273808 0 20273808 C C C C C C C C C C A C C C C C C C C C
1 chr1_20278208 0 20278208 T T T T T T T T C C C C T T T T T T C C
1 chr1_20281912 0 20281912 C C C T C C C C C C C C C C C C C C C C
1 chr1_20285097 0 20285097 T T C C C C C T C C C C C C C C C C C C
1 chr1_20292922 0 20292922 A A A A A A A A A A A A A A C C A A A A
1 chr1_20299208 0 20299208 A G G G G G A G G G G G G G G G G G G G
1 chr1_20299579 0 20299579 T T C T T T T T T T T T T T T T T T T T
1 chr1_20302452 0 20302452 T T T T T T T T T T T T T T T T C C T T
1 chr1_20306774 0 20306774 G G G T T T G G G G G G G G G G G G G G
1 chr1_20313063 0 20313063 A A A A A A A A A G A A A A A A A A G G
1 chr1_20314531 0 20314531 G G A A A A G G G G G G A A A A A A G G
1 chr1_20322161 0 20322161 G G G G G G G G A A A A G G G G G G A A
1 chr1_20323166 0 20323166 G G G G G G G G A G G G G G G G G G G G
1 chr1_20324963 0 20324963 T T T T T T T T C C C C T T T T T T C C
1 chr1_20326441 0 20326441 C C C C C C T T C C C C C C C C C C C C
1 chr1_20327243 0 20327243 G G C C G G G G G G G G G G G G G G G G
1 chr1_20328430 0 20328430 A A G G G G A A G G G G G G G G G G G G
1 chr1_20328525 0 20328525 C C A A C C C C C C C C C C C C C C C C
1 chr1_20329450 0 20329450 A A A A A A A A C C C C A A A A A A C C
1 chr1_20330685 0 20330685 G G G G G G G G G G G G G G C G G G G G
1 chr1_20332352 0 20332352 T T T T T T T T C C C C T T T T T T C C
1 chr1_20333805 0 20333805 T T T T T T T T T T T T C T T T T T T T
1 chr1_20334684 0 20334684 C C C C C C C C G G G G C C C C C C G G
1 chr1_20340695 0 20340695 T T T T T T T T C C C C T T T T T T C C
1 chr1_20343142 0 20343142 C C C C C C C C A A A C C C C C C C A A
1 chr1_20344673 0 20344673 T T T T T T T T C C C C T T T T T T C C
1 chr1_20345189 0 20345189 C C C C C C C C C C C T C C C C C C C C
1 chr1_20346063 0 20346063 C C C C C C C C G G G G C C C C C C G G
1 chr1_20347768 0 20347768 A A A A A A A A G G G G A A A A A A G G
1 chr1_20348747 0 20348747 A A T T A A A A A A A A A A A A A A A A
1 chr1_20355102 0 20355102 G G G G G G G G G G G G G G G G A G G G
1 chr1_20355256 0 20355256 T T T T T T T T T T T T C C T T T T T T
1 chr1_20355862 0 20355862 G G G G G G G G A G A G G G G G G G A A
1 chr1_20358545 0 20358545 A A A A A A A A C C C C A A A A A A C C
1 chr1_20361059 0 20361059 C C C C C C C C G G G G C C C C C C G G
1 chr1_20375084 0 20375084 T T T T T T G G T T T T T T T T T T T T
1 chr1_20378494 0 20378494 A A A A A A A A A A A A A A A A C C A A
1 chr1_20400182 0 20400182 G G G G G G G G G G G G A G G G G G G G
1 chr1_20406280 0 20406280 C C C C C C C C C C C C C C G G C C C C
1 chr1_20426834 0 20426834 A A A A A A A A G G G G A A A A A A G G
1 chr1_20470169 0 20470169 T T T T T T T T C C C C T T T T T T C C
1 chr1_20473332 0 20473332 A A A A A A A A A A A G A A A A A A A A
1 chr1_20479439 0 20479439 T T T T T T T T G G G G T T T T T T G G
1 chr1_20484343 0 20484343 C C C C C C C C C T C C C C C C C C T T
1 chr1_20493104 0 20493104 G G T T T T G G G G G G G G G G G G G G
1 chr1_20498154 0 20498154 G G G G G G A G G G G G G G G G G G G G
1 chr1_20501190 0 20501190 G G G G G G G G A A A A G G G G G G A A
1 chr1_20503752 0 20503752 A A G G G G A A G G G G G G G G G G G G
1 chr1_20531212 0 20531212 T T T T T T T T C C C C C C C C C C C C
1 chr1_20536826 0 20536826 G G G G G G G G A A A A G G G G G G A A
1 chr1_20537707 0 20537707 C C C C C C C C T T T T C C C C C C T T
1 chr1_20543389 0 20543389 C C C C C C C C T T T T C C C C C C T T
1 chr1_20547959 0 20547959 A A A A A A A A G G G G A A A A A A G G
1 chr1_20555269 0 20555269 G G G G G G C G G G G G G G G G G G G G
1 chr1_20558184 0 20558184 C C C C C C C C T T T T C C C C C C T T
1 chr1_20561778 0 20561778 A A A A A A A A A A A A A A A A G G A A
1 chr1_20568273 0 20568273 C C C C C C C C C C C C C T C C C C C C
1 chr1_20574247 0 20574247 G G G G G G G G A A A A G G G G G G A A
1 chr1_20579976 0 20579976 C C T T T T C C C C C C C C C C C C C C
1 chr1_20583887 0 20583887 A A A A A A A A C C C C A A A A A A C C
1 chr1_20583915 0 20583915 G G G G G G G G G G G G C C G G G G G G
1 chr1_20593317 0 20593317 A A G G G G A A G G G G G G G G G G G G
1 chr1_20599279 0 20599279 A A A A A A A A C C C C A A A A A A C C
1 chr1_20599866 0 20599866 A A C C C C A A A A A A A A A A A A A A
1 chr1_20621677 0 20621677 T T C C C C C T C C C C C C C C C C C C
1 chr1_20624184 0 20624184 T T T T A A T T T T T T T T T T T T T T
1 chr1_20624665 0 20624665 A G A A A A A G A A A A A A A A A A A A
1 chr1_20626059 0 20626059 C C C C C C C C G G G G C C C C C C G G
1 chr1_20632713 0 20632713 T T T T T T T T G G G G T T T T T T G G
1 chr1_20640643 0 20640643 T T T T T T T T A A A A T T T T T T A A
1 chr1_20654690 0 20654690 A A C C C C A A A A A A A A A A A A A A
1 chr1_20657632 0 20657632 T T G G G G T T T T T T T T T T T T T T
1 chr1_20659503 0 20659503 A A A A A A A A A C A A A A A A A A A A
1 chr1_20660596 0 20660596 C C C C C C C C C C C C C C C C C T C C
1 chr1_20665657 0 20665657 C C C C C C C C C C C C C C C T C C C C
1 chr1_20665895 0 20665895 C C C C C C C C T T T T C C C C C C T T
1 chr1_20666898 0 20666898 G G G G G G G G G G G G A G G G G G G G
1 chr1_20672196 0 20672196 A A A A A A A A G G G G A A A A A A G G
1 chr1_20674989 0 20674989 T T T T T T T T T T C C T T T T T T C C
1 chr1_20675400 0 20675400 C C C T C C C C C C C C C C C C C C C C
1 chr1_20678076 0 20678076 T T T T G G T T T T T T T T T T T T T T
1 chr1_20681259 0 20681259 C C T T T T C C C C C C C C C C C C C C
1 chr1_20681591 0 20681591 C C C C C C C C C C C C C C C C T T C C
1 chr1_20681908 0 20681908 G G G G G G G G G G G G T T G G G G G G
1 chr1_20684856 0 20684856 T T G G G G T T T T T T G G G G G G T T
1 chr1_20702957 0 20702957 T T T T T T T T T T T T T T T T C C T T
1 chr1_20710890 0 20710890 C C C C C C C C C C C G C C C C C C G G
1 chr1_20712670 0 20712670 C C C C C C C C T T T T C C C C C C T T
1 chr1_20715235 0 20715235 T T T T T T T T C C C C T T T T T T C C
1 chr1_20718856 0 20718856 C C C C C C C C C C C C C C C C A C C C
1 chr1_20718857 0 20718857 A A A A A A A A G G G G A A A A A A G G
1 chr1_20722913 0 20722913 A A A A A A A A G G G G A A A A A A G G
1 chr1_20730085 0 20730085 C C C C C C C C T T T T C C C C C C T T
1 chr1_20732082 0 20732082 T T T T T T C C T T T T T T T T T T T T
1 chr1_20740500 0 20740500 C C C C C C C C T T T T C C C C C C T T
1 chr1_20743985 0 20743985 T T T T T T T T T T T T C T T T T T T T
1 chr1_20744905 0 20744905 A A A A G G A A A A A A A A A A A A A A
1 chr1_20749231 0 20749231 C C C C C C C C C C C C G G C C C C C C
1 chr1_20750305 0 20750305 G G A A A A G G A A A A A A A A A A A A
1 chr1_20771406 0 20771406 C C C C C C C C T T T T C C C C C C T T
1 chr1_20776543 0 20776543 T T T T T T T T C C C C T T T T T T C C
1 chr1_20778330 0 20778330 A A A A A A A A A A A A A A A A G G A A
1 chr1_20782330 0 20782330 C C C C C C C C T T T T C C C C C C T T
1 chr1_20784477 0 20784477 G G A A G G G G G G G G G G G G G G G G
1 chr1_20786704 0 20786704 C C T T T T C C T T T T T T T T T T T T
1 chr1_20800163 0 20800163 A A A A A A A A G G G G A A A A A A G G
1 chr1_20812331 0 20812331 G G G G G G G G G G G G A A G G G G G G
1 chr1_20812680 0 20812680 T T T T T T T T C C C C T T T T T T C C
1 chr1_20817243 0 20817243 T T T T C C T T T T T T T T T T T T T T
1 chr1_20825165 0 20825165 T T T T T T C C T T T T T T T T T T T T
1 chr1_20836097 0 20836097 T T G G G G T T G G G G G G G G G G G G
1 chr1_20841746 0 20841746 G G G G G G G G A A A A G G G G G G A A
1 chr1_20844114 0 20844114 G G G G G G G G G G G G G G A A G G G G
1 chr1_20845763 0 20845763 C C C C T T C C C C C C C C C C C C C C
1 chr1_20848278 0 20848278 G G G G G G G G G G G G A G G G G G G G
1 chr1_20852799 0 20852799 C C T T T T T T T T T T T T T T T T T T
1 chr1_20853612 0 20853612 C C A A C C C C C C C C C C C C C C C C
1 chr1_20855374 0 20855374 C C C C C C C C C C C C C T C C C C C C
1 chr1_20856614 0 20856614 A A A A A A A A A A A A A C A A A A A A
1 chr1_20861752 0 20861752 C C C C C C C C C C C C C T C C C C C C
1 chr1_20863484 0 20863484 C C C C C C C C C C C C C T C C C C C C
1 chr1_20867324 0 20867324 G G G G G G G G A A A A G G G G G G A A
1 chr1_20872233 0 20872233 A A G G G G G G G G G G G G G G G G G G
1 chr1_20878477 0 20878477 G G G G G G G G A A A A G G G G G G A A
1 chr1_20879582 0 20879582 C C C C C C C C G G C G C C C C C C G G
1 chr1_20879710 0 20879710 C C C C C C C C T T T T C C C C C C T T
1 chr1_20884593 0 20884593 A A A A A A A A G G G G A A A A A A G G
1 chr1_20893241 0 20893241 C C C C C C C C T T T T C C C C C C T T
1 chr1_20894631 0 20894631 A A G G G G A A G G G G G G G G G G G G
1 chr1_20896519 0 20896519 T T C C C C C C C C C C C C C C C C C C
1 chr1_20898732 0 20898732 T T C C C C T T C C C C C C C C C C C C
1 chr1_20900860 0 20900860 C C C C C C C C C C C C C C C C T T C C
1 chr1_20905420 0 20905420 C C C C C C C C C T C C C C C C C C T T
1 chr1_20906110 0 20906110 G G G G A A G G G G G G G G G G G G G G
1 chr1_20907971 0 20907971 C C C C C C C C C C C C C C C C T T C C
1 chr1_20911758 0 20911758 G G G G G G G G G G G G G G A A G G G G
1 chr1_20911917 0 20911917 G G C C C C G G C C C C C C C C C C C C
1 chr1_20917508 0 20917508 C C C C C C C C T T T T C C C C C C T T
1 chr1_20918409 0 20918409 C C C C C C C T C C C C C C C C C C C C
1 chr1_20919938 0 20919938 C C C C C C C C C C C C T T C C C C C C
1 chr1_20921778 0 20921778 T T C C C C C C C C C C C C C C C C C C
1 chr1_20923507 0 20923507 G G G G G G G G A A A A G G G G G G A A
1 chr1_20927351 0 20927351 C C C C C C C C T T T T C C C C C C T T
1 chr1_20928543 0 20928543 C C T T C C C C C C C C C C C C C C C C
1 chr1_20928937 0 20928937 C C A A A A C C A A A A A A A A A A A A
1 chr1_20934028 0 20934028 C C T T T T C C C C C C C C C C C C C C
1 chr1_20934068 0 20934068 G G G G G G G G C C C C G G G G G G G G
1 chr1_20937842 0 20937842 G G G G G G G G G G G G A A G G G G G G
1 chr1_20939404 0 20939404 G G G G G G G G G G G G C C C C C C G G
1 chr1_20939776 0 20939776 G G G G A A A A A A A A A A A A A A A A
1 chr1_20949008 0 20949008 A A G G G G A A G G G G G G G G G G G G
1 chr1_20951396 0 20951396 C C C C C C C C A A A A C C C C C C A A
1 chr1_20953196 0 20953196 G G G G G G G G G T G G G G G G G G G G
1 chr1_20953301 0 20953301 C C C C C C C C T T T T C C C C C C T T
1 chr1_20953848 0 20953848 C C C C C C C C C C C C C C C C T T C C
1 chr1_20954003 0 20954003 G G G G G G G G C C C C G G G G G G C C
1 chr1_20958770 0 20958770 A A A A A A A A G G G G A A A A A A G G
1 chr1_20961259 0 20961259 G G G G G G G G A A A A G G G G G G A A
1 chr1_20967235 0 20967235 A A A A A A A A G G G G A A A A A A G G
1 chr1_20969352 0 20969352 C C C C C C C C C C C C C C C C G G C C
1 chr1_20976221 0 20976221 G G G G G G G G A A A A A A A A G G A A
1 chr1_20976662 0 20976662 A A G G A A A A A A A A A A A A A A A A
1 chr1_20979686 0 20979686 C C C C C C C C C C C C C T C C C C C C
1 chr1_20980732 0 20980732 A A A A G G A A A A A A A A A A A A A A
1 chr1_20982232 0 20982232 G G G G G G G G A A A A G G G G G G A A
1 chr1_20983677 0 20983677 G G G G G G G G G G G G G G G G T T G G
1 chr1_20985735 0 20985735 G G G G G G G G T T T T G G G G G G T T
1 chr1_20991472 0 20991472 T T T T T T T T C C C C T T T T T T C C
1 chr1_21003961 0 21003961 C C C C G G C C C C C C C C C C C C C C
1 chr1_21016714 0 21016714 G G C G G G G G G G G G G G G G G G G G
1 chr1_21020728 0 21020728 T T T T T T T T C C C C T T T T T T C C
1 chr1_21021825 0 21021825 C C C C C C C C T T T T C C C C C C T T
1 chr1_21021826 0 21021826 G G G G G G G G G G G G G G A G G G G G
1 chr1_21022396 0 21022396 A A A A C C A A A A A A A A A A A A A A
1 chr1_21023579 0 21023579 C C C C C C C C A A A A C C C C C C A A
1 chr1_21028803 0 21028803 T T T T T T T T A A A A T T T T T T A A
1 chr1_21029406 0 21029406 G G G G G G G G G G G G G G A A G G G G
1 chr1_21053965 0 21053965 C C T T T T C C C C C C C C C C C C C C
1 chr1_21061278 0 21061278 G G G G G G G G G G G G G G A A G G G G
1 chr1_21073519 0 21073519 T T T T T T T T C C C C T T T T T T C C
1 chr1_21096939 0 21096939 G G G G G G G G A G A A G G G G G G G G
1 chr1_21112162 0 21112162 A A C C C C A A C C C C C C C C C C C C
1 chr1_21115241 0 21115241 T T T T T T T T T T T T T T C C T T T T
1 chr1_21117599 0 21117599 T T T T T T T T C C C C T T T T T T C C
1 chr1_21122625 0 21122625 T T T T T T T T C C C C T T T T T T C C
1 chr1_21125227 0 21125227 C C T T T T C C C C C C C C C C C C C C
1 chr1_21129579 0 21129579 A A A A A A A A A A A A A A A A G G A A
1 chr1_21131003 0 21131003 G G G G G G G G G G G G G G G G A A G G
1 chr1_21131550 0 21131550 C C C C C C C C T T T T C C C C C C T T
1 chr1_21137458 0 21137458 C C C C C C C C T T T T C C C C C C T T
1 chr1_21139307 0 21139307 T T T T T T T T A A A A T T T T T T A A
1 chr1_21141445 0 21141445 C C C C C C C C C C C C C C C T C C C C
1 chr1_21146947 0 21146947 C C C C T T C C C C C C C C C C C C C C
1 chr1_21147686 0 21147686 A C C C C C C C C C C C C C C C C C C C
1 chr1_21153276 0 21153276 G G G G G G G G G G G G A G G G G G G G
1 chr1_21154200 0 21154200 C C C C C C C C T T T T C C C C C C T T
1 chr1_21154388 0 21154388 C C C C C C C C C C C C G G C C C C C C
1 chr1_21162362 0 21162362 T T C C T T T T T T T T T T T T T T T T
1 chr1_21163082 0 21163082 C C C C C C C C A C A A C C C C C C C C
1 chr1_21163193 0 21163193 G G G G G G G G G G G G G G A G G G G G
1 chr1_21168095 0 21168095 T T T T T T T T C C C C T T T T T T C C
1 chr1_21196091 0 21196091 T T T T T T T T T T T T T T C T T T T T
1 chr1_21196933 0 21196933 C C C C C C C C C C C C T T T T T T C C
1 chr1_21202033 0 21202033 T T A A A A T T A A A A A A A A A A A A
1 chr1_21205921 0 21205921 A A G G G G A A A A A A A A A A A A A A
1 chr1_21215095 0 21215095 C C A A A A A A A A A A A A A A A A A A
1 chr1_21229909 0 21229909 G G A A A A G G A A A A A A A A A A A A
1 chr1_21236575 0 21236575 C C C C C C C C G G G G C C C C C C G G
1 chr1_21241421 0 21241421 T T G G G G T T G G G G G G G G G G G G
1 chr1_21264090 0 21264090 G G G G G G G G G G G G G G G G A G G G
1 chr1_21266288 0 21266288 T T T T T T T T C C C C T T T T T T C C
1 chr1_21299415 0 21299415 T T C C C C T T T T T T T T T T T T T T
1 chr1_21307053 0 21307053 T T T T T T T T C C C C T T T T T T C C
1 chr1_21311681 0 21311681 T T T T T T G G T T T T T T T T T T T T
1 chr1_21313441 0 21313441 C C C C C C C C C C C C C T C C C C C C
1 chr1_21315609 0 21315609 T T T T T T T T T T T T T T T T G G T T
1 chr1_21318868 0 21318868 T T A T T T T T T T T T T T T T T T T T
1 chr1_21327290 0 21327290 T T T T T T T T T T T T C C C C C C T T
1 chr1_21333725 0 21333725 T T T T T T T T T T T T A T T T T T T T
1 chr1_21342343 0 21342343 A A A A A A A A A A A A A A A A A G A A
1 chr1_21346438 0 21346438 C T T T T T C T T T T T T T T T T T T T
1 chr1_21354851 0 21354851 C C C C C C C C C C C C C C A A C C C C
1 chr1_21356810 0 21356810 C C T T C C C C C C C C C C T T C C C C
1 chr1_21357146 0 21357146 A A G G G G A G G G G G G G G G G G G G
1 chr1_21364081 0 21364081 C C C C T T C C C C C C C C C C C C C C
1 chr1_21364766 0 21364766 G G G G G G G G G G G G G G G G A A G G
1 chr1_21369286 0 21369286 A A A A A A A A G G G G A A A A A A G G
1 chr1_21371663 0 21371663 T T T T T T T T T T T T T T C C T T T T
1 chr1_21372358 0 21372358 G G G G G G G G A A A A G G G G G G A A
1 chr1_21373641 0 21373641 A A A A A A A A C C C C A A A A A A C C
1 chr1_21377269 0 21377269 G G G G G G A G G G G G G G G G G G G G
1 chr1_21378208 0 21378208 G G G G G G G G G G G G G G G G A A G G
1 chr1_21383919 0 21383919 T T G G G G T T T T T T T T T T T T T T
1 chr1_21397984 0 21397984 G G G G G G G G A G A G G G G G G G A A
1 chr1_21399069 0 21399069 C C C C C C C C T T T T C C C C C C T T
1 chr1_21407429 0 21407429 C C C C C C C C C C C C C C T T C C C C
1 chr1_21409263 0 21409263 A A A A A A A A A A A A A A A G A A A A
1 chr1_21410411 0 21410411 T T T T T T T T T T T T C T T T T T T T
1 chr1_21415482 0 21415482 A A C C C C A A C C C C C C C C C C C C
1 chr1_21415908 0 21415908 T T T T T T T T C C C C T T T T T T C C
1 chr1_21420534 0 21420534 A A A A A A A A G G G G A A A A A A G G
1 chr1_21424575 0 21424575 A A A A A A A A A A A A A A A A A G A A
1 chr1_21427427 0 21427427 T T T T T T T T C C C C T T T T T T C C
1 chr1_21448756 0 21448756 T T A A A A T T A A A A A A A A A A A A
1 chr1_21449633 0 21449633 A A A A A A A A A A A A A G A A A A A A
1 chr1_21451165 0 21451165 G G T T T T G G G G G G G G G G G G G G
1 chr1_21455846 0 21455846 A A A A A A A A C C C C A A A A A A C C
1 chr1_21457950 0 21457950 G G G G G G G G G G G G G G G G A G G G
1 chr1_21460624 0 21460624 G G G G G G G G A G G G G G G G G G G G
1 chr1_21462199 0 21462199 G G G G G G G G C C C C G G G G G G C C
1 chr1_21464724 0 21464724 C C C C C C C C C C C C C C C T C C C C
1 chr1_21470292 0 21470292 C C C C C C C C T T T T C C C C C C T T
1 chr1_21470323 0 21470323 G G G G G G G G A A A A G G G G G G A A
1 chr1_21470911 0 21470911 G G C C G G G G G G G G G G G G G G G G
1 chr1_21480185 0 21480185 G G G G G G G G G G G G A A G G G G G G
1 chr1_21481808 0 21481808 G G G G G G G G G G G G G G G G A A G G
1 chr1_21483782 0 21483782 C C C C C C C C C C C C C C T T C C C C
1 chr1_21486061 0 21486061 A A A A A A A A T T T T A A A A A A T T
1 chr1_21487972 0 21487972 T T C C T T T T T T T T T T T T T T T T
1 chr1_21490461 0 21490461 A A A A A A A A G G G G A A A A A A G G
1 chr1_21490506 0 21490506 G G G G G G G G G G G G A G G G G G G G
1 chr1_21494899 0 21494899 T T C C T T T T T T T T T T T T T T T T
1 chr1_21496482 0 21496482 A G G G G G A G G G G G G G G G G G G G
1 chr1_21508777 0 21508777 A A C C C C A A C C C C C C C C C C C C
1 chr1_21509642 0 21509642 A A A A A A A A T T T T A A A A A A T T
1 chr1_21509990 0 21509990 T T T T T T T T C C C T T T T T T T C C
1 chr1_21518912 0 21518912 C C C C C C C C C T C C C C C C C C C C
1 chr1_21522263 0 21522263 T T T T T T T T G G G T T T T T T T G G
1 chr1_21525891 0 21525891 T T T T T T T T T T C T T T T T T T T T
1 chr1_21530799 0 21530799 C C C C C C C C C C C C T T C C C C C C
1 chr1_21532710 0 21532710 T T T T T T T T T T T T T T T T C T T T
1 chr1_21542085 0 21542085 A A A A A A A A A G G G A A A A A A G G
1 chr1_21543404 0 21543404 T T T T T T T T T T T T T T A T T T T T
1 chr1_21543698 0 21543698 T T C C C C C C C C C C C C C C C C C C
1 chr1_21546411 0 21546411 C C C C C C C C C C C C C T C C C C C C
1 chr1_21548459 0 21548459 G G G G G G G G G G G G G T G G G G G G
1 chr1_21550234 0 21550234 T T T T T T T T T T T T C T T T T T T T
1 chr1_21551358 0 21551358 C C C C C C C C C C C C C G C C C C C C
1 chr1_21554241 0 21554241 C C C C C C C C A A A A C C C C C C A A
1 chr1_21559298 0 21559298 A A A A A A A A T T T T A A A A A A T T
1 chr1_21565772 0 21565772 A A A A A A A A G G G G A A A A A A G G
1 chr1_21569516 0 21569516 C C C C C C C C T T T T C C C C C C T T
1 chr1_21587726 0 21587726 G G G G A A G G G G G G G G G G G G G G
1 chr1_21596511 0 21596511 C C C C C C C C A C A C C C C C C C A A
1 chr1_21601099 0 21601099 C C C C C C C C G G G G C C C C C C G G
1 chr1_21604968 0 21604968 G G G G G G G G A A A A G G G G G G A A
1 chr1_21611290 0 21611290 G G G G G G G G G G G G G G A A G G G G
1 chr1_21614044 0 21614044 A A A A A A A A A G A A A A A A A A A A
1 chr1_21617430 0 21617430 T T T T T T T T G T T T T T T T T T G G
1 chr1_21628442 0 21628442 C C C C C C C C C C C C C C C T C C T T
1 chr1_21629368 0 21629368 T T C T T T T T T T T T T T T T T T T T
1 chr1_21632151 0 21632151 C C C C C C C C T T T T C C C C C C T T
1 chr1_21635319 0 21635319 G G G G G G G G G G G G C G G G G G G G
1 chr1_21640372 0 21640372 T T T T T T T T T T T T C T T T T T T T
1 chr1_21641855 0 21641855 G G A A A A G G A A A A A A A A A A A A
1 chr1_21641992 0 21641992 T T T T T T T T T T T T T T G T T T T T
1 chr1_21642869 0 21642869 G G G G G G A A G G G G G G G G G G G G
1 chr1_21648385 0 21648385 T T T T T T T T T T T T T T T T C C T T
1 chr1_21654745 0 21654745 T T T T T T T T T T T T T T T T G G T T
1 chr1_21656446 0 21656446 C C C C C C C C T T T T C C C C C C T T
1 chr1_21659382 0 21659382 C T C T C C C C C C C C C C C C T T C C
1 chr1_21662345 0 21662345 G G G G G G G G C C C C G G G G G G C C
1 chr1_21664102 0 21664102 C C C C C C C C C C C T C C C C C C C C
1 chr1_21664778 0 21664778 C C C C C C C C C C C C C C C C C G C C
1 chr1_21677989 0 21677989 T T T T T T T T C C C C T T T T T T C C
1 chr1_21683863 0 21683863 A A A G A A A A A A A A A A A A A A A A
1 chr1_21698285 0 21698285 T T T T T T T T C C C C T T T T T T C C
1 chr1_21706721 0 21706721 C C C C C C C C C C C C C C T T C C C C
1 chr1_21715828 0 21715828 G G G G G G G G G G G G G G A A A A G G
1 chr1_21720704 0 21720704 C C C C A A C C C C C C C C C C C C C C
1 chr1_21720995 0 21720995 A A A G A A A A A A A A A A A A A A A A
1 chr1_21723963 0 21723963 A A A A A A A A G G G G A A A A A A G G
1 chr1_21725568 0 21725568 A G G G G G G G G G G G G G G G G G G G
1 chr1_21731713 0 21731713 C C C T T T C C T T T T C C C C C C T T
1 chr1_21733832 0 21733832 T T T T T T T T C C C C T T T T T T C C
1 chr1_21747755 0 21747755 G G G G A A G G G G G G G G G G G G G G
1 chr1_21752746 0 21752746 G G G G C C G G G G G G C C C C C C G G
1 chr1_21758775 0 21758775 G G T T T T G G G G G G G G G G G G G G
1 chr1_21764786 0 21764786 C T T T T T T T T T T T T T T T T T T T
1 chr1_21765573 0 21765573 T T C T C C T T T T T T C C C C C C T T
1 chr1_21769637 0 21769637 T T T T T T T T C C T T T T T T T T T T
1 chr1_21779212 0 21779212 G G G G G G G G T T T T G G G G G G T T
1 chr1_21802359 0 21802359 G G A G G G G G G G G G G G G G G G G G
1 chr1_21805487 0 21805487 G G G G G G G G A A A A G G G G G G A A
1 chr1_21823334 0 21823334 C C C C C C C C C C C C C C A C C C C C
1 chr1_21825473 0 21825473 C C C C C C C C T T T T C C C C C C T T
1 chr1_21827296 0 21827296 C C C C C C C C T T T T C C C C C C T T
1 chr1_21836703 0 21836703 C C C C C C C C A A A A C C C C C C A A
1 chr1_21837082 0 21837082 A A A A A A A A G G G G A A A A A A G G
1 chr1_21838535 0 21838535 G G G G G G G G A A A A G G G G G G A A
1 chr1_21840029 0 21840029 G G G G G G G G G G G T G G G G G G G G
1 chr1_21857310 0 21857310 T T T T T T T T G G G G T T T T T T G G
1 chr1_21863121 0 21863121 C C C C C C C C C C T T C C C C C C T T
1 chr1_21866991 0 21866991 C C C C C C C C C C C C C C T T C C C C
1 chr1_21868805 0 21868805 T T G G G G T T G G G G G G G G G G G G
1 chr1_21870225 0 21870225 C C C C T T C C C C C C C C C C C C C C
1 chr1_21876928 0 21876928 C C C C C C C C T T T T C C C C C C T T
1 chr1_21880258 0 21880258 C C C C C C C C C C C C C C C G C C C C
1 chr1_21882093 0 21882093 T T T T C C T T T T T T T T T T T T T T
1 chr1_21882734 0 21882734 C C C C C C C C C C C T C C C C C C C C
1 chr1_21888680 0 21888680 T T C C T T C T C C C C C C C C C C C C
1 chr1_21898503 0 21898503 T T T T T T T T C C C C T T T T T T C C
1 chr1_21901252 0 21901252 C C C C C C C C C C C C C C C C A A C C
1 chr1_21904618 0 21904618 G G G G G G G G C C C C G G G G G G C C
1 chr1_21914537 0 21914537 C C C C C C C C T T T T C C C C C C T T
1 chr1_21914752 0 21914752 C C C C C C C C C C C C C C C C C T C C
1 chr1_21914858 0 21914858 G G G G G G G G A A A A G G G G G G A A
1 chr1_21923662 0 21923662 T T C T T T T T T T T T T T T T T T T T
1 chr1_21928482 0 21928482 G G G G G G G G G G G G G G C C G G G G
1 chr1_21938216 0 21938216 T T T T T T T T T T T T T T C C C C T T
1 chr1_21946508 0 21946508 T T T T T T T T T T T T T T A T T T T T
1 chr1_21947889 0 21947889 C C C C C C C C C T C C C C C C C C C C
1 chr1_21956129 0 21956129 T T T T T T T T T T T T C C T T T T T T
1 chr1_21957631 0 21957631 G G A A G G G G G G G G G G G G G G G G
1 chr1_21963577 0 21963577 C C C C C C C C T T T T C C C C C C T T
1 chr1_21963814 0 21963814 C C C C C C C C T T T T C C C C C C T T
1 chr1_21972081 0 21972081 G G A A G G A G G G G G G G G G G G G G
1 chr1_21980097 0 21980097 C C C C C C C C A A A A C C C C C C A A
1 chr1_21980253 0 21980253 G G G G G G G G A A A A A A A A A A A A
1 chr1_21981517 0 21981517 A A A A A A A A G G G G A A A A A A G G
1 chr1_22013374 0 22013374 G G G G G G G G A A A A G G G G G G A A
1 chr1_22015404 0 22015404 A A A A A A A A A A A A A A A A T T A A
1 chr1_22016536 0 22016536 C C C C C C C C C C C C C T C T C C C C
1 chr1_22016734 0 22016734 G G A G G G G G G G G G G G G G G G G G
1 chr1_22017232 0 22017232 C C C C C C C C A A A A C C C C C C A A
1 chr1_22022369 0 22022369 C C C G C C C C C C C C C C C C C C C C
1 chr1_22024021 0 22024021 A A A A A A A A G G G G A A A A A A G G
1 chr1_22025549 0 22025549 C C C C C C C C C C C C A C C C C C C C
1 chr1_22025974 0 22025974 A A A A A A A A G G G G A A A A A A G G
1 chr1_22026629 0 22026629 A A A A A A A A C C C C A A A A A A C C
1 chr1_22032912 0 22032912 C C C C C C A C C C C C C C C C C C C C
1 chr1_22035557 0 22035557 G G G G G G A G G G G G G G G G G G G G
1 chr1_22035814 0 22035814 G G G G G G G G A A A A G G G G G G A A
1 chr1_22036311 0 22036311 T T C T T T T T T T T T T T T T T T T T
1 chr1_22057576 0 22057576 G G G G G G G G G G G G A A G G G G G G
1 chr1_22068781 0 22068781 G G G G G G T T G G G G G G G G G G G G
1 chr1_22070070 0 22070070 T T T T T T T T T T T T C T C C C C T T
1 chr1_22090726 0 22090726 G G G G G G G G C C C C G G G G G G C C
1 chr1_22094304 0 22094304 T T T T T T T T T T T T C C T T T T T T
1 chr1_22094325 0 22094325 C C C C C C C C C C C C T T C C T T T T
1 chr1_22101011 0 22101011 A A T T T T A A T T T T T T T T T T T T
1 chr1_22104645 0 22104645 C C C C C C C C T T T T C C C C C C T T
1 chr1_22115713 0 22115713 G G G G G G G G C C C C G G G G G G C C
1 chr1_22115784 0 22115784 G G G G G G G G G T G G G G G G G G G G
1 chr1_22116908 0 22116908 A A A A A A A A G G G G A A A A A A G G
1 chr1_22120155 0 22120155 A A A A G G A A G G G G A A A A A A G G
1 chr1_22121677 0 22121677 T T T T T T T T T T T T T T C T T T T T
1 chr1_22122453 0 22122453 C C C C C C C C C C C C C C C C C T C C
1 chr1_22135857 0 22135857 C C C C C C C C C C C C C C C C T T T T
1 chr1_22147012 0 22147012 A A A A A A A A A G G G A A A A A A A A
1 chr1_22151415 0 22151415 C C C C C C C C A C C C C C C C C C A A
1 chr1_22153961 0 22153961 T T C C C C T T C C C C C C C C C C C C
1 chr1_22158813 0 22158813 C C C C C C C C C T C C C C C C C C C C
1 chr1_22160627 0 22160627 C C C C C C C C A C A A C C C C C C C C
1 chr1_22161223 0 22161223 C C C T C C C C C C C C C C C C C C C C
1 chr1_22161583 0 22161583 T T T T T T T T A T A A T T T T T T T T
1 chr1_22161910 0 22161910 C C C C C C C C T T T T C C C C C C T T
1 chr1_22163130 0 22163130 T T C C C C T T T T T T T T T T T T T T
1 chr1_22171119 0 22171119 C C C C C C C C T T T T C C C C C C T T
1 chr1_22180164 0 22180164 A A A A A A A A T T A T A A A A A A T T
1 chr1_22181647 0 22181647 G G G G G G G G G G G G G G A G G G G G
1 chr1_22181758 0 22181758 C C C C C C C C C C C T C C C C C C T T
1 chr1_22188432 0 22188432 C C C C C C C C A A A A C C C C C C A A
1 chr1_22188796 0 22188796 C C C C C C C C T T T T C C C C C C T T
1 chr1_22194097 0 22194097 C G C C C C G G C C C C C C C C C C C C
1 chr1_22197784 0 22197784 C C C C C C C C C C C C C T C C C C C C
1 chr1_22202136 0 22202136 T T T T T T T T T T C T T T T T T T T T
1 chr1_22204851 0 22204851 T T T T C C T T T T T T T T T T T T T T
1 chr1_22211585 0 22211585 A A A A A A A A A A A A A G A A A A A A
1 chr1_22215251 0 22215251 C C C C C C C C T T C T C C C C C C T T
1 chr1_22222503 0 22222503 C C C T C C C C C C C C C C C C C C C C
1 chr1_22223417 0 22223417 T T C T C C T T T T T T T T T T T T T T
1 chr1_22230827 0 22230827 C C C C C C C C C T C C C C C C C C C C
1 chr1_22232549 0 22232549 A A A A A A A A A A A A A A A A A G A A
1 chr1_22233859 0 22233859 T T T T T T T T G G G G T T T T T T G G
1 chr1_22249317 0 22249317 C T T T T T C C T T T T T T T T T T T T
1 chr1_22267299 0 22267299 C C C C C C C T C C C C C C C C C C C C
1 chr1_22282674 0 22282674 G G G G G G G G T T T T G G G G G G T T
1 chr1_22287332 0 22287332 C C C C C C C C T T T T C C C C C C T T
1 chr1_22292849 0 22292849 A A A A A A A G A A A A A A A A A A A A
1 chr1_22294095 0 22294095 T T T T T T T T T T T T T T T T G G T T
1 chr1_22294786 0 22294786 C C C C C C C C A A A A C C C C C C A A
1 chr1_22297201 0 22297201 G G G G G G G G C C C C G G G G G G C C
1 chr1_22304097 0 22304097 C C C C C C C C C T C C C C C C C C C C
1 chr1_22306033 0 22306033 C C C C C C C C C C C C C C C C A A C C
1 chr1_22309721 0 22309721 C C C C C C C C T T T T C C C C C C T T
1 chr1_22321768 0 22321768 G G G G G G C G G G G G G G G G G G G G
1 chr1_22324302 0 22324302 C C C T C C C C C T C T C C C C C C T T
1 chr1_22330820 0 22330820 A A A A A A A A A A A A A G A A A A A A
1 chr1_22334400 0 22334400 G G G G G G G G G G A G G G G G G G G G
1 chr1_22343695 0 22343695 A A A A A A A A C C C C A A A A A A C C
1 chr1_22347235 0 22347235 C C C C C C C C T T T T C C C C C C T T
1 chr1_22351135 0 22351135 T T T T T T T T T T T T T T C T T T T T
1 chr1_22358419 0 22358419 T T T T T T T T A A A A T T T T T T A A
1 chr1_22358423 0 22358423 C C C C C C C C T T T T C C C C C C T T
1 chr1_22361659 0 22361659 C C C C C C C C C C C C C C C T C C C C
1 chr1_22368672 0 22368672 C C C C C C C C C C C C C T C C C C C C
1 chr1_22368917 0 22368917 C C A A A A C C A A A A A A A A A A A A
1 chr1_22369374 0 22369374 C C A C C C C C C C C C C C C C C C C C
1 chr1_22370024 0 22370024 G G A A A A G G A A A A A A A A A A A A
1 chr1_22379343 0 22379343 C C C C T T C C C C C C C C C C C C C C
1 chr1_22381757 0 22381757 T T T T T T T T C C C C T T C T T T C C
1 chr1_22382890 0 22382890 C C C C C C C C A A A A C C C C C C A A
1 chr1_22394384 0 22394384 A A A A A A A A A A A A A A A A G G A A
1 chr1_22394546 0 22394546 C C C C C C C C C C C G C C C C C C C C
1 chr1_22403140 0 22403140 T T T T C C T T T T T T T T T T T T T T
1 chr1_22405177 0 22405177 A A A A A A A A G G G G A A A A A A G G
1 chr1_22408920 0 22408920 C C C C C C C C C C C C C C C T C C C C
1 chr1_22418035 0 22418035 T T T T T T T T T T T T T T T T C T T T
1 chr1_22425076 0 22425076 A A A G A A A A A A A A A A A A A A A A
1 chr1_22426486 0 22426486 G G G T T T G G G G G G G G G G G G G G
1 chr1_22427351 0 22427351 A A A T A A A A A A A A A A A A A A A A
1 chr1_22428493 0 22428493 G G G G G G G G A A A A G G G G G G A A
1 chr1_22429761 0 22429761 A A A G G G A A A A A A A A A A A A A A
1 chr1_22441145 0 22441145 T T T T T T T T C C C C T T T T T T C C
1 chr1_22441716 0 22441716 C C C T C C C C C C C C C C C C C C C C
1 chr1_22447632 0 22447632 C C C C C C C C C C C C C C C C C T C C
1 chr1_22463544 0 22463544 C C C C C C C C T T T T C C C C C C T T
1 chr1_22481804 0 22481804 T T T T T T T T C T T T T T T T T T C C
1 chr1_22482411 0 22482411 C C C C C C C C T T T T C C C C C C T T
1 chr1_22516418 0 22516418 T T T T T T T T C C C C T T T T T T C C
1 chr1_22516945 0 22516945 A A A A A A A A G G G G A A A A A A G G
1 chr1_22520022 0 22520022 C C C C C C C C C C C C C C C C T T C C
1 chr1_22528697 0 22528697 A A A A A A A A C C A C A A A A A A C C
1 chr1_22536652 0 22536652 T T T T T T T T A A A A T T T T T T A A
1 chr1_22537221 0 22537221 A A A A A A A A G G G G A A A A A A G G
1 chr1_22538430 0 22538430 A A A A A A A A A T A A A A A A A A A A
1 chr1_22540320 0 22540320 G G G G G G G G A A A A G G G G G G A A
1 chr1_22542008 0 22542008 G G A G G G G G G G G G G G G G G G G G
1 chr1_22543732 0 22543732 C C C C C C T T C C C C C C C C C C C C
1 chr1_22552900 0 22552900 G G G G G G G G A A A A G G G G G G A A
1 chr1_22554055 0 22554055 A A A A A A A A G G G G A A A A A A G G
1 chr1_22554291 0 22554291 A A A A A A A A A A A A A A A G A A A A
1 chr1_22555641 0 22555641 C C C C C C C T C C C C C C C C C C C C
1 chr1_22559644 0 22559644 C C C C C C C C C C C C C C C T C C C C
1 chr1_22561872 0 22561872 C C C C C C C C C C C T C C C C C C C C
1 chr1_22564804 0 22564804 T T T T T T T T C C C C T T T T T T C C
1 chr1_22566606 0 22566606 C C C C C C C C C C C C C C C T C C C C
1 chr1_22579422 0 22579422 A A A A A A A A A T A A A A A A A A A A
1 chr1_22581275 0 22581275 C C C C C C C C T T T T C C C C C C T T
1 chr1_22586624 0 22586624 C C C C C C C C T T T T C C C C C C T T
1 chr1_22595677 0 22595677 C C C C C C C C T T T T C C C C C C T T
1 chr1_22596408 0 22596408 A A A T T T A A A A A A A A A A A A A A
1 chr1_22600790 0 22600790 T T T T T T T T T T A T T T T T T T T T
1 chr1_22605243 0 22605243 C C C C C C C C G G G G C C C C C C G G
1 chr1_22608349 0 22608349 G G G G A A G G A A A A G G G G G G A A
1 chr1_22608781 0 22608781 T T T T A A T T T T T T T T T T T T T T
1 chr1_22611601 0 22611601 A A A A A A A A A A A A A A A A G G A A
1 chr1_22617437 0 22617437 A A A A A A C C A A A A A A A A A A A A
1 chr1_22620219 0 22620219 C C C C A A C C C C C C C C C C C C C C
1 chr1_22621350 0 22621350 C C C C C C C C A A A A C C C C C C A A
1 chr1_22629430 0 22629430 C C C C C C C C C C C C C C T T C C C C
1 chr1_22649597 0 22649597 T T T T T T T T C C C C T T T T T T C C
1 chr1_22650949 0 22650949 T T T T T T T T T T T T T T T T C C T T
1 chr1_22655225 0 22655225 A A A A A A A A A G A A A A A A A A A A
1 chr1_22674107 0 22674107 T T T T T T T T A A A A T T T T T T A A
1 chr1_22676306 0 22676306 G G G G G G G G G G G G G G A G G G G G
1 chr1_22676339 0 22676339 T T T T T T C C T T T T T T T T T T T T
1 chr1_22676592 0 22676592 A A A A A A A A A G A A A A A A A A A A
1 chr1_22685856 0 22685856 C C C C C C C C T T T T C C C C C C T T
1 chr1_22685922 0 22685922 C C C C C C G G C C C C C C C C C C C C
1 chr1_22688333 0 22688333 A A A A A A A A A G A G A A A A A A A A
1 chr1_22690643 0 22690643 T T T T C C T T T T T T T T T T T T T T
1 chr1_22691263 0 22691263 C C A C C C C C C C C C C C C C C C C C
1 chr1_22693138 0 22693138 A A A A A A A A A G A G A A A A A A G G
1 chr1_22698756 0 22698756 A A T T A A A A A A A A A A A A A A A A
1 chr1_22705722 0 22705722 T T T T T T T T T T T T G G G G G G T T
1 chr1_22716479 0 22716479 A G G G G G G G G G G G G G G G G G G G
1 chr1_22717241 0 22717241 A A A G A A A A G G G G A A A A A A G G
1 chr1_22718546 0 22718546 A A A A A A A G A A A A A A A A A A A A
1 chr1_22719797 0 22719797 T T T T T T T T T T T T T T T T A A T T
1 chr1_22736251 0 22736251 C C C C C C C C C C C C C C T T C C C C
1 chr1_22742531 0 22742531 G G G G G G G G A A A A G G G G G G A A
1 chr1_22743862 0 22743862 A A A A A A A G A A A A A A A A A A A A
1 chr1_22746091 0 22746091 G G G G G G G G G G G G G G C G G G G G
1 chr1_22749642 0 22749642 C C C C C C C C T T T T C C C C C C T T
1 chr1_22749789 0 22749789 T T T T T T T T G G G G T T T T T T G G
1 chr1_22766937 0 22766937 C C C C C C C C T T C T C C C C C C C C
1 chr1_22767694 0 22767694 A A A A A A A A C C A C A A A A A A A A
1 chr1_22768122 0 22768122 G G G G G G G G G G G G G G G G T T G G
1 chr1_22769102 0 22769102 G G G G G G G G G G G T G G G G G G T T
1 chr1_22780209 0 22780209 G G G G G G G G C C C C G G G G G G C C
1 chr1_22780414 0 22780414 T T T T T T T T C C C C T T T T T T C C
1 chr1_22789352 0 22789352 C C C C C C C C T T T T C C C C C C T T
1 chr1_22792551 0 22792551 A A A A A A A A C C C C A A A A A A C C
1 chr1_22796309 0 22796309 G G G G G G A A G G G G G G G G G G G G
1 chr1_22800243 0 22800243 A A A A A A G G A A A A A A A A A A A A
1 chr1_22801824 0 22801824 C C G G C C C C C C C C C C C C C C C C
1 chr1_22820149 0 22820149 A A A A A A A A A G G G A A A A A A A A
1 chr1_22823772 0 22823772 T T T T T T A A T T T T T T T T T T T T
1 chr1_22824519 0 22824519 C C C T C C C C C C C C C C C C C C C C
1 chr1_22825509 0 22825509 C T C C C C C C C C C C C C C C C C C C
1 chr1_22830666 0 22830666 C G G G G G G G C C C C G G G G G G C C
1 chr1_22832306 0 22832306 T T G T T T T T T T T T T T T T T T T T
1 chr1_22842758 0 22842758 G G G G G G G G G T G G G G G G G G G G
1 chr1_22843847 0 22843847 A A A A G G A A A A A A A A A A A A A A
1 chr1_22848343 0 22848343 T T C C C C C C C C C C C C C C C C C C
1 chr1_22848852 0 22848852 T T T T T T T T C C C C T T T T T T C C
1 chr1_22849034 0 22849034 T T T T T T T T T T C T T T T T T T T T
1 chr1_22851337 0 22851337 C C C C C C T T C C C C C C C C C C C C
1 chr1_22852580 0 22852580 G G G G G G G G T T T T G G G G G G T T
1 chr1_22859197 0 22859197 A A A A A A A A A A A T A A A A A A A A
1 chr1_22870203 0 22870203 C C C T C C C C C C C C C C C C C C C C
1 chr1_22872018 0 22872018 A A A A A A A A G G G G A A A A A A G G
1 chr1_22872961 0 22872961 C C C C C C C C C T C T C C C C C C T T
1 chr1_22877389 0 22877389 A A A A A A A A A G A G A A A A A A G G
1 chr1_22881956 0 22881956 C C C T T T C C C C C C T T T T T T C C
1 chr1_22884672 0 22884672 T T A A A A T T A A A A A A A A A A A A
1 chr1_22889560 0 22889560 C C A C C C C C C C C C C C C C C C C C
1 chr1_22895658 0 22895658 C C C C C C C C T T T T C C C C C C T T
1 chr1_22895795 0 22895795 G G G G G G G G A A A A G G G G A A A A
1 chr1_22897290 0 22897290 G G G G G G G G A A A A G G G G G G A A
1 chr1_22897683 0 22897683 G G G G G G G G C C C C G G G G G G C C
1 chr1_22925639 0 22925639 G G G G G G G G A A A A G G G G G G A A
1 chr1_22926585 0 22926585 T T A T T T T T T T T T T T T T T T T T
1 chr1_22930093 0 22930093 T T T T T T T T T T T T C T T T T T T T
1 chr1_22948734 0 22948734 C C C T C C C C C C C C C C C C C C C C
1 chr1_22949600 0 22949600 A A A A A G A A A A A A A A A A A A A A
1 chr1_22952045 0 22952045 C C C C C T C C C C C C C C C C C C C C
1 chr1_22955290 0 22955290 T T T T T T T T T T T T T T T T C C T T
1 chr1_22956463 0 22956463 G G G G G G G G A G G G G G G G G G G G
1 chr1_22958475 0 22958475 A A G G G G A A G G G G G G G G G G G G
1 chr1_22959096 0 22959096 A A A A A A A A A C A A A A A A A A A A
1 chr1_22971100 0 22971100 T T C T T T T T T T T T T T T T T T T T
1 chr1_22991884 0 22991884 C C T T T T C C T T T T T T T T T T T T
1 chr1_22992776 0 22992776 T T T T T T T T C T C T T T T T T T T T
1 chr1_22994717 0 22994717 C C C C C C C C G G G G C C C C C C G G
1 chr1_22994819 0 22994819 G G G G G G G G G G G G A G G G A G G G
1 chr1_22994896 0 22994896 A A A A A A A A A A A A A A A G A A A A
1 chr1_23003243 0 23003243 G G G G G G G G C C C C G G G G G G C C
1 chr1_23007355 0 23007355 G G G G G G G G G G G G G G G G A A G G
1 chr1_23010731 0 23010731 C C C C C C C C C C C C C G C C C C C C
1 chr1_23010935 0 23010935 G G G G G G G G G G G G G G G G A A G G
1 chr1_23012599 0 23012599 C C C C C C C C C C A C C C C C C C C C
1 chr1_23012657 0 23012657 A A A A A A A A A A A A A A A A A C A A
1 chr1_23014510 0 23014510 C C C C C C C C T T T T C C C C C C T T
1 chr1_23018473 0 23018473 G G G G G G G G G G G G G G G T G G G G
1 chr1_23022130 0 23022130 A A A A A A A A A A A A A A A G A A A A
1 chr1_23028025 0 23028025 T T T T T T T T T T C T T T T T T T T T
1 chr1_23033956 0 23033956 T T C C C C T T C C C C C C C C C C C C
1 chr1_23047785 0 23047785 G G G G G G G G A G A G G G G G G G A A
1 chr1_23050210 0 23050210 C C C C C C C C C C C C A C C C C C C C
1 chr1_23054779 0 23054779 G G G G G G G G A A A A G G G G G G A A
1 chr1_23055538 0 23055538 G G G G G G G G C C C C G G G G G G C C
1 chr1_23061727 0 23061727 G G G G G G G G G G A G G G G G G G G G
1 chr1_23066211 0 23066211 G G G G G G G G G G G G A G G G G G G G
1 chr1_23073043 0 23073043 T T T T C C T T T T T T T T T T T T T T
1 chr1_23075130 0 23075130 C C C C C C C C C C C C C C C T C C C C
1 chr1_23075244 0 23075244 A A A A A A G G A A A A A A A A A A A A
1 chr1_23076052 0 23076052 A A A A A A A A G G G G A A A A A A G G
1 chr1_23078576 0 23078576 A A G G G G A A G G G G G G G G G G A A
1 chr1_23081737 0 23081737 G G G G A G G G G G G G G G G G G G G G
1 chr1_23084900 0 23084900 G G G G G G G G C C C C G G G G G G C C
1 chr1_23093890 0 23093890 T T T T C C T T T T T T T T T T T T T T
1 chr1_23093927 0 23093927 A A A A A A A A A A A A C C A A C C A A
1 chr1_23097228 0 23097228 T T T T T T T T C C C C T T T T T T C C
1 chr1_23098451 0 23098451 A A A A A A A A G G G G A A A A A A G G
1 chr1_23104806 0 23104806 T T T T T T T T T T T T G G G G G G T T
1 chr1_23105417 0 23105417 T T T T T T T T G G G G T T T T T T G G
1 chr1_23126877 0 23126877 C C C C C C C C T T T T C C C C C C T T
1 chr1_23128965 0 23128965 G G G G G G G G G G G G G G G G A A G G
1 chr1_23129454 0 23129454 G G G G G G G G C C C C G G G G G G C C
1 chr1_23131025 0 23131025 C C C C C C C C T T T T C C C C C C T T
1 chr1_23142248 0 23142248 T T T T T T T T T T T T T T T T C T T T
1 chr1_23161049 0 23161049 C C C C C C C C T T T T C C C C C C T T
1 chr1_23163696 0 23163696 G G G G G G G G T T T T G G G G G G T T
1 chr1_23169565 0 23169565 A A A A A A A A G G G G A A A A A A G G
1 chr1_23178547 0 23178547 G G A G G G G G G G G G G G G G G G G G
1 chr1_23178573 0 23178573 G G G G G G G G G G G G G G G G C G G G
1 chr1_23178582 0 23178582 G G G G G G G G G G G G G G G G A A G G
1 chr1_23179517 0 23179517 A A A A A A A A G G G G A A A A A A G G
1 chr1_23181996 0 23181996 C C C G C C C C C C C C C C C C C C C C
1 chr1_23185419 0 23185419 G G G G G G G G C C C C G G G G G G C C
1 chr1_23188478 0 23188478 G G G T G T G G G G G G G G G G G G G G
1 chr1_23193938 0 23193938 G G G G G G G G C C C C G G G G G G C C
1 chr1_23194957 0 23194957 G G G G A G G G G G G G G G G G G G G G
1 chr1_23196510 0 23196510 A A A A A A A A G G G G A A A A A A G G
1 chr1_23203345 0 23203345 A A A A A A A A A G A A A A A A A A A A
1 chr1_23207961 0 23207961 A A A A A A A A T T T T A A A A A A T T
1 chr1_23210291 0 23210291 C C C C C C C C C C C C T T C C C C C C
1 chr1_23210914 0 23210914 A A A A A A A A G G G G A A A A A A G G
1 chr1_23215070 0 23215070 C C C C C C C C T T T T C C C C C C T T
1 chr1_23215284 0 23215284 T T T T T T T T T T C T T T T T T T T T
1 chr1_23225865 0 23225865 T T T T T T T T C C C C T T T T T T C C
1 chr1_23230238 0 23230238 G G G G G G G G G G G G G G A A A A G G
1 chr1_23232382 0 23232382 G G G G G G G G G G G G G G T T G G G G
1 chr1_23246532 0 23246532 C C C G C C C C C C C C C C C C C C C C
1 chr1_23246843 0 23246843 C C A C A C C C A A A A C C C C C C A A
1 chr1_23248071 0 23248071 G G G G G G G G G G G G C G G G G G G G
1 chr1_23251384 0 23251384 C C C C C C C C T T T T C C C C C C T T
1 chr1_23255904 0 23255904 A A A A A A A A A A A A A A A A G G A A
1 chr1_23259680 0 23259680 A A A A A A A A G G G G A A A A A A G G
1 chr1_23261418 0 23261418 C C C C C C C C C C C C C T C C C C C C
1 chr1_23262115 0 23262115 A A A A A A A A A A A A A A A G A A A A
1 chr1_23272663 0 23272663 T T T T T T T T T T T T T T A T T T T T
1 chr1_23281872 0 23281872 T T T T T T T T T T T T T T C T T T T T
1 chr1_23285870 0 23285870 G G G G A G G G G G G G G G G G G G G G
1 chr1_23293395 0 23293395 T T T T T T T T T T T T T T T T A T T T
1 chr1_23296479 0 23296479 G G G G G G G G A A A A G G G G G G A A
1 chr1_23300128 0 23300128 A A A G G G A A A A A A A A A A A A A A
1 chr1_23300839 0 23300839 A A A A A A A A C C C C A A A A A A C C
1 chr1_23305576 0 23305576 T T T T T T T T T T T T T T C T T T T T
1 chr1_23307161 0 23307161 C C T T T T T T T T T T T T T T T T T T
1 chr1_23314208 0 23314208 G G T T T T G G T T T T T T T T T T T T
1 chr1_23316131 0 23316131 C T C C C C C C C C C C C C C C C C C C
1 chr1_23318063 0 23318063 C G G G G G G G G G G G G G G G G G G G
1 chr1_23322875 0 23322875 G G G G G G G G G G G G G G G T G G G G
1 chr1_23334313 0 23334313 T T C T C T T T T T T T T T T T T T T T
1 chr1_23334582 0 23334582 A A G G G G A A G G G G G G G G G G G G
1 chr1_23340102 0 23340102 A A A A A C A A A A A A A A A A A A A A
1 chr1_23345834 0 23345834 C C C C C C T T C C C C C C C C C C C C
1 chr1_23347636 0 23347636 A A A A A A A A A A A A C C A A A A A A
1 chr1_23356920 0 23356920 C C C C C C C C C C C C C C C G C C C C
1 chr1_23362183 0 23362183 A A A A A A A A A A A A G G A A A A A A
1 chr1_23368360 0 23368360 C C C C C C C C T T T T C C C C C C T T
1 chr1_23374789 0 23374789 T T C T C C T T T T T T T T T T T T T T
1 chr1_23392575 0 23392575 C C C C C C C C C C C G C C C C C C C C
1 chr1_23394656 0 23394656 T T T T T T T T C C C C T T T T T T C C
1 chr1_23404354 0 23404354 G G G G G G G G A A A A G G G G G G A A
1 chr1_23405334 0 23405334 A A A A A A A A G G G G A A A A A A G G
1 chr1_23405999 0 23405999 A A A A A A A A A A A A G G A A A A A A
1 chr1_23424717 0 23424717 C C C C C C C C C C C C C C C C C T T T
1 chr1_23424884 0 23424884 A A A A C C A A A A A A A A A A A A A A
1 chr1_23426048 0 23426048 G G G G G G G T G G G G G G G G G G G G
1 chr1_23431103 0 23431103 T T T T T T T T G G G G T T T T T T G G
1 chr1_23436458 0 23436458 A A G G G G A A G G G G G G G G G G G G
1 chr1_23445452 0 23445452 T T C C T T T T T T T T T T T T T T T T
1 chr1_23448357 0 23448357 T T T T T T T T G G G G T T T T T T G G
1 chr1_23450759 0 23450759 A A A A A A A A C C C C A A A A A A C C
1 chr1_23451594 0 23451594 A A A A T T A A A A A A A A A A A A A A
1 chr1_23462351 0 23462351 T T T T T T T T T T T T G T T T T T T T
1 chr1_23467874 0 23467874 T T C C C C T T C C C C C C C C C C C C
1 chr1_23481654 0 23481654 T T T T T T T T T T T T C T T T T T T T
1 chr1_23485965 0 23485965 G G A A A G G G G G G G G G G G G G G G
1 chr1_23487003 0 23487003 C C C C A C C C C C C C C C C C C C C C
1 chr1_23490942 0 23490942 A A C C C C A A C C C C C C C C C C C C
1 chr1_23494251 0 23494251 C C C C C C C C C C C C T T T T C T C C
1 chr1_23496027 0 23496027 G G G G A G G G G G G G G G G G G G G G
1 chr1_23497226 0 23497226 A A A A A A A A A A G G A A A A A A G G
1 chr1_23500706 0 23500706 C C C C C C C C T T T T C C C C C C C C
1 chr1_23501482 0 23501482 C C C C C C C C T T T T C C C C C C T T
1 chr1_23516822 0 23516822 C C C C C C C C A A A A C C C C C C A A
1 chr1_23524055 0 23524055 C C T T C C C C T T T T C C C T C C T T
1 chr1_23532549 0 23532549 A A A A A A A A A A A G A A A A A A G G
1 chr1_23535581 0 23535581 T T T T T T T T C C C C T T T T T T C C
1 chr1_23537679 0 23537679 G G G G G G G G T T T T G G G G G G T T
1 chr1_23547985 0 23547985 G G G G G T G G G G G G G G G G G G G G
1 chr1_23558396 0 23558396 A A T T T T A A T T T T T T T T T T T T
1 chr1_23562271 0 23562271 A A A A A A A A A A A G A A A A A A G G
1 chr1_23578036 0 23578036 A A A A A A A A A A A A A A A T A A A A
1 chr1_23580147 0 23580147 T T T T T T T T T T T T G T T T T T T T
1 chr1_23580269 0 23580269 A A C C A A A A A A A A A A A A A A A A
1 chr1_23589967 0 23589967 A A A A A G A A A A A A A A A A A A A A
1 chr1_23595781 0 23595781 T T C C C C T T C C C C C C C C C C C C
1 chr1_23603748 0 23603748 G G T T G G G G G G G G G G G G G G G G
1 chr1_23605889 0 23605889 A A A A A A A A A A A A A A A G A A A A
1 chr1_23616391 0 23616391 T T T T C C T T T T T T T T T T T T T T
1 chr1_23618558 0 23618558 A A A A A A A A A A A A A G A A A A A A
1 chr1_23621752 0 23621752 T T T T T T T T T T T T C C T T T T T T
1 chr1_23630516 0 23630516 T T C C C C C C C C C C C C C C C C C C
1 chr1_23631404 0 23631404 C C G G C C C C C C C C C C C C C C C C
1 chr1_23637124 0 23637124 C C C C C C C T C C C C C C C C C C C C
1 chr1_23641330 0 23641330 T T T T T T T T T T T T G G G G G G T T
1 chr1_23651482 0 23651482 C C C C C C C C C C C C C T C C C C C C
1 chr1_23653146 0 23653146 T T T T T T T T T T T T T T C C T T T T
1 chr1_23661243 0 23661243 A A A A A A A A G G G G A A A A A A G G
1 chr1_23664175 0 23664175 C C C C C C C C T T C T C C C C C C C C
1 chr1_23668332 0 23668332 C C C C C C C C A A A A C C C C C C A A
1 chr1_23670391 0 23670391 G G A A A G G G A A A A G G G G G G A A
1 chr1_23670455 0 23670455 C C C C C C C C T T T T C C C C C C T T
1 chr1_23675654 0 23675654 C C T T C T C C C C C C C C C C C C C C
1 chr1_23678982 0 23678982 A A T T T T A A A A A A A A A A A A A A
1 chr1_23684840 0 23684840 C C C C C C C C C C C T C C C C C C T T
1 chr1_23686241 0 23686241 A C C C C C C C C C C C C C C C C C C C
1 chr1_23689979 0 23689979 A A A A A A A A A A A G A A A A A A G G
1 chr1_23690460 0 23690460 T T T T T T T T C C T T T T T T T T T T
1 chr1_23694697 0 23694697 G G G G G T G G G G G G G G G G G G G G
1 chr1_23695694 0 23695694 A A A A A A A A C C C C A A A A A A C C
1 chr1_23706805 0 23706805 C C C G C C C C C C C C C C C C C C C C
1 chr1_23708528 0 23708528 G G G G G G G G A A A A A A A A A A A A
1 chr1_23719868 0 23719868 G G C G C C G G G G G G G G G G G G G G
1 chr1_23721723 0 23721723 C C C C T T C C C C C C C C C C C C C C
1 chr1_23721896 0 23721896 T T T T T T T T A A A A T T T T T T A A
1 chr1_23726120 0 23726120 G G G G G G G G A A A A G G G G G G A A
1 chr1_23730039 0 23730039 C C T T C T C C C C C C C C C C C C C C
1 chr1_23737283 0 23737283 T T T T T T T T C C C C T T T T T T C C
1 chr1_23743395 0 23743395 A A A A A A A A G G G G A A A A A A G G
1 chr1_23751059 0 23751059 C C C C C C C C C C C C C C G G C C C C
1 chr1_23751245 0 23751245 A A A A A A A A G G G G A A A A A A G G
1 chr1_23763305 0 23763305 C C C C C C C C T T T T C C C C C C T T
1 chr1_23763623 0 23763623 G G G G G G G G G G G G C G G G G G G G
1 chr1_23765700 0 23765700 G G G G G G G G G G G G G G A G G G G G
1 chr1_23766360 0 23766360 T T T T C C T T T T T T T T T T T T T T
1 chr1_23769765 0 23769765 G G T T T T G G T T T T T T T T T T T T
1 chr1_23772342 0 23772342 A A A A A G A A A A A A A A A A A A A A
1 chr1_23772378 0 23772378 T T T T T T T T C C C C T T T T T T C C
1 chr1_23775185 0 23775185 G G G G G G G G A A A A G G G G G G A A
1 chr1_23776568 0 23776568 A G A A A A A A A A A A A A A A A A A A
1 chr1_23783268 0 23783268 G G G G G G G G A A A A G G G G G G A A
1 chr1_23788046 0 23788046 G T G G G G G G G G G G G G G G G G G G
1 chr1_23794123 0 23794123 A A A A A G A A A A A A A A A A A A A A
1 chr1_23795180 0 23795180 C C C C A A C C C C C C C C C C C C C C
1 chr1_23797393 0 23797393 G G A A G G G G G G G G G G G G G G G G
1 chr1_23798985 0 23798985 A A A A A A A A A A A A A A A A G G A A
1 chr1_23807495 0 23807495 G G G G G G G G A A A A G G G G G G A A
1 chr1_23822030 0 23822030 T T T T T T T T G G G G T T T T T T G G
1 chr1_23822504 0 23822504 G G G G G G G G A A A A G G G G G G A A
1 chr1_23822569 0 23822569 C C C C C C C C T T T T C C C C C C T T
1 chr1_23824503 0 23824503 C C C C C C C C C C C C C C C C T T C C
1 chr1_23834022 0 23834022 G G G G G G G G A G G G G G G G G G G G
1 chr1_23859105 0 23859105 T T T T T T T T T T T T C C C C C C T T
1 chr1_23859680 0 23859680 A A A A A A A A G G G G A A A A A A G G
1 chr1_23860661 0 23860661 G G G G G G G G A A A A G G G G G G A A
1 chr1_23876679 0 23876679 A G G G G G G G G G G G G G G G G G G G
1 chr1_23882284 0 23882284 C C C C C C C C C C C C C C C C T T C C
1 chr1_23885684 0 23885684 A A A A A A A A G G G G A A A A A A G G
1 chr1_23895739 0 23895739 G G G G G G G G A A A A G G G G G G A A
1 chr1_23897346 0 23897346 G G G G G G G G G G G G A G G G G G G G
1 chr1_23898723 0 23898723 T T T T T T T T G G G G T T T T T T G G
1 chr1_23902166 0 23902166 C C C C C C C C T T T T C C C C C C T T
1 chr1_23902932 0 23902932 T T T T T T T T G G G G T T T T T T G G
1 chr1_23906452 0 23906452 T T T T T T T T T T T T T T C C T T T T
1 chr1_23907349 0 23907349 C C C C C C C C C C C C C T C C C C C C
1 chr1_23908769 0 23908769 T T T T T T T T T T T T T T C C T T T T
1 chr1_23908905 0 23908905 C C C C C T C C C T C C C C C C C C T T
1 chr1_23909015 0 23909015 G G G G A G G G G G G G G G G G G G G G
1 chr1_23916365 0 23916365 A A A A A G A A A A A A A A A A A A A A
1 chr1_23919978 0 23919978 G G A G G G G G G G G G G G G G G G G G
1 chr1_23922550 0 23922550 A A A A A A A A G G G G A A A A A A G G
1 chr1_23922855 0 23922855 A A A A A G A A A A A A A A A A A A A A
1 chr1_23929987 0 23929987 G G A G G G G G G G G G G G G G G G G G
1 chr1_23931409 0 23931409 A A G G G G A A G G G G G G G G G G G G
1 chr1_23949660 0 23949660 T T T T T T T T C C C C T T T T T T C C
1 chr1_23950000 0 23950000 C C C C C C C C G G G G C C C C C C G G
1 chr1_23951306 0 23951306 T T T T T T T T T T T T T T C C T T T T
1 chr1_23958655 0 23958655 G G G G G G G G G G G G G G A G G G G G
1 chr1_23962146 0 23962146 C C C C C C C C C T C T C C C C C C C C
1 chr1_23962794 0 23962794 C C C C C T C C C C C C C C C C C C C C
1 chr1_23965824 0 23965824 C C T T C T C C C C C C C C C C C C C C
1 chr1_23971983 0 23971983 A A A A A A A A G G G G A A A A A A G G
1 chr1_23988491 0 23988491 G G G G G G G G G G G G G G A G G G G G
1 chr1_24004376 0 24004376 G G G G C G G G G G G G G G G G G G G G
1 chr1_24006522 0 24006522 A C C C C C C C C C C C C C C C C C C C
1 chr1_24013017 0 24013017 C C C C A C C C C C C C C C C C C C C C
1 chr1_24014779 0 24014779 C C T T C C C C C C C C C C C C C C C C
1 chr1_24015084 0 24015084 T T T T T T T T T T T T T T G T T T T T
1 chr1_24016299 0 24016299 G G A A A A G G A A A A A A A A A A A A
1 chr1_24017115 0 24017115 G G A A A A G G A A A A A A A A A A A A
1 chr1_24023893 0 24023893 G G G G G G G G C C C C G G G G G G C C
1 chr1_24025049 0 24025049 C C C C C C C C T T C T C C C C C C T T
1 chr1_24030938 0 24030938 A A A A A A A A A A A A A G A A A A A A
1 chr1_24040912 0 24040912 C C C C C C C C T T T T C C C C C C T T
1 chr1_24044830 0 24044830 T T T T T T T T T T T T C T T T T T T T
1 chr1_24053226 0 24053226 A A G G G G A A G G G G G G G G G G A A
1 chr1_24054614 0 24054614 T T T T T T T T T T C T T T T T T T T T
1 chr1_24059474 0 24059474 C C C C C C C C T T C T C C C C C C T T
1 chr1_24059663 0 24059663 T T T T T T T T C C C C T T T T T T C C
1 chr1_24060194 0 24060194 C C C C C C C C T T T T C C C C C C T T
1 chr1_24060396 0 24060396 G G G G G G G G G G G G A G G G G G G G
1 chr1_24067469 0 24067469 T T T T T T T T T T T T G T T T T T T T
1 chr1_24094907 0 24094907 G G G G G G G G G T G G G G G G G G G G
1 chr1_24095347 0 24095347 G G G G G G G G G G G G G G G G C G G G
1 chr1_24115864 0 24115864 A A G G A G A A A A A A A A A A A A A A
1 chr1_24117870 0 24117870 A A A A A A A A C C C C A A A A A A C C
1 chr1_24124391 0 24124391 G G G G G G A G G G G G G G G G G G G G
1 chr1_24127106 0 24127106 G G G G G G G G G G C G G G G G G G C C
1 chr1_24127502 0 24127502 A A A A A A A A A T A T A A A A A A A A
1 chr1_24131298 0 24131298 C C C C C C C C C C C C C G C C C C C C
1 chr1_24131453 0 24131453 G G G G G G G G A A A A A A A G A A A A
1 chr1_24134675 0 24134675 C T C C C T T T T T T T T T T T T T T T
1 chr1_24143573 0 24143573 C C C C C C C C C C C C C G C C C C C C
1 chr1_24147660 0 24147660 A A A A A A A A A A A C A A A A A A A A
1 chr1_24161687 0 24161687 C T C C C C C C C C C C C C C C C C C C
1 chr1_24181788 0 24181788 G G G G G G G G A A A A G G G G G G A A
1 chr1_24183188 0 24183188 T T T T T T T T A A A A T T T T T T A A
1 chr1_24194271 0 24194271 C C C C C C C C G G G G C C C C C C G G
1 chr1_24195750 0 24195750 C C C C C C C C C C C C C C C T C C C C
1 chr1_24197058 0 24197058 G G G G G G G G G G G G G G G G A A G G
1 chr1_24204965 0 24204965 C C C C C C C C C C C C C C T T C C C C
1 chr1_24206487 0 24206487 C C C C C C C C C C C C C C C C C T C C
1 chr1_24215826 0 24215826 C C C C C G C C C C C C C C C C C C C C
1 chr1_24217175 0 24217175 C C C C A C C C C C C C C C C C C C C C
1 chr1_24220163 0 24220163 T T T T T T T T G G G G T T T T T T G G
1 chr1_24220209 0 24220209 C C C C C C C C C C C T C C C C C C C C
1 chr1_24222232 0 24222232 G G G G G G G G A A A A G G A A G G A A
1 chr1_24231200 0 24231200 T T C T T T T T C C C C T T T T T T C C
1 chr1_24231846 0 24231846 A A A A A A A A A A A A A A A G A A A A
1 chr1_24232262 0 24232262 G G G G G G G G G G G G G G G G A G G G
1 chr1_24232541 0 24232541 A A A A A A A A A A A A A A A G A A A A
1 chr1_24234411 0 24234411 C C C G C C C C C C C C C C C C C C C C
1 chr1_24242943 0 24242943 T T T T T T T T T T T T C C T T T T T T
1 chr1_24243022 0 24243022 C C T T T T C C C C C C C C C C T T C C
1 chr1_24253793 0 24253793 A A A A A A A A G G G G A A A A A A G G
1 chr1_24254490 0 24254490 A A G G G G A A G G G G G G G G G G G G
1 chr1_24256943 0 24256943 C C C C C T C C C C C C C C C C C C C C
1 chr1_24261753 0 24261753 A A A A A A A A G G G G A A A A A A G G
1 chr1_24273432 0 24273432 T T T T C T T T T T T T T T T T T T T T
1 chr1_24275286 0 24275286 T T T T T T T T T T T T A A T T T T T T
1 chr1_24277411 0 24277411 C C C C C C C C T T T T C C C C C C T T
1 chr1_24282287 0 24282287 C C C C C C C C C C C C C C T T C C C C
1 chr1_24285393 0 24285393 T T T T T T T T A A A T A A A A A A T T
1 chr1_24293429 0 24293429 G G G G G G G G G G G G G G A G G G G G
1 chr1_24321169 0 24321169 T T T T T T T T T T T T T T T T C C T T
1 chr1_24325012 0 24325012 C C C C C C C C T T T T C C C C C C T T
1 chr1_24331890 0 24331890 G G G G G G G G C C C C G G G G G G C C
1 chr1_24340076 0 24340076 G G G G G G G G A A A A G G G G G G A A
1 chr1_24344234 0 24344234 G G G G G G G G G G G G A G G G G G G G
1 chr1_24349579 0 24349579 A A A A A A A G A A A A A A A A A A A A
1 chr1_24352432 0 24352432 A A A A A A A A A G A A A A A A A A A A
1 chr1_24355394 0 24355394 A A A A A A A A A A A A A A A A G G A A
1 chr1_24357969 0 24357969 G G C C C C G G G G G G G G G G G G G G
1 chr1_24362569 0 24362569 C C C C C C C C C C C C C T C C C C C C
1 chr1_24366408 0 24366408 G G G G G G G G G G G G G G G G A A G G
1 chr1_24367212 0 24367212 A A A A A A A A A A A A A T A A A A A A
1 chr1_24369310 0 24369310 T T A A T T T T T T T T T T T T T T T T
1 chr1_24371562 0 24371562 A A A A A A A A G G G G A A A A A A G G
1 chr1_24372543 0 24372543 A A A A A A A A A A A G A A A A A A A A
1 chr1_24376903 0 24376903 C C A A A A C C A A A A A A A A A A A A
1 chr1_24379256 0 24379256 T T T T T T T T C C C C T T T T T T C C
1 chr1_24384747 0 24384747 T T T T T T T T C C C C T T T T T T C C
1 chr1_24385963 0 24385963 A A A A A A A A C C C C A A A A A A C C
1 chr1_24386300 0 24386300 A A A A A A A A C C C C A A A A A A C C
1 chr1_24390107 0 24390107 G G G G G G G G A A A A G G G G G G A A
1 chr1_24390683 0 24390683 G G G G G G G G G G G G G T G G G G G G
1 chr1_24391060 0 24391060 T T T T T T T T C T C T T T T T T T T T
1 chr1_24392027 0 24392027 G G G G G G G G G G G G G G A G G G G G
1 chr1_24404454 0 24404454 G G G G G G G G A A A A G G G G G G A A
1 chr1_24406218 0 24406218 G G G G C G G G G G G G G G G G G G G G
1 chr1_24413659 0 24413659 G G G G G G G G A A A A G G G G G G A A
1 chr1_24417372 0 24417372 A A A A A A A A T T T T A A A A A A T T
1 chr1_24422689 0 24422689 A A A A A A A A G G G G A A A A A A G G
1 chr1_24424640 0 24424640 T T T T T T T T C C C C T T T T T T C C
1 chr1_24429061 0 24429061 G G G G G G G G G G G G G G G G T T G G
1 chr1_24444598 0 24444598 G G G G G G G G A A A A G G G G G G A A
1 chr1_24445581 0 24445581 G G G G G G G G A A A A A A A A A A A A
1 chr1_24449912 0 24449912 A A A A C C A A A A A A A A A A A A A A
1 chr1_24455083 0 24455083 C C C C C C C C T T T T C C C C C C T T
1 chr1_24456245 0 24456245 T T T T T T T T G G G G T T T T T T G G
1 chr1_24464271 0 24464271 T T T T T T T T T T C T T T T T T T T T
1 chr1_24464679 0 24464679 A A A A A A A A G G G G A A A A A A G G
1 chr1_24465822 0 24465822 A A A A A A A A G G G G A A A A A A G G
1 chr1_24469017 0 24469017 G G G G G G G G G G G G G G G G T T G G
1 chr1_24473443 0 24473443 C T C C C C C C C C C C T T T T T T C C
1 chr1_24474279 0 24474279 T T T T T T T T T T T T T T T T G G T T
1 chr1_24475536 0 24475536 T T T T T T C T T T T T T T T T T T T T
1 chr1_24477031 0 24477031 A A G G A A A A A A A A A A A A A A A A
1 chr1_24478810 0 24478810 A A G G G G A A G G G G G G G G G G G G
1 chr1_24481358 0 24481358 T T T T T T T T T T T T C C T T T T T T
1 chr1_24487550 0 24487550 A A A A A A A A G G G G A A A A A A G G
1 chr1_24487604 0 24487604 C C C C C C C C C C C C C C C C G G C C
1 chr1_24493843 0 24493843 T T T T T T T T C T T T T T T T T T T T
1 chr1_24495862 0 24495862 A A A A A A A A A A A A A A A A G G A A
1 chr1_24499270 0 24499270 G G G G G G G G A A A A G G G G G G A A
1 chr1_24499738 0 24499738 T T T T T T T T T T T T C T T T T T T T
1 chr1_24501670 0 24501670 T T T T T T T T C C C C T T T T T T C C
1 chr1_24508732 0 24508732 G G G G G G G G C C C C G G G G G G C C
1 chr1_24509113 0 24509113 A A A A A A A A G G G G A A A A A A G G
1 chr1_24511647 0 24511647 C C C C C C C C C C C C C C C C T T C C
1 chr1_24512433 0 24512433 T T T T T T T T T T T T C T T T T T T T
1 chr1_24516261 0 24516261 C C T T T T C C C C C C C C C C C C C C
1 chr1_24516364 0 24516364 G G A A A A G G A A A A G G G G G G A A
1 chr1_24522819 0 24522819 T T T T T T T T C C C C T T T T T T C C
1 chr1_24535182 0 24535182 C C C C C C C C C C C C C G C C C C C C
1 chr1_24544098 0 24544098 C C C C C C C C C C C C C C C T C C C C
1 chr1_24548552 0 24548552 C C C C C C C C C C C C C C C T C C C C
1 chr1_24555379 0 24555379 C C C C C C C C T T T T C C C C C C T T
1 chr1_24556480 0 24556480 G G A A G G G G G G G G G G G G G G G G
1 chr1_24556871 0 24556871 C C C C C C C C C C C C C T C C C C C C
1 chr1_24560618 0 24560618 C C T T C C C C T T T T C C C C C C T T
1 chr1_24566690 0 24566690 G G G G G G G G G G G T G G G G G G G G
1 chr1_24571048 0 24571048 T T T T T T T T C C C C T T T T T T C C
1 chr1_24585234 0 24585234 C C C C C T C C C T T T C C C C C C T T
1 chr1_24585964 0 24585964 C C C C C C C C C T C C C C C C C C C C
1 chr1_24590963 0 24590963 T T T T T T T T A A A A T T T T T T A A
1 chr1_24591896 0 24591896 C C T T C C C C C C C C C C C C C C C C
1 chr1_24596532 0 24596532 A A A A A A A A C C C C A A A A A A C C
1 chr1_24604590 0 24604590 G G G G G G G G C C C C G G G G G G C C
1 chr1_24606332 0 24606332 C C C C C C C C C T C T C C C C C C C C
1 chr1_24606702 0 24606702 C T T T T T T T T T T T T T T T T T T T
1 chr1_24608643 0 24608643 A A A A A A A A A G A G A A A A A A G G
1 chr1_24618244 0 24618244 G G G G G G G G G G C G G G G G G G G G
1 chr1_24624595 0 24624595 A A A A A A A A G G G G A A A A A A G G
1 chr1_24626975 0 24626975 A A A A A A A A A C A A A A A A A A A A
1 chr1_24627733 0 24627733 G G G G G G G G G G G G A A A G G G G G
1 chr1_24635874 0 24635874 T T T T T T T T T T T T T T C T T T T T
1 chr1_24636335 0 24636335 G G G G G G G G A A A A G G G G G G A A
1 chr1_24646652 0 24646652 G G G G G G G G G G G G G G C C G G G G
1 chr1_24651056 0 24651056 T T T T T T T T C C C C T T T T T T C C
1 chr1_24652266 0 24652266 T T T T T T T T T T T T T T T T G G T T
1 chr1_24658049 0 24658049 A A A A A G A A A A A A A A A A A A A A
1 chr1_24658642 0 24658642 T T T T T T T T G G G G G G G G G G G G
1 chr1_24665018 0 24665018 C C C C C C C C C T C C C C C C C C T T
1 chr1_24669846 0 24669846 C C C C C C C C C C C C C C C C G G C C
1 chr1_24681731 0 24681731 C C C C C C C C A A A A C C C C C C A A
1 chr1_24696927 0 24696927 A A A A A A A A A C A C A A A A A A C C
1 chr1_24697648 0 24697648 C C C C C C C C C C C C C C T T C C C C
1 chr1_24699420 0 24699420 T T T T T T T T T T T T T T T T C C T T
1 chr1_24710580 0 24710580 A A A A A A A A A A A A A C A A A A A A
1 chr1_24712078 0 24712078 C C T T C C C C C C C C C C C C C C C C
1 chr1_24714499 0 24714499 C C T T C C C C C C C C C C C C C C C C
1 chr1_24718705 0 24718705 C C C C C C C C A A A A C C C C C C A A
1 chr1_24720657 0 24720657 A A A A A A A A C C C C A A A A A A C C
1 chr1_24721459 0 24721459 C C C C C T C C C C C C C C C C C C C C
1 chr1_24723032 0 24723032 G G A A A G G G G G G G A A A A G G G G
1 chr1_24726153 0 24726153 A A C C A C A A A A A A C C C C C C A A
1 chr1_24740412 0 24740412 C C C C C C C C C C C C C C C T C C C C
1 chr1_24748991 0 24748991 T T G G G G T T G G G G G G G G G G G G
1 chr1_24761270 0 24761270 T T G G T T T T T T T T T T T T T T T T
1 chr1_24762713 0 24762713 G G A A G G G G G G G G G G G G G G G G
1 chr1_24768619 0 24768619 C C C C C T C C C C C C C C C C C C C C
1 chr1_24773032 0 24773032 A A A A A A A A A A A A A C A A A A A A
1 chr1_24775880 0 24775880 G G G G G G G G G G G G G G G G A A G G
1 chr1_24781787 0 24781787 A A A A A A A A A A A A A A A A G G A A
1 chr1_24784055 0 24784055 G G G G G G G G G G G G G G A A G G G G
1 chr1_24785554 0 24785554 A G A A A A A A A A A A A A A A A A A A
1 chr1_24789801 0 24789801 G G G T G G G G G G G G G G G G G G G G
1 chr1_24799436 0 24799436 C C C C C C C C T T T T C C C C C C T T
1 chr1_24805828 0 24805828 C C C C C C C C C C C C C C C C G G C C
1 chr1_24808381 0 24808381 A A A A A A A A G G G G A A A A A A G G
1 chr1_24808583 0 24808583 C T C C C C C C C C C C C C C C C C C C
1 chr1_24822136 0 24822136 A A A A A A A A T T T T A A A A A A T T
1 chr1_24826784 0 24826784 G G G G G G G G G G G G G G G G T T G G
1 chr1_24827920 0 24827920 C C C C C C C T C C C C C C C C C C C C
1 chr1_24839187 0 24839187 G G G G G G G G G G G G C C G G G G G G
1 chr1_24853354 0 24853354 G G G G G G G G A G G G G G G G G G A A
1 chr1_24867137 0 24867137 C C C C C C C C C C C C C C C T C C C C
1 chr1_24878484 0 24878484 C C C C C C C C C C C C C T C C C C C C
1 chr1_24887460 0 24887460 G G G G G G G G A A A A G G G G G G A A
1 chr1_24898655 0 24898655 T T T T T T T T T T T T C T T T T T T T
1 chr1_24899047 0 24899047 C C C C C C C T C C C C C C C C C C C C
1 chr1_24903339 0 24903339 T T T T T T T T C C C C T T T T T T C C
1 chr1_24905816 0 24905816 C C C C C C C C C C C C C C C C A C C C
1 chr1_24910357 0 24910357 A A A G A G A A A A A A A A A A A A A A
1 chr1_24911684 0 24911684 G G G G G G G G G G G G A G G G A A G G
1 chr1_24920033 0 24920033 G G G G G G G G A G G G G G G G G G A A
1 chr1_24932068 0 24932068 T T T T T T T T C C C C T T T T T T C C
1 chr1_24934914 0 24934914 C C C C T T C C C C C C C C C C C C C C
1 chr1_24943375 0 24943375 C C C C C C C C T T T T C C C C C C T T
1 chr1_24947218 0 24947218 C C T T T T T T T T T T T T T T T T T T
1 chr1_24947616 0 24947616 T T T T T T T T A T T T T T T T T T T T
1 chr1_24960527 0 24960527 C C C C C C C C C C C C C T C C C C C C
1 chr1_24960593 0 24960593 T T T T T T T T T T T T G T T T T T T T
1 chr1_24971326 0 24971326 C C T T T T T T T T T T T T T T T T T T
1 chr1_24972120 0 24972120 C C C C C C C C T T T T C C C C C C T T
1 chr1_24975420 0 24975420 C T C C C C C C C C C C C C C C C C C C
1 chr1_24977106 0 24977106 G G G G G G G G G G G G G G A A A G G G
1 chr1_24982969 0 24982969 T T T T T T T T C T C C T T T T T T T T
1 chr1_24985086 0 24985086 A A A A A A A A G G G G A A A A A A G G
1 chr1_24989465 0 24989465 G G G G G G G G G G G G A G G G G G G G
1 chr1_24992625 0 24992625 A G A A A A A A A A A A A A A A A A A A
1 chr1_24994829 0 24994829 G G G G G G G G G G G G G G G G C C G G
1 chr1_24995148 0 24995148 C C C C C C C C T T T T C C C C C C T T
1 chr1_25002608 0 25002608 C C C C C C C C C C C C C T C C T T C C
1 chr1_25011675 0 25011675 T T C T T T T T T T T T T T T T T T T T
1 chr1_25015958 0 25015958 A A A A A A A A A A A A A A G G A A A A
1 chr1_25017895 0 25017895 G G G G G G G G A G G G G G G G G G A A
1 chr1_25020529 0 25020529 C C C C C C C C C C T T C C C C C C T T
1 chr1_25021753 0 25021753 A A A A A A A A G G G G A A A A A A G G
1 chr1_25031837 0 25031837 C C C C C C C C A A A A C C C C C C A A
1 chr1_25037643 0 25037643 G G G G G G G G G G A A G G G G G G A A
1 chr1_25040526 0 25040526 T T T T T T T T T T T T C T T T T T T T
1 chr1_25047051 0 25047051 T T T T G T T T T T T T T T T T T T T T
1 chr1_25068880 0 25068880 G T T T T T T T T T T T T T T T T T T T
1 chr1_25071592 0 25071592 C C C C C C C C C C C C C T C C C C C C
1 chr1_25086031 0 25086031 C C C C C C C C T T T T C C C C C C T T
1 chr1_25086092 0 25086092 C C C C C C C C T T T T C C C C C C T T
1 chr1_25087876 0 25087876 G G G G G G G G A A A A G G G G A A A A
1 chr1_25093012 0 25093012 A A A A A A A A G G G G A A A A A A G G
1 chr1_25103782 0 25103782 A A A A A A A A G G G G A A A A A A G G
1 chr1_25104544 0 25104544 G G G G G G G G T T T T G G G G G G T T
1 chr1_25105110 0 25105110 G G G G G G G G A A A A G G G G G G A A
1 chr1_25107524 0 25107524 G G G G G G G G C C C C G G G G G G C C
1 chr1_25108026 0 25108026 G G G G G G G G G G T T G G G G G G G G
1 chr1_25117273 0 25117273 C C C C C C C C G G G G C C C C C C G G
1 chr1_25120139 0 25120139 G G G G G G G G A A A A G G G G G G A A
1 chr1_25125914 0 25125914 C C C C C C C C C C C C A C C C C C C C
1 chr1_25128895 0 25128895 C C C C C C C C C T C C C T C C C C T T
1 chr1_25129261 0 25129261 G G G G G G G G G G G G G G G G A G G G
1 chr1_25129267 0 25129267 T T T T T T T T C C C C T T T T T T C C
1 chr1_25133501 0 25133501 G G G G G G G G A G G G G G G G G G G G
1 chr1_25149495 0 25149495 T T C C C C T T C C C C C C C C C C C C
1 chr1_25152539 0 25152539 C C C C C C C C C C C C C C C C A A C C
1 chr1_25156684 0 25156684 C C C C C C C C C C C C C T C C C C C C
1 chr1_25157969 0 25157969 G G G G G G G G C G G G G G G G G G G G
1 chr1_25160525 0 25160525 C C C C C T C C C C C C C C C C C C C C
1 chr1_25162301 0 25162301 A G G G G G A A G G G G G G G G G G G G
1 chr1_25163733 0 25163733 C C C C C C C C C T C C C C C C C C C C
1 chr1_25176775 0 25176775 C C C C C C C C T T T T C C C C C C T T
1 chr1_25176994 0 25176994 G G G G G G G G A A A A G G G G G G A A
1 chr1_25187064 0 25187064 A A G G G G G G G G G G G G G G G G G G
1 chr1_25189836 0 25189836 T T T T T T T T G G G G T T T T T T G G
1 chr1_25190155 0 25190155 A A G G G G A A G G G G G G G G G G G G
1 chr1_25191758 0 25191758 T T T T T T T T G T G G T T T T T T G G
1 chr1_25194443 0 25194443 A A A A A A A A C C C C A A A A A A C C
1 chr1_25201825 0 25201825 G G G G G G G G G G G G G G G G A A G G
1 chr1_25204623 0 25204623 G G G G G G G G C C C C G G G G G G C C
1 chr1_25207108 0 25207108 T T T T T T T T C C C C T T T T T T C C
1 chr1_25208393 0 25208393 G G G G G G G G G G G G A A G G G G G G
1 chr1_25211625 0 25211625 A A A A A A T T A A A A A A A A A A A A
1 chr1_25212781 0 25212781 G G C G G G G G G G G G G G G G G G G G
1 chr1_25218599 0 25218599 T T T T T T T T G G G G T T T T T T G G
1 chr1_25220985 0 25220985 G G G G A G G G G G G G G G G G G G G G
1 chr1_25221004 0 25221004 A A A A A A A A A A A A G G A A A A A A
1 chr1_25223625 0 25223625 G G G G G G G G G G G G G G T T G G G G
1 chr1_25228456 0 25228456 T T T T T T T T C C C C T T T T T T C C
1 chr1_25228952 0 25228952 C C C C C C C C C C C C T T C C C C C C
1 chr1_25231341 0 25231341 T T T T T T T T C C C C T T T T T T C C
1 chr1_25251270 0 25251270 C C C T C T C C C C C C C C C C C C C C
1 chr1_25255944 0 25255944 G G G G G G G G A A A A G G G G G G A A
1 chr1_25257275 0 25257275 T T T T T T T T T T C T T T T T T T T T
1 chr1_25258470 0 25258470 G G G G G G G G G G G G C G G G G G G G
1 chr1_25262329 0 25262329 T T T T T T T T T T T T T T A T T T T T
1 chr1_25267298 0 25267298 A G G G G G G G G G G G G G G G G G G G
1 chr1_25267719 0 25267719 T T T T T T T T T T T T T T C T T T T T
1 chr1_25268422 0 25268422 G G T T T T T T T T T T T T T T T T T T
1 chr1_25271120 0 25271120 C C C C C C T T C C C C C C C C C C C C
1 chr1_25274532 0 25274532 G T T T T T T T T T T T T T T T T T T T
1 chr1_25277369 0 25277369 A A A C A C A A A A A A A A A A A A A A
1 chr1_25277715 0 25277715 C C C C C C C C C C C C T T C C T T C C
1 chr1_25282556 0 25282556 T T T T T T T T T T T T C T T T T T T T
1 chr1_25285143 0 25285143 A A A A A A A A G G G G A A A A A A G G
1 chr1_25288042 0 25288042 A G G G G G G G G G G G G G G G G G G G
1 chr1_25292839 0 25292839 G G G G G G G G G G G G G G G G A A G G
1 chr1_25294140 0 25294140 T T T T C T T T T T T T T T T T T T T T
1 chr1_25298127 0 25298127 A A A A A A A A C C C C A A A A A A C C
1 chr1_25302604 0 25302604 C C C C C T C C C C C C C C C C C C C C
1 chr1_25304271 0 25304271 C C C C C C C C C C C C C T C C C C C C
1 chr1_25310447 0 25310447 A A A A A A A A G G G G A A A A A A G G
1 chr1_25310452 0 25310452 C C C G C G C C C C C C C C C C C C C C
1 chr1_25323389 0 25323389 C C C C C C C C C C C C C C C C A A C C
1 chr1_25329353 0 25329353 C C C C C C T T C C C C C C C C C C C C
1 chr1_25329720 0 25329720 A A A A A A A A A A A A A A A T A A A A
1 chr1_25337318 0 25337318 C C C C C C C C T T T T C C C C C C T T
1 chr1_25344071 0 25344071 C C C C C C C C C C C C C C G G C C C C
1 chr1_25349194 0 25349194 G G A A G G G G G G G G G G G G G G G G
1 chr1_25350811 0 25350811 G G G G A G G G A A A A A A A A A A A A
1 chr1_25351070 0 25351070 A A A A A A A A A A A A A G A A A A A A
1 chr1_25359286 0 25359286 C C C C C C C C C C C G C C C C C C C C
1 chr1_25365869 0 25365869 A A T T A A A A A A A A A A A A A A A A
1 chr1_25370933 0 25370933 G G G G G G G G G G G G A A G G G G G G
1 chr1_25379346 0 25379346 C C C C C C C C G G G G C C C C C C G G
1 chr1_25386553 0 25386553 C C C C C C C C C C C C C C C T C C C C
1 chr1_25388750 0 25388750 G G G G G T G G G G G G G G G G G G G G
1 chr1_25389907 0 25389907 G G G G G G G G G G G G A G G G G G G G
1 chr1_25398070 0 25398070 C C C C C C C C T T T T C C C C C C T T
1 chr1_25399321 0 25399321 T T T T T T T T C C C C T T T T T T C C
1 chr1_25401065 0 25401065 A A G G A A A A A A A A A A A A A A A A
1 chr1_25410321 0 25410321 G G G G A G G G G G G G G G G G G G G G
1 chr1_25415653 0 25415653 G G G G G G G G G G G G C G G G G G G G
1 chr1_25425375 0 25425375 A A A A A C A A A A A A A A A A A A A A
1 chr1_25428339 0 25428339 G G G G G G G G A A A A G G G G G G A A
1 chr1_25428489 0 25428489 G G G G G G G G G G G G A A A A A A G G
1 chr1_25429635 0 25429635 C C C C C C C C C C C C T T T T T T C C
1 chr1_25430686 0 25430686 C T C C C C T T C C C C C C C C C C C C
1 chr1_25430998 0 25430998 G G G G A G G G G G G G G G G G G G G G
1 chr1_25436174 0 25436174 G G C C G G G G G G G G G G G G G G G G
1 chr1_25436249 0 25436249 T T T T T T T T T T T T T T T T A T T T
1 chr1_25436938 0 25436938 G G G G G G G G A A A A G G G G G G A A
1 chr1_25438663 0 25438663 A A C C A A A A A A A A A A A A A A A A
1 chr1_25440697 0 25440697 G G G G A G G G G G G G G G G G G G G G
1 chr1_25440834 0 25440834 C C C C C C C C C C C C C C A C C C C C
1 chr1_25441523 0 25441523 T T T T C T T T T T T T T T T T T T T T
1 chr1_25441566 0 25441566 T T T T T T T T C C C C C C C C C C C C
1 chr1_25447870 0 25447870 A A C C A C A A A A A A A A A A A A A A
1 chr1_25457856 0 25457856 C C C C C C C C G G G G C C C C C C G G
1 chr1_25459068 0 25459068 A A A A A A A A A A A A A C A A A A A A
1 chr1_25462490 0 25462490 A A A A A A A A G G A A A A A A A A A A
1 chr1_25471502 0 25471502 C C T T C T C C C C C C C C C C C C C C
1 chr1_25473758 0 25473758 C C C C C C C C C C C G C C C C C C C C
1 chr1_25473918 0 25473918 C C C C C C C C C C C C C C A C C C C C
1 chr1_25476817 0 25476817 C C C C C C C C T T T T C C C C C C T T
1 chr1_25482247 0 25482247 A A A A A A A A G G G G A A A A A A G G
1 chr1_25487456 0 25487456 G G G G G G G G A A A A A G G G G G A A
1 chr1_25489422 0 25489422 C C C C C C C C C C C C C T C C C C C C
1 chr1_25490761 0 25490761 A A A A A A A A A A A A A G A A A A A A
1 chr1_25495127 0 25495127 G G G G G G G G A A A A G G G G G G A A
1 chr1_25495951 0 25495951 G G G G G G G G G G G G G G A A G G G G
1 chr1_25499212 0 25499212 C C T T T T C C T T T T C C C C C C T T
1 chr1_25502190 0 25502190 G G G G G G G G G G G G G G G G T T G G
1 chr1_25504200 0 25504200 T T T T T T T T T T T T C C T T T T T T
1 chr1_25505325 0 25505325 A A C C C C A A C C C C C C C C C C C C
1 chr1_25508287 0 25508287 C C C C A C C C C C C C C C C C C C C C
1 chr1_25509972 0 25509972 G G A A A A G G G G G G G G G G G G G G
1 chr1_25510698 0 25510698 T T T T G T T T T T T T T T T T T T T T
1 chr1_25513500 0 25513500 C C C C C C C C C C C C A A C C C C C C
1 chr1_25513802 0 25513802 A A A A A A G G A A A A A A A A A A A A
1 chr1_25516488 0 25516488 C C C C C C C C C C C C C G C C C C C C
1 chr1_25516587 0 25516587 C C C C C C C C C C C C A C C C C C C C
1 chr1_25521626 0 25521626 A A A A A A A A G G G G A A A A A A G G
1 chr1_25529483 0 25529483 G G G G G G G G G G G G G G A G G G G G
1 chr1_25531320 0 25531320 C C C C C C C C T T T T C C C C C C T T
1 chr1_25534461 0 25534461 T T T T T T G G T T T T T T T T T T T T
1 chr1_25536973 0 25536973 C C C C C C C C C C C C C C T T T T C C
1 chr1_25542120 0 25542120 C C T T T T C C T T T T T T T T T T T T
1 chr1_25543700 0 25543700 G G G G G G G G G G G G G T G G G G G G
1 chr1_25549200 0 25549200 A A C C C C A A A A A A A A A A A A A A
1 chr1_25563779 0 25563779 A A A A A A A A G G G G A A A A A A G G
1 chr1_25566567 0 25566567 C C C C C C C C C C C C C T C C C C C C
1 chr1_25572981 0 25572981 C C C C C C C C C C C C T T C C C C C C
1 chr1_25593183 0 25593183 C C C C C C C C C C C C C C C T C C C C
1 chr1_25597680 0 25597680 A A A A A A A A A G G G A A A A A A G G
1 chr1_25597893 0 25597893 T T T T T T T T T T T T T T T T G G T T
1 chr1_25599511 0 25599511 C C C C C C C C C C C C C C C G C C C C
1 chr1_25600671 0 25600671 C C G G G G C C C C C C C C C C C C C C
1 chr1_25603370 0 25603370 T T G G G G T T T T T T G G G G G G T T
1 chr1_25613412 0 25613412 G G G G G G G G A A A A G G G G G G A A
1 chr1_25615644 0 25615644 G G G G G G G G A A A A G G G G G G A A
1 chr1_25622520 0 25622520 C C C C C C C C C C C C C C C T C C C C
1 chr1_25622595 0 25622595 G G G G G G G G T T T T G G G G T T T T
1 chr1_25624925 0 25624925 A G G G G G G G G G G G G G G G G G G G
1 chr1_25625962 0 25625962 C C C C C C C C C C C C C C C G C C C C
1 chr1_25626802 0 25626802 G G G G A A G G G G G G G G G G G G G G
1 chr1_25632216 0 25632216 T T T T T T T T C C C C T T T T T T C C
1 chr1_25632727 0 25632727 T T T T C T T T T T T T T T T T T T T T
1 chr1_25642980 0 25642980 G G G G G G G G T T T T G G G G G G T T
1 chr1_25645557 0 25645557 A A G G G G A A G G G G G G G G G G G G
1 chr1_25648578 0 25648578 G G G G A G G G G G G G G G G G G G G G
1 chr1_25651306 0 25651306 C C C C C C C C C C C C C C G G C C C C
1 chr1_25658488 0 25658488 G G A A G G G G G G G G G G G G G G G G
1 chr1_25662118 0 25662118 G G G G G G G G A G G G G G G G G G A A
1 chr1_25664561 0 25664561 C C C C C C C C T T T T C C C C C C T T
1 chr1_25669662 0 25669662 C T C C C C C C C C C C C C C C C C C C
1 chr1_25670367 0 25670367 G G G G G G G G A G G G G G G G G G G G
1 chr1_25671689 0 25671689 A A A A A A A A A A A G A A A A A A A A
1 chr1_25671888 0 25671888 A G A A A A A A A A A A A A A A A A A A
1 chr1_25674349 0 25674349 C C C C C C C C A A A C C C C C C C A A
1 chr1_25674667 0 25674667 G G G G G G G G A A A A G G G G G G A A
1 chr1_25678604 0 25678604 T T A A T T T T T T T T T T T T T T T T
1 chr1_25680411 0 25680411 C C T T T T C C C C C C T T T T T T C C
1 chr1_25687100 0 25687100 A A A A A A A A A A A A A T A A A A A A
1 chr1_25687264 0 25687264 A G A A A A A A A A A A A A A A A A A A
1 chr1_25687380 0 25687380 G G G G G G G G G G G G G T G G G G G G
1 chr1_25689334 0 25689334 A A A A A A A A A G A A A A A A A A A A
1 chr1_25695483 0 25695483 C C C C C C C C T T T T C C C C C C T T
1 chr1_25697996 0 25697996 C C C C C C C C C C C C C C C T C C C C
1 chr1_25698381 0 25698381 C C C C C C C C T T T T C C C C C C T T
1 chr1_25703665 0 25703665 G G G G G G G G G G G G A A A G G G G G
1 chr1_25707069 0 25707069 A A A A A A A A C C C C A A A A A A C C
1 chr1_25707636 0 25707636 A G G G G G G G G G G G G G G G G G G G
1 chr1_25710241 0 25710241 C C C C C C C C T T C T C C C C C C T T
1 chr1_25710425 0 25710425 G G G G G G T T G G G G G G G G G G G G
1 chr1_25712238 0 25712238 C C C C C C C C C C C C C C C C T T C C
1 chr1_25713629 0 25713629 G G C C C C C C C C C C C C C C C C C C
1 chr1_25714616 0 25714616 T T T T C T T T T T T T T T T T T T T T
1 chr1_25723168 0 25723168 G G G G G G G G G G G G G G G G A A G G
1 chr1_25724417 0 25724417 C C C C C C C C C C C C C T C C C C C C
1 chr1_25726373 0 25726373 A A A A G G A A A A A A A A A A A A A A
1 chr1_25727380 0 25727380 G G G G G G G G G G G G G G A A G G G G
1 chr1_25727807 0 25727807 A A A A A A A A T T T T A A A A A A T T
1 chr1_25733420 0 25733420 G G G G G G G G A A A A G G G G G G A A
1 chr1_25736777 0 25736777 A A A A A A A A C C C C A A A A A A C C
1 chr1_25742253 0 25742253 C T T T T T C C T T T T T T T T T T T T
1 chr1_25744354 0 25744354 A A A A A A A A A A A A A A A A G G A A
1 chr1_25745249 0 25745249 C C C C C C C C T T T T C C C C C C T T
1 chr1_25750556 0 25750556 C C C C C C C C T T T T C C C C C C T T
1 chr1_25751596 0 25751596 C T C C C C C C C C C C C C C C C C C C
1 chr1_25754508 0 25754508 G G A G G G G G G G G G G G G G G G G G
1 chr1_25758801 0 25758801 A A A A A A A A A A A A A G A A A A A A
1 chr1_25758857 0 25758857 T T T T T T T T C C C C T T T T T T C C
1 chr1_25759077 0 25759077 A A A G G G A A A A A A A A A A A A A A
1 chr1_25761401 0 25761401 C C T T T T C C T T T T T T T T T T T T
1 chr1_25761712 0 25761712 G G G G G G G G C C C C G G G G G G C C
1 chr1_25762611 0 25762611 G G G T G G G G G G G G G G G G G G G G
1 chr1_25763309 0 25763309 G G G G G G G G A A A A G G G G G G A A
1 chr1_25771831 0 25771831 C C C C C C C C C C C C C T C C C C C C
1 chr1_25777880 0 25777880 G G G G G G G G C C C C G G G G G G C C
1 chr1_25785551 0 25785551 C C C C C C C C C C C C C C C C A C C C
1 chr1_25786399 0 25786399 C C T T C C C C C C C C C C C C C C C C
1 chr1_25789049 0 25789049 T T T T T T T T C C C C T T T T T T C C
1 chr1_25789768 0 25789768 T T T T T T T T T T T T T T A T T T T T
1 chr1_25793931 0 25793931 T T T T T T T T C C C C T T T T T T C C
1 chr1_25801322 0 25801322 T T T T T T T T T T T T C T T T T T T T
1 chr1_25807612 0 25807612 T T T T T T T T C C C C T T T T T T C C
1 chr1_25808348 0 25808348 G G G G G G G G G T G G G G G G G G G G
1 chr1_25816835 0 25816835 G G G G G G A A G G G G G G G G G G G G
1 chr1_25817944 0 25817944 G G G G G G G G G G G G A A G G G G G G
1 chr1_25818585 0 25818585 A A G G G G A A G G G G G G G G G G A A
1 chr1_25822036 0 25822036 G G C G G G G G G G G G G G G G G G G G
1 chr1_25822263 0 25822263 C C C C C C C C C C C C A A C C C C C C
1 chr1_25823251 0 25823251 C C C C C C C C A A A A C C C C C C A A
1 chr1_25825158 0 25825158 C C C C C C C C C T C C C C C C C C C C
1 chr1_25829684 0 25829684 G G G G G G G G G G G G T T G G G G G G
1 chr1_25834924 0 25834924 C C C C C T C C C C C C C C C C C C C C
1 chr1_25838474 0 25838474 G G A G A G G G G G G G G G G G G G G G
1 chr1_25840804 0 25840804 G G G G G G G G A A A A G G G G G G A A
1 chr1_25842353 0 25842353 A A A A A A A A A A A A A A A A G G A A
1 chr1_25849060 0 25849060 A A A A A C A A A A A A A A A A A A A A
1 chr1_25854495 0 25854495 C C A C C C C C C C C C C C C C C C C C
1 chr1_25856199 0 25856199 G G G G G G G G C C C C G G G G G G C C
1 chr1_25857328 0 25857328 C C C C C G C C C C C C C C C C C C C C
1 chr1_25858477 0 25858477 T T T T T T T T C C C C T T T T T T C C
1 chr1_25859433 0 25859433 T T T T T T T T C T T T T T T T T T T T
1 chr1_25863751 0 25863751 A A A A A A A A A A A T A A A A A A A A
1 chr1_25871437 0 25871437 C C A A A A C C A A A A A A A A A A A A
1 chr1_25871532 0 25871532 C C C C C C C C C C C C C C C T C C C C
1 chr1_25872666 0 25872666 G G G G G G G G G G G G G G A G G G G G
1 chr1_25876290 0 25876290 A A A A A T A A A A A A A A A A A A A A
1 chr1_25877078 0 25877078 T T T T T T T T A A A A T T T T T T A A
1 chr1_25879997 0 25879997 G G G G G G G G G G G G G G G G G T G G
1 chr1_25888760 0 25888760 G G C G G G G G G G G G G G G G G G G G
1 chr1_25888940 0 25888940 A A A G A G A A A A A A A A A A A A A A
1 chr1_25891262 0 25891262 T T T T T T T T C C C C T T T T T T C C
1 chr1_25899279 0 25899279 T T T T T T T T T T G T T T T T T T T T
1 chr1_25905679 0 25905679 G G G G A G G G G G G G G G G G G G G G
1 chr1_25907344 0 25907344 C C C T C T C C C C C C C C C C C C C C
1 chr1_25911119 0 25911119 G G A G A G G G A A A A G G G G G G A A
1 chr1_25911311 0 25911311 T T A A A A T T T T T T T T T T T T T T
1 chr1_25918339 0 25918339 G G G T T T G G G G G G G G G G G G G G
1 chr1_25919628 0 25919628 C C C C C C C C T T T T C C C C C C T T
1 chr1_25919639 0 25919639 C C C C C C C C T T T T C T C C C C T T
1 chr1_25921820 0 25921820 G G G G G G G G T T T T G G G G G G T T
1 chr1_25933214 0 25933214 C C C C C C C C T T T T C C C C C C T T
1 chr1_25938339 0 25938339 G G G G G G G G T T T T G G G G G G T T
1 chr1_25942302 0 25942302 C C C C C C C C T T T T C C C C C C T T
1 chr1_25942627 0 25942627 C C C C C C C C G G G G C C C C C C G G
1 chr1_25954245 0 25954245 A A A A A A A A G G G G A A A A A A A A
1 chr1_25965818 0 25965818 C T C C C C T T C C C C C C C C C C C C
1 chr1_25966199 0 25966199 G G G G G G G G T T T T G G G G G G T T
1 chr1_25966512 0 25966512 C C C C C C C C T T T T C C C C C C T T
1 chr1_25969248 0 25969248 G G G G G G G G G G G G G G A A G G G G
1 chr1_25970685 0 25970685 G G G G G G G G A A A G G G G G G G A A
1 chr1_25974736 0 25974736 T T T T T T T T C T T T T T T T T T T T
1 chr1_25975285 0 25975285 T T T T T T T T C C C C T T T T T T C C
1 chr1_25975670 0 25975670 C C C C C C C C C C C C C G C C C C C C
1 chr1_25977177 0 25977177 A G G G G G G G G G G G G G G G G G G G
1 chr1_25977343 0 25977343 C C C C C C C C T T T T C C C C C C T T
1 chr1_25985014 0 25985014 C C T T T T C C T T T T T T T T T T T T
1 chr1_25995034 0 25995034 G G G G G G C C G G G G G G G G G G G G
1 chr1_25998914 0 25998914 T T C T C T T T T T T T T T T T T T T T
1 chr1_26001809 0 26001809 T T T T T T T T C C C C T T T T T T C C
1 chr1_26016672 0 26016672 G G G G G G G G A G G G G G G G G G G G
1 chr1_26016862 0 26016862 T T T T T T T T A T T T T T T T T T T T
1 chr1_26023645 0 26023645 C C C C C C C C C C C C T T C C C C C C
1 chr1_26025484 0 26025484 G G G G G G G G G G A G G G G G G G G G
1 chr1_26035011 0 26035011 C C C C C C C C T T T T C C C C C C T T
1 chr1_26037476 0 26037476 G G G G A G G G G G G G G G G G G G G G
1 chr1_26039128 0 26039128 T T C C C C T T C C C C C C C C C C C C
1 chr1_26040395 0 26040395 A A C C C C A A C C C C C C C C C C C C
1 chr1_26046555 0 26046555 G G A G G G G G G G G G G G G G G G G G
1 chr1_26047292 0 26047292 A A A A A A A A G G G G A A A A A A G G
1 chr1_26048500 0 26048500 A A A A A A A A G G G G A A A A A A G G
1 chr1_26055175 0 26055175 T T T T T T T T T T G T T T T T T T G G
1 chr1_26061432 0 26061432 C C C T C C C C C C C C C C C C C C C C
1 chr1_26065271 0 26065271 G G G G G G G G G G G G T T G G G G G G
1 chr1_26076640 0 26076640 A A A A A A A A G G A G A A A A A A G G
1 chr1_26080195 0 26080195 C C C C C C C C C C C C C C C C T T C C
1 chr1_26080934 0 26080934 T T T T T T T T T T A T T T T T T T T T
1 chr1_26084164 0 26084164 C C C C C C C C C C C C C C T T T T C C
1 chr1_26085792 0 26085792 T T T T T T T T C T C T T T T T T T C C
1 chr1_26091369 0 26091369 T T T T T T T T C C C C T T T T T T C C
1 chr1_26099202 0 26099202 G G G G G G G G G G G G A G A A G G G G
1 chr1_26105765 0 26105765 C C C C C C C C C T C C C C C C C C C C
1 chr1_26110978 0 26110978 T T T T C T T T T T T T T T T T T T T T
1 chr1_26114085 0 26114085 G G G G G G G G G T G G G G G G G G G G
1 chr1_26118177 0 26118177 C C C C C C C C C C C C T T C C T T T T
1 chr1_26123780 0 26123780 G G C G G G G G G G G G G G G G G G G G
1 chr1_26127203 0 26127203 T T T T T T T T T T T T T T T T C C T T
1 chr1_26137701 0 26137701 G G G G G G G G C G G G G G G G G G G G
1 chr1_26138428 0 26138428 C C C C A C C C C C C C C C C C C C C C
1 chr1_26139315 0 26139315 C C C C C T C C C C C C C C C C C C C C
1 chr1_26140236 0 26140236 A A A A A A A A G G G G A A A A A A G G
1 chr1_26147896 0 26147896 C C C C C C C C C T T T C C C C C C T T
1 chr1_26153043 0 26153043 G G C C C C G G C C C C C C C C C C C C
1 chr1_26156989 0 26156989 G G G G G G G G A A A A G G G G G G A A
1 chr1_26164367 0 26164367 A A A A A A A C A A A A A A A A A A A A
1 chr1_26166028 0 26166028 G G G G G G G G G G G G G T G G G G G G
1 chr1_26166569 0 26166569 T T T T T T T T C C C C T T T T T T C C
1 chr1_26172298 0 26172298 G G G G G G G G T T T T G G G G G G T T
1 chr1_26175275 0 26175275 G G G G G G G G G G G G A G G G G G G G
1 chr1_26183909 0 26183909 A A A A A A A A A G A G A A A A A A A A
1 chr1_26185986 0 26185986 C C C C C C C C C G C C C C C C C C C C
1 chr1_26194903 0 26194903 A A A A A A A A G G G G A A A A A A G G
1 chr1_26195164 0 26195164 T T T T T T T T G G G G T T T T T T G G
1 chr1_26196529 0 26196529 A G G G G G A A G G G G G G G G G G G G
1 chr1_26198699 0 26198699 G G A A A A G G A A A A A A A A A A A A
1 chr1_26200715 0 26200715 T T T T G G T T T T T T T T T T T T T T
1 chr1_26217393 0 26217393 G G G G G G G G A G G G G G G G G G G G
1 chr1_26221390 0 26221390 C C C C C C C C C C C C C C C C G G C C
1 chr1_26234808 0 26234808 A A G G G G A A G G G G G G G G G G G G
1 chr1_26247575 0 26247575 T T T T T T T T C C C C T T T T T T C C
1 chr1_26250342 0 26250342 A A A A A A C C A A A A A A A A A A A A
1 chr1_26258775 0 26258775 G G A G G G G G G G G G G G G G G G G G
1 chr1_26269907 0 26269907 C C G G G G C C G G G G G G G G G G G G
1 chr1_26282917 0 26282917 T T G G G G T T G G G G G G G G G G G G
1 chr1_26284773 0 26284773 G G G G G G G G A A A A G G G G G G A A
1 chr1_26286868 0 26286868 A A A A A A A A G G G G A A A A A A G G
1 chr1_26290591 0 26290591 A A A A A A G G A A A A A A A A A A A A
1 chr1_26293094 0 26293094 C C C C C C C C A A A A C C C C C C A A
1 chr1_26296892 0 26296892 C C C C C C C C C C C C C C C C T T T T
1 chr1_26303862 0 26303862 T T T T T T T T C C C C T T T T T T C C
1 chr1_26307816 0 26307816 C C C C C C C C G G G G C C C C C C G G
1 chr1_26317761 0 26317761 T T T T T T T T C C C C T T T T T T C C
1 chr1_26321281 0 26321281 C C T T C C C C C C C C C C C C C C C C
1 chr1_26321457 0 26321457 C C C T C C C C C C C C C C C C C C C C
1 chr1_26323577 0 26323577 G G G G G G G G C C C C G G G G G G C C
1 chr1_26333340 0 26333340 C C C C C C C C C G C C C C C C C C C C
1 chr1_26336719 0 26336719 C C C T C T C C C C C C C C C C C C C C
1 chr1_26343036 0 26343036 A A A A A A A A A A A A A A A A G G A A
1 chr1_26343579 0 26343579 A A A A A A A A C C C C A A A A A A C C
1 chr1_26379052 0 26379052 C C T T T T C C T T T T T T T T T T T T
1 chr1_26388976 0 26388976 C C C C C C C C T T T T C C C C C C T T
1 chr1_26396264 0 26396264 G G A G G G G G G G G G G G G G G G G G
1 chr1_26405857 0 26405857 A A G G A G A A A A A A A A A A A A A A
1 chr1_26410635 0 26410635 A A A C A A A A A A A A A A A A A A A A
1 chr1_26427412 0 26427412 G G A G G G G G G G G G G G G G G G G G
1 chr1_26432407 0 26432407 C C C C C C C C C C C C C C T T C C C C
1 chr1_26433378 0 26433378 T T T T T T T T C C C C T T T T T T C C
1 chr1_26449760 0 26449760 C C C C C C C C C C C C C C C T C C C C
1 chr1_26452411 0 26452411 G T G G G G G G G G G G G G G G G G G G
1 chr1_26455677 0 26455677 C C C C C C C C C C C C C T C C C C C C
1 chr1_26459851 0 26459851 G G G G G G G G G G G G G G G T G G G G
1 chr1_26465773 0 26465773 T T T T T T T T C C C C T T T T T T C C
1 chr1_26467379 0 26467379 A A A A A C A A A A A A A A A A A A A A
1 chr1_26474968 0 26474968 G G A A A A A G A A A A A A A A A A A A
1 chr1_26476156 0 26476156 A A A A A A A A A A A A A A A A G G A A
1 chr1_26478973 0 26478973 C C C C C C C C C C C C C C T T C C C C
1 chr1_26479890 0 26479890 A A A A A A A A A A A A A A A A T T A A
1 chr1_26481829 0 26481829 T T T T T T T T C C C C T T T T T T C C
1 chr1_26483974 0 26483974 C C C C C C C C C C A C C C C C C C C C
1 chr1_26488198 0 26488198 G G G G G G G G G G G G A A G G G G G G
1 chr1_26490280 0 26490280 G G G G G G G G A G G G G G G G G G G G
1 chr1_26494402 0 26494402 C C A A A C C C C C C C C C C C C C C C
1 chr1_26512302 0 26512302 G G G G G G G G G G G G A A A A A A G G
1 chr1_26514188 0 26514188 G G G G G G G G G G G G G G A A G G G G
1 chr1_26514348 0 26514348 G G G G G G G G G G G G G G A G G G G G
1 chr1_26515274 0 26515274 G G G G A G G G G G G G G G G G G G G G
1 chr1_26516129 0 26516129 T T T T T T T T C C C C T T T T T T C C
1 chr1_26517292 0 26517292 A A T T A T A A A A A A A A A A A A A A
1 chr1_26521266 0 26521266 T T C C C C T T C C C C C C C C C C C C
1 chr1_26522153 0 26522153 G G T T T T G G T T T T T T T T T T T T
1 chr1_26524860 0 26524860 G G G G G G G G T T T T G G G G G G T T
1 chr1_26530327 0 26530327 C C C C C T C C C C C C C C C C C C C C
1 chr1_26532310 0 26532310 A A A A A A A A A A A A A G A A A A A A
1 chr1_26540942 0 26540942 T T T T T T T T C C C C T T T T T T C C
1 chr1_26541458 0 26541458 T T C C T T T T T T T T T T T T T T T T
1 chr1_26545092 0 26545092 A A A A A A A A C C C C A A A A A A C C
1 chr1_26546161 0 26546161 G G A A A A G G G G G G G G G G G G G G
1 chr1_26547743 0 26547743 T T T T A T T T T T T T T T T T T T T T
1 chr1_26554307 0 26554307 C C C C C C C C T T T T C C C C C C T T
1 chr1_26554315 0 26554315 G G G G G G G G A A A A G G G G G G A A
1 chr1_26554865 0 26554865 A A A A A A A A A A A A G G G G A A A A
1 chr1_26556956 0 26556956 C C C C C C C C G G G G C C C C C C G G
1 chr1_26557025 0 26557025 C C C C C C C C C C C C G G C C C C C C
1 chr1_26563663 0 26563663 C C G G C G C C C C C C C C C C C C C C
1 chr1_26565937 0 26565937 G G G G G G G G G G G G A G A A G G G G
1 chr1_26566346 0 26566346 C C C C C C C C C C C C C C T T C C C C
1 chr1_26573700 0 26573700 G G G G G G G G G G G G G G A A G G G G
1 chr1_26579126 0 26579126 C C C C C C C C A A A A C C C C C C A A
1 chr1_26582982 0 26582982 A A A A A A A A G G G G A A A A A A G G
1 chr1_26588769 0 26588769 C C C C C C C C C C C C C C C T C C C C
1 chr1_26590610 0 26590610 G G G G G G G G G G G G G T G G G G G G
1 chr1_26596063 0 26596063 C C C C C C C C A A A A C C C C C C A A
1 chr1_26606449 0 26606449 C C C C C C C C T T T T C C C C C C T T
1 chr1_26607992 0 26607992 C C C C T T C C C C C C C C C C C C C C
1 chr1_26611387 0 26611387 T T C C C T T T T T T T T T T T T T T T
1 chr1_26616201 0 26616201 G G G G G G G G A A A A G G G G G G A A
1 chr1_26620576 0 26620576 G G G G A G G G G G G G G G G G G G G G
1 chr1_26623858 0 26623858 T T T T T T T T C C C C T T T T T T C C
1 chr1_26624667 0 26624667 G G G G A G G G G G G G G G G G G G G G
1 chr1_26627995 0 26627995 G G G G G G G G A G G G G G G G G G G G
1 chr1_26628097 0 26628097 G G G G G G G G G G G G G G T T G G G G
1 chr1_26628274 0 26628274 G G A G G G G G G G G G G G G G G G G G
1 chr1_26628755 0 26628755 C C C G C C C C C C C C C C C C C C C C
1 chr1_26629145 0 26629145 G G G G G G G G A A A A G G G G G G A A
1 chr1_26633289 0 26633289 C C C C C C C C C C C C C T T T C C C C
1 chr1_26637868 0 26637868 C C C C C C C C C C C T C C C C C C C C
1 chr1_26640730 0 26640730 C C C C C C C C A A A A C C C C C C A A
1 chr1_26641027 0 26641027 C C A A A A C C A A A A A A A A A A A A
1 chr1_26641906 0 26641906 T T T T T T T T C C C C T T T T T T C C
1 chr1_26642238 0 26642238 A A A A A A A A A A A A A A A A A G A A
1 chr1_26644464 0 26644464 C C C C C C C C T T T T C C C C C C T T
1 chr1_26646493 0 26646493 G G T T T T G T T T T T T T T T T T T T
1 chr1_26648372 0 26648372 G G G G G G G G G G G G A G G G G G G G
1 chr1_26654302 0 26654302 C C C C C T C C C C C C C C C C C C C C
1 chr1_26654751 0 26654751 A A A A A A A A G G G G A A A A A A G G
1 chr1_26655283 0 26655283 C C C C C C C C C C C C C C G G C C C C
1 chr1_26655624 0 26655624 C C C C C C C C C C C C C T C C C C C C
1 chr1_26660936 0 26660936 G G G G G G G G G G G G G G G G A A G G
1 chr1_26664938 0 26664938 C C T T C C C C T T T T C C C C C C T T
1 chr1_26665304 0 26665304 G G G G G G G G C C C C G G G G G G C C
1 chr1_26671555 0 26671555 A A A A A A A A G G G G A A A A A A G G
1 chr1_26673803 0 26673803 C C C C C C C C C C C C C C T T C C C C
1 chr1_26675391 0 26675391 T T T T T T T T C C C C T T T T T T C C
1 chr1_26675669 0 26675669 A G G G G G G G G G G G G G G G G G G G
1 chr1_26676917 0 26676917 A G A A A A A A A A A A A A A A A A A A
1 chr1_26678774 0 26678774 C C G G G G C C C C C C C C C C C C C C
1 chr1_26685131 0 26685131 G G G G A G G G G G G G A G G G G G G G
1 chr1_26696231 0 26696231 G G G G G G G G G G G G G T G G G G G G
1 chr1_26701974 0 26701974 T T T T T T T T C C C C T T T T T T C C
1 chr1_26703009 0 26703009 G G G G A G G G G G G G G G G G G G G G
1 chr1_26704483 0 26704483 C C C C C C C C G G G G C C C C C C G G
1 chr1_26704825 0 26704825 C C C C C C C C G G G G C C C C C C G G
1 chr1_26705861 0 26705861 G G G G G G G G G G G G G G G G G T G G
1 chr1_26709028 0 26709028 A A A A A A A A G G G G A A A A A A G G
1 chr1_26709654 0 26709654 T T T T T T T T T T T T T T C T T T T T
1 chr1_26713368 0 26713368 T T T T T T T T T T T T T T C C T T T T
1 chr1_26713692 0 26713692 A A A A A A A A G G G G A A A A A A G G
1 chr1_26717330 0 26717330 G G G G G G G G A A A A G G G G G G A A
1 chr1_26718415 0 26718415 G G C C C G G G G G G G G G G G G G G G
1 chr1_26719346 0 26719346 G G G G G G G G G G G G G G G G A G G G
1 chr1_26722076 0 26722076 C T C C C C C C C C C C C T C C C C C C
1 chr1_26722211 0 26722211 G G G G G G G G G G G G G G G G A G G G
1 chr1_26722365 0 26722365 G G A A A G G G G G G G A A G G G G G G
1 chr1_26728106 0 26728106 C C C C C C C C C C C C C T C C C C C C
1 chr1_26729287 0 26729287 G G G G G G G G A A A A G G G G G G A A
1 chr1_26730562 0 26730562 T T T T T T T T C C C C T T T T T T C C
1 chr1_26733842 0 26733842 C C C C C C C T C C C C C C C C C C C C
1 chr1_26742510 0 26742510 G G G G G G A G G G G G G G G G G G G G
1 chr1_26743716 0 26743716 G G T T T T G G T T T T T T T T T T T T
1 chr1_26745809 0 26745809 T T T T T T T T T T T T C C T T T T T T
1 chr1_26747257 0 26747257 C C C C C C C C C C C C C C T T C C C C
1 chr1_26748234 0 26748234 C C C T C C C C C C C C C C C C C C C C
1 chr1_26752792 0 26752792 T T T T T T T T C C C C T T T T T T C C
1 chr1_26755010 0 26755010 T T T T T T T T T T T T T T G G T T T T
1 chr1_26758316 0 26758316 G G G G G G G G G G G G G G G G T T G G
1 chr1_26760652 0 26760652 G G A A G G G G G G G G G G G G G G G G
1 chr1_26760777 0 26760777 T T T T T T T T C C C C T T T T T T C C
1 chr1_26764820 0 26764820 A G A A A A A G A A A A A A A A A A A A
1 chr1_26773187 0 26773187 C C C C C C C C T T T T C C C C C C T T
1 chr1_26775767 0 26775767 G G G G G G G G G G C G G G G G G G G G
1 chr1_26776447 0 26776447 G G G G G G G G C C C C G G G G G G C C
1 chr1_26780884 0 26780884 C C C C C C C C C C A C C C C C C C C C
1 chr1_26783715 0 26783715 T T T T T T T T C C C C T T T T T T C C
1 chr1_26785249 0 26785249 C C C C C C C C T T T T C C C C C C T T
1 chr1_26785401 0 26785401 T T T T T T T T T T T T G G T T T T T T
1 chr1_26786527 0 26786527 C C C C C C C C A A A A C C C C C C A A
1 chr1_26798521 0 26798521 C C C C C C C C C C C C C C C C C T C C
1 chr1_26799408 0 26799408 C C C C C C C T C C C C C C C C C C C C
1 chr1_26801000 0 26801000 C C C C C T C C C C C C C C C C C C C C
1 chr1_26801625 0 26801625 A A A G A A A A A A A A A A A A A A A A
1 chr1_26803823 0 26803823 G G G G G G G G G G G G G G A A G G G G
1 chr1_26816170 0 26816170 C C C G G G C C C C C C C C C C C C C C
1 chr1_26818358 0 26818358 G G G G G G G G G G G G G G A A A A G G
1 chr1_26830433 0 26830433 C C C C C C C C T T T T T T C C C C T T
1 chr1_26841902 0 26841902 A A G G A A A A A A A A A A A A A A A A
1 chr1_26842252 0 26842252 G G G G G G G G C C C C G G G G G G C C
1 chr1_26842522 0 26842522 C C C C C C C C T T T T C C C C C C C C
1 chr1_26843936 0 26843936 C C C C C C C C C C C C C C C C T T C C
1 chr1_26844455 0 26844455 C C C C C C C C T T T T C C C C C C T T
1 chr1_26845744 0 26845744 A A A A A A A A C C C C A A A A A A C C
1 chr1_26847014 0 26847014 C C C C C C T T C C C C C C C C C C C C
1 chr1_26848957 0 26848957 C T T T T T T T T T T T T T T T T T T T
1 chr1_26854602 0 26854602 G G G G G G G G G G A G G G G G G G G G
1 chr1_26855669 0 26855669 A A A A A A A A G G G G A A A A A A G G
1 chr1_26860396 0 26860396 A A A A A A A A G G G G A A A A A A G G
1 chr1_26864328 0 26864328 T T T T T T T T T T T T T T T T C T T T
1 chr1_26871271 0 26871271 G G G G G G G G A A A A G G G G G G A A
1 chr1_26883354 0 26883354 G G A G G G G G G G G G A A A A A A G G
1 chr1_26888540 0 26888540 C C C C C C C C C C C C A C C C C C C C
1 chr1_26890556 0 26890556 G G G G G G G G A A A A G G G G G G A A
1 chr1_26899912 0 26899912 C C C C C C C C T T T T C C C C C C C C
1 chr1_26912200 0 26912200 G G G G G G G G G G G G G G G G A G G G
1 chr1_26916055 0 26916055 A A A A A A A A T T T T A A A A A A T T
1 chr1_26927699 0 26927699 T T T T T T T T C C C C T T T T T T C C
1 chr1_26935526 0 26935526 G G G G C C G G G G G G G G G G G G G G
1 chr1_26954863 0 26954863 G G G G A G G G G G G G G G G G G G A A
1 chr1_26954971 0 26954971 A A A A A A A A A A A A A A G G A A A A
1 chr1_26963638 0 26963638 C C T T C T C C C C C C C C C C C C C C
1 chr1_26973342 0 26973342 A A A A A A A A A A A A A A A G A A A A
1 chr1_26988460 0 26988460 C C C C C C C C C C C C C C C T C C C C
1 chr1_26995506 0 26995506 C C C C C C C C C C C C G G C C C C C C
1 chr1_27001837 0 27001837 C T T T T T T T T T T T T T T T T T T T
1 chr1_27025735 0 27025735 T T T T T T T T T T T T T T T T A T T T
1 chr1_27034774 0 27034774 G G G G G G G G G G G G G G G T G G G G
1 chr1_27042303 0 27042303 G G G G G G G G A A A A G G G G G G A A
1 chr1_27048152 0 27048152 T T T T T T T T C C C C T T T T T T C C
1 chr1_27057080 0 27057080 C C C C C T C C C C C C C C C C C C C C
1 chr1_27067482 0 27067482 C C C C C C C C A A A A C C C C C C A A
1 chr1_27071075 0 27071075 G G A A G G G G G G G G G G G G G G G G
1 chr1_27072323 0 27072323 G G G G G G G G G G G G G G G G C C G G
1 chr1_27079217 0 27079217 G G G G G G G G G G G G G G G G A A G G
1 chr1_27083548 0 27083548 T T C C C C T T C C C C C C C C C C C C
1 chr1_27083950 0 27083950 T T T T T T T T A A A A T T T T T T A A
1 chr1_27103932 0 27103932 C C C C C C C C C C C C C C C C T T C C
1 chr1_27112466 0 27112466 G G G G G G G G G G G G G G A G G G G G
1 chr1_27119341 0 27119341 G G G G G G G G A A A A G G G G G G A A
1 chr1_27119470 0 27119470 A A A A A A A A A A A A A G A A A A A A
1 chr1_27127190 0 27127190 A A G G G G A A A A A A A A A A A A A A
1 chr1_27138715 0 27138715 C C C C C C C C C C C C C C C T C C C C
1 chr1_27138857 0 27138857 T T G G G G T T G G G G G G G G G G G G
1 chr1_27181670 0 27181670 G G G G G G G G A A A A A A A A A A A A
1 chr1_27188089 0 27188089 A A A A A A A A A A A G A A A A A A A A
1 chr1_27193155 0 27193155 G G G G A G G G G G G G G G G G G G G G
1 chr1_27194129 0 27194129 G G G G A G G G G G G G G G G G G G G G
1 chr1_27195510 0 27195510 A A A A A A A A G G G G A A A A A A G G
1 chr1_27196224 0 27196224 T T C T T T T T T T T T T T T T T T T T
1 chr1_27201003 0 27201003 G G G G A G G G G G G G G G G G G G G G
1 chr1_27203614 0 27203614 T T T T C T T T T T T T T T T T T T T T
1 chr1_27204402 0 27204402 C C C C C C C C T T T T T T T T T T T T
1 chr1_27207800 0 27207800 T T T T T T T T C C C C T T T T T T C C
1 chr1_27215580 0 27215580 G G T T T T G G T T T T T T T T T T T T
1 chr1_27219215 0 27219215 T T C T T T T T T T T T T T T T T T T T
1 chr1_27227858 0 27227858 C C C C C C C C C C C C C C C C T T C C
1 chr1_27228209 0 27228209 C C C C C C C C A A A A C C C C C C A A
1 chr1_27230393 0 27230393 C C C C C C C C C C C C C C C C T T C C
1 chr1_27234499 0 27234499 T T T T T T T T T T T T C C C C T T T T
1 chr1_27238864 0 27238864 G G G G G G G G A A A A G G G G G G A A
1 chr1_27241587 0 27241587 C C C C C C C C A A A A C C C C C C A A
1 chr1_27247591 0 27247591 G G G G G G G G G G G G G G G G A A G G
1 chr1_27258788 0 27258788 G T T T T T T T T T T T T T T T T T T T
1 chr1_27263723 0 27263723 C C C C C C C C C C C C C T C C C C C C
1 chr1_27266031 0 27266031 G G G G A G G G G G G G G G G G G G G G
1 chr1_27272994 0 27272994 A G G G G G A G G G G G G G G G G G G G
1 chr1_27274069 0 27274069 G G G T G G G G G G G G G G G G G G G G
1 chr1_27284900 0 27284900 A T A A A A A A A A A A A A A A A A A A
1 chr1_27292519 0 27292519 A G A A A A A A A A A A A A A A A A A A
1 chr1_27292593 0 27292593 T T T T T T T T C C C C T T T T T T C C
1 chr1_27295801 0 27295801 T T T T T T T T C C C C T T T T T T C C
1 chr1_27298535 0 27298535 T T T T T T T T T T T T T T C C T T T T
1 chr1_27298738 0 27298738 C C C C C C C C C C C C C G C C C C C C
1 chr1_27312054 0 27312054 C C C C C C C C C C C C C C C T C C C C
1 chr1_27312332 0 27312332 C C C C A A C C C C C C C C C C C C C C
1 chr1_27313548 0 27313548 T T T T T T T T T T T T T T C C T T T T
1 chr1_27313996 0 27313996 G G G G G G G G G G G G A A G G G G G G
1 chr1_27325701 0 27325701 A A A A A A A A A A A A A A A A A G A A
1 chr1_27332791 0 27332791 C G C C C C C C C C C C C C C C C C C C
1 chr1_27332989 0 27332989 C C C C C C C C T T T T C C C C C C T T
1 chr1_27339947 0 27339947 G G G G G G G G A A A A G G G G G G A A
1 chr1_27342298 0 27342298 C G C C C C C C C C C C C C C C C C C C
1 chr1_27351969 0 27351969 G G T T T T G G T T T T G G G G G G T T
1 chr1_27358972 0 27358972 T T T T T T T T C C C C T T T T T T C C
1 chr1_27366906 0 27366906 T T T T T T T T C C C C T T T T T T C C
1 chr1_27381393 0 27381393 A A A A A T A A A A A A A A A A A A A A
1 chr1_27406793 0 27406793 A A A A A A A A G G G G G G G G G G G G
1 chr1_27411417 0 27411417 T T T T T T T T G G G G T T T T T T G G
1 chr1_27412207 0 27412207 C C C C C C C C C C C C C C A A C C C C
1 chr1_27416545 0 27416545 C T C C C C C C C C C C C C C C C C C C
1 chr1_27417323 0 27417323 T T T T G G T T T T T T T T T T T T T T
1 chr1_27419473 0 27419473 C C A A A A C C C C C C C C C C C C C C
1 chr1_27420690 0 27420690 T T T T T T T T C C C C T T T T T T C C
1 chr1_27425057 0 27425057 C C C C C C C C C T C C C C C C C C C C
1 chr1_27432948 0 27432948 T T T T T T T T A A A A T T T T T T A A
1 chr1_27445281 0 27445281 G G C C C C G G C C C C C C C C C C C C
1 chr1_27445618 0 27445618 A G G G G G G G G G G G G G G G G G G G
1 chr1_27449577 0 27449577 C C C C C C C C T T T T C C C C C C T T
1 chr1_27459019 0 27459019 C C C C C C C C C C C C C C C C A A C C
1 chr1_27460658 0 27460658 G G G G G G G G G G G G G G A G G G G G
1 chr1_27473755 0 27473755 C C C C C C C C T T T T C C C C C C T T
1 chr1_27477872 0 27477872 T T T T T T T T T T T T T T T T C T T T
1 chr1_27480013 0 27480013 C T C C C C C C C C C C C C C C C C C C
1 chr1_27482091 0 27482091 C C C C C C C C C C C C C T C C C C C C
1 chr1_27485198 0 27485198 C C A A A A A A A A A A A A A A A A A A
1 chr1_27491630 0 27491630 T T T T T T T T G G G G T T T T T T G G
1 chr1_27494482 0 27494482 A A A A A A A A C C C C A A A A A A C C
1 chr1_27498301 0 27498301 G G A A G G G G G G G G G G G G G G G G
1 chr1_27500456 0 27500456 G G G G G G G G G G G G G G A A G G G G
1 chr1_27503404 0 27503404 C C T T T T C C C C C C C C C C C C C C
1 chr1_27507915 0 27507915 C T C C C C C C C C C C C C C C C C C C
1 chr1_27518116 0 27518116 A G G G G G G G G G G G G G G G G G G G
1 chr1_27523995 0 27523995 C C C C C C C C C C C C C C T T C C C C
1 chr1_27530070 0 27530070 G G G G G G G G G G G G G T G G G G G G
1 chr1_27534360 0 27534360 C C C C C T C C C C C C C C C C C C C C
1 chr1_27539385 0 27539385 T T T T T T T T T T T T T T T T C C T T
1 chr1_27548515 0 27548515 A A A A A A A A A A A A A A G G A A A A
1 chr1_27550803 0 27550803 T T T T C C T T T T T T T T T T T T T T
1 chr1_27552059 0 27552059 C C C C A C C C C C C C C C C C C C C C
1 chr1_27578933 0 27578933 G G G G G G G G C C C C G G G G G G C C
1 chr1_27579394 0 27579394 G G G G G G G G C G G G G G G G G G G G
1 chr1_27583544 0 27583544 G G G G G G G G G G G G G G G G A A G G
1 chr1_27591132 0 27591132 C C C C C C C T C C C C C C C C C C C C
1 chr1_27592433 0 27592433 C G G G G G G G G G G G G G G G G G G G
1 chr1_27594552 0 27594552 T T T T T T T T G G G G T T T T T T G G
1 chr1_27594982 0 27594982 G G G G G G G G G G G G A G G G G G G G
1 chr1_27599925 0 27599925 C C C C C C C C C C C C C C C C A C C C
1 chr1_27601108 0 27601108 G G G G G G G G G G G G G G A A G G G G
1 chr1_27602210 0 27602210 G G C C C C G G G G G G G G G G G G G G
1 chr1_27606711 0 27606711 C C C C C C C C C C C C C C C T C C C C
1 chr1_27612648 0 27612648 C C C C C C C C G G G G C C C C C C G G
1 chr1_27614766 0 27614766 T T T T T T T T C C C C T T T T T T C C
1 chr1_27616838 0 27616838 C C C C C C C C C C C C C T C C C C C C
1 chr1_27616935 0 27616935 C C C C C C C C C C C C C C C C C T C C
1 chr1_27618700 0 27618700 A A G G A A A A A A A A A A A A A A A A
1 chr1_27618890 0 27618890 G G G G A A G G G G G G G G G G G G G G
1 chr1_27625688 0 27625688 G T T T T T T T T T T T T T T T T T T T
1 chr1_27626940 0 27626940 C C C C T T C C C C C C C C C C C C C C
1 chr1_27631437 0 27631437 G G G G A A G G A A A A G G G G A A A A
1 chr1_27636434 0 27636434 A A A A A A A A A A A A A A A A G G A A
1 chr1_27640003 0 27640003 G G G G G G G G G G G G A G G G G G G G
1 chr1_27641783 0 27641783 T T T T C C T T T T T T T T T T T T T T
1 chr1_27644254 0 27644254 T T T T T T T T A A A A T T T T T T A A
1 chr1_27647260 0 27647260 C C C C C C C C T T T T C C C C C C T T
1 chr1_27659058 0 27659058 G G G G A G G G G G G G G G G G G G G G
1 chr1_27678693 0 27678693 A A A A T T A A A A A A A A A A A A A A
1 chr1_27679239 0 27679239 C C C C C C C C T T T T C C C C C C T T
1 chr1_27685203 0 27685203 C C C C C C C C G G G G C C C C C C G G
1 chr1_27686557 0 27686557 G G G G G G G G A A A A G G G G G G A A
1 chr1_27689794 0 27689794 T T T T T T T T C C C C T T T T T T C C
1 chr1_27692863 0 27692863 C C C C C C C C C C C C C C C C G G C C
1 chr1_27696318 0 27696318 A C C C C C C C C C C C C C C C C C C C
1 chr1_27703769 0 27703769 C C C C C C C C C C A C C C C C C C C C
1 chr1_27705227 0 27705227 C C C C C T C C C C C C C C C C C C C C
1 chr1_27708644 0 27708644 C C C C C C C C C C C C C G C C C C C C
1 chr1_27715760 0 27715760 C C C C A C C C C C C C C C C C C C C C
1 chr1_27719746 0 27719746 T T C C C C T T C C C C C C C C C C C C
1 chr1_27719861 0 27719861 C G C C C C G G C C C C C C C C C C C C
1 chr1_27719955 0 27719955 C C C C C C C C T T T T C C C C C C T T
1 chr1_27724388 0 27724388 G G A A A G G G G G G G G G G G G G G G
1 chr1_27727594 0 27727594 G G A A A A G G A A A A A A A A A A A A
1 chr1_27733445 0 27733445 A A C C C C A A C C C C C C C C C C C C
1 chr1_27737891 0 27737891 A A A A A A A A A A A A G G G G G G A A
1 chr1_27745356 0 27745356 G G G G G G G G G G G G G G A A G G G G
1 chr1_27750415 0 27750415 T T T T T T T T T T T T T T T T G T T T
1 chr1_27765728 0 27765728 T T T T T T T T G G G G T T T T T T G G
1 chr1_27766243 0 27766243 C C C C C C C C C C C C C C C C T T C C
1 chr1_27767108 0 27767108 T T T T T T T T T T T T T T T T C C T T
1 chr1_27770030 0 27770030 G G G G G G G G G G G G A G G G G G G G
1 chr1_27771862 0 27771862 G G G G G G G G G G C G G G G G G G G G
1 chr1_27779027 0 27779027 C C C C C C C C T T T T C C C C C C T T
1 chr1_27792345 0 27792345 C C C C C C C C C C C C C T C C C C C C
1 chr1_27808487 0 27808487 A A G G G G A A G G G G G G G G G G G G
1 chr1_27819341 0 27819341 A A A C A A A A A A A A A A A A A A A A
1 chr1_27824516 0 27824516 C C C C C C C C C C C C C T C C C C C C
1 chr1_27824750 0 27824750 A G G G G G A A G G G G G G G G G G G G
1 chr1_27835086 0 27835086 C C C C C C C C C C A C C C C C C C C C
1 chr1_27842401 0 27842401 T T T T T T T T T T T T T T T T C C T T
1 chr1_27842675 0 27842675 A A A A A A A A G G G G A A A A A A G G
1 chr1_27845614 0 27845614 T T T T T T T T T T T T T T C C T T T T
1 chr1_27850960 0 27850960 C C T T T T C C T T T T T T T T T T T T
1 chr1_27856463 0 27856463 C C C C C C C C C C C C C C C C G G C C
1 chr1_27864819 0 27864819 G G G G G G G G A A A A G G G G G G A A
1 chr1_27872238 0 27872238 T T C C T T T T T T T T T T T T T T T T
1 chr1_27883435 0 27883435 C C G G C C C C C C C C C G G G C C C C
1 chr1_27887475 0 27887475 T T T T T T T T A A A A T T T T T T A A
1 chr1_27889264 0 27889264 T T C C C C T T C C C C C C C C C C C C
1 chr1_27909075 0 27909075 G G G G G G G G G G G G A G G G G G G G
1 chr1_27914936 0 27914936 C C C C C C C C C C C C C C C C T T C C
1 chr1_27918392 0 27918392 G G G G G G G G G G G G C C G G G G G G
1 chr1_27928040 0 27928040 C C C C C C C C C C C C C C T T C C C C
1 chr1_27933342 0 27933342 T T T T A T T T T T T T T T T T T T T T
1 chr1_27940163 0 27940163 T T C C C C T T C C C C C C C C C C C C
1 chr1_27942373 0 27942373 G G G G G G G G G G G G A G G G G G G G
1 chr1_27943078 0 27943078 G G G G A G G G G G G G G G G G G G G G
1 chr1_27953102 0 27953102 G G G G G G G G G G G G G G G G A A G G
1 chr1_27970284 0 27970284 C C C C C C T T C C C C C C C C C C C C
1 chr1_27977794 0 27977794 T T T T T T T T C C C C T T T T T T C C
1 chr1_27979261 0 27979261 G G G G G G G G G G G G G G A A G G G G
1 chr1_27993977 0 27993977 A A A A A A A A A A A A A A A A A G A A
1 chr1_27995417 0 27995417 C C C T C C C C C C C C C C C C C C C C
1 chr1_27997168 0 27997168 A A G G G G G G G G G G G G G G G G G G
1 chr1_27999859 0 27999859 A A A A A A A A A A A A A A G G A A A A
1 chr1_28000354 0 28000354 A G A A A A A A A A A A A A A A A A A A
1 chr1_28001290 0 28001290 A A A A A A A A A A A A A G A A A A A A
1 chr1_28003591 0 28003591 T T G G G G T T G G G G G G G G G G G G
1 chr1_28005014 0 28005014 G G G G G G G G G G G G G G A A G G G G
1 chr1_28008215 0 28008215 G G G G G G G G G G G G G G G G A A G G
1 chr1_28009133 0 28009133 G G G G G G G G G G G G A G G G G G G G
1 chr1_28012420 0 28012420 C C C C C T C C T T T T C C C C C C T T
1 chr1_28015397 0 28015397 A A A A A A A A A A A A A G G G G G A A
1 chr1_28019203 0 28019203 C C C T C C C C C C C C C C C C C C C C
1 chr1_28021159 0 28021159 T T C T T T T T T T T T T T T T T T T T
1 chr1_28023582 0 28023582 G G G G G G G G T T T T G G G G G G T T
1 chr1_28025443 0 28025443 C C C C C C C C A A A A C C C C C C A A
1 chr1_28032918 0 28032918 C T T T T T T T T T T T T T T T T T T T
1 chr1_28035344 0 28035344 C C C C C C C C C C C C C C C C A A C C
1 chr1_28036424 0 28036424 G G G G G G C C G G G G G G G G G G G G
1 chr1_28050484 0 28050484 C C C C C C C C C C C C C C C C T T T T
1 chr1_28053377 0 28053377 A A A A A A A A G G G G A A A A A A G G
1 chr1_28053445 0 28053445 A A A A A A A A A A A A A G A A A A A A
1 chr1_28064536 0 28064536 G G G G G G G G A A A A G G G G G G A A
1 chr1_28064585 0 28064585 T T A A A A T T A A A A A A A A A A A A
1 chr1_28066182 0 28066182 C C T T T T C C C C C C C C C C C C C C
1 chr1_28069401 0 28069401 C C C C C C C C G G G G C C C C C C G G
1 chr1_28079669 0 28079669 A A A A A A A A A A A A A G A A A A A A
1 chr1_28085943 0 28085943 C C C C C C C C G G G G C C C C C C G G
1 chr1_28086102 0 28086102 G G G G G G G G C C C C G G G G G G C C
1 chr1_28092294 0 28092294 C C C C C T C C C C C C C C C C C C C C
1 chr1_28098293 0 28098293 C C T T C T C C C C C C C C C C C C C C
1 chr1_28101215 0 28101215 C C C C C C C C C C C C C T C C C C C C
1 chr1_28107434 0 28107434 C C C C C C C C C C C C C T C C C C C C
1 chr1_28111246 0 28111246 A A A A A A A A G G G G A A A A A A G G
1 chr1_28125764 0 28125764 A A A A A A A A A A A A G G A A A A A A
1 chr1_28130624 0 28130624 G G G G G G G G G G G G G G T T G G G G
1 chr1_28131049 0 28131049 G G G G G G G G G G G G A G G G G G G G
1 chr1_28136942 0 28136942 C C C C C C C C C C C C C C A A C C C C
1 chr1_28143419 0 28143419 G G G G G G G G T T T T G G T T G G T T
1 chr1_28148989 0 28148989 C C C C C C C C C T C C C C C C C C C C
1 chr1_28150476 0 28150476 A G G G G G G G G G G G G G G G G G G G
1 chr1_28154164 0 28154164 T T A A A A T T T T T T T T T T T T T T
1 chr1_28155523 0 28155523 G G G G G G G G G G A G G G G G G G G G
1 chr1_28157737 0 28157737 G G G G G G G G G G A G G G G G G G A A
1 chr1_28165072 0 28165072 A A A A A A A A A A A A A A A A G G A A
1 chr1_28166522 0 28166522 A A A A A A A A A A A A A G A A A A A A
1 chr1_28170158 0 28170158 C C C C C C C C C C C C C C C C C T C C
1 chr1_28171446 0 28171446 T T T T T T T T A A A A T T T T T T A A
1 chr1_28174936 0 28174936 T T T T T T T T C C C C T T T T T T C C
1 chr1_28178210 0 28178210 A A A A A A A A C C C C A A A A A A C C
1 chr1_28186117 0 28186117 T T T T T T T T T T T T C C T T T T T T
1 chr1_28187722 0 28187722 C C C C C C C C T T T T C C C C C C T T
1 chr1_28190734 0 28190734 A A A A A A A A A A A G A A A A A A A A
1 chr1_28191397 0 28191397 A A A A A A A A A A A A A A C C A A A A
1 chr1_28192773 0 28192773 C C C C C C C C C C C C C T C C C C C C
1 chr1_28194637 0 28194637 T T C C C C T T C C C C C C C C C C C C
1 chr1_28195600 0 28195600 G G G G G G G G G G G G A A G G G G G G
1 chr1_28205633 0 28205633 T T T T T T T T G G G G T T T T T T G G
1 chr1_28209448 0 28209448 T T T T T T T T G G G G T T T T T T G G
1 chr1_28212565 0 28212565 T T C C C C T T C C C C C C C C C C C C
1 chr1_28234844 0 28234844 G G G G G G G G A G G G G G G G G G G G
1 chr1_28235593 0 28235593 G G G G G G G G A A A A G G G G G G A A
1 chr1_28244188 0 28244188 G G A A A A G G G G G G G G G G G G G G
1 chr1_28261004 0 28261004 A A A A A A A A A C A A A A A A A A A A
1 chr1_28261343 0 28261343 T T C C C C T T C C C C C C C C T T C C
1 chr1_28265034 0 28265034 A A A A A A A A C C C C A A A A A A C C
1 chr1_28268546 0 28268546 T T T T T T T T G G G G T T T T T T G G
1 chr1_28271797 0 28271797 G G G G G G G G G G G G A A A A A A G G
1 chr1_28273202 0 28273202 G G G G G T G G G G G G G G G G G G G G
1 chr1_28289878 0 28289878 T T A A A A T T A A A A A A A A A A A A
1 chr1_28309269 0 28309269 C C C C T T C C C C C C C C C C C C C C
1 chr1_28309442 0 28309442 C C C C C C C C C C C C C T C C C C C C
1 chr1_28334702 0 28334702 C C C C C C C C C C C C T T T T T T C C
1 chr1_28339889 0 28339889 G T T T T T T T T T T T T T T T T T T T
1 chr1_28344299 0 28344299 A A A A A A A A A A A A A A A A G G A A
1 chr1_28347657 0 28347657 A A A T A A A A A A A A A A A A A A A A
1 chr1_28359159 0 28359159 G G G G G G G G G G A G G G G G G G G G
1 chr1_28360485 0 28360485 A A A A A A A A A A A A A A G G A A A A
1 chr1_28361269 0 28361269 A C A A A A A A A A A A A A A A A A A A
1 chr1_28361429 0 28361429 C C C C C C C C C C C C T T C C C C C C
1 chr1_28372343 0 28372343 G G A A A A A A A A A A A A A A A A A A
1 chr1_28381577 0 28381577 C C C C C C C C A A A A C C C C C C A A
1 chr1_28382203 0 28382203 G G G G G G G G G G G G G G G G A A G G
1 chr1_28388063 0 28388063 T T C C C C T T C C C C C C C C C C C C
1 chr1_28392560 0 28392560 T T T T T T T T T T T T T T T T G G T T
1 chr1_28393882 0 28393882 T T T T T T T T T T T T T T A A T T T T
1 chr1_28394075 0 28394075 T T T T T T T T C C C C T T T T T T C C
1 chr1_28395960 0 28395960 G G A A A A G G A A A A A A A A A A A A
1 chr1_28396336 0 28396336 C C C C C C C C C C C C C C T T C C C C
1 chr1_28398592 0 28398592 A A A A A A A A A A A A A A T T A A A A
1 chr1_28400118 0 28400118 C C C C C C C C G G G G C C C C C C G G
1 chr1_28402202 0 28402202 G G G G G G G G G G A G G G G G G G G G
1 chr1_28402631 0 28402631 C C C C C C C C C C C G C C C C C C C C
1 chr1_28404783 0 28404783 A A A A A A A A A A A A G G A A A A A A
1 chr1_28410294 0 28410294 G G G G A G G G G G G G G G G G G G G G
1 chr1_28421138 0 28421138 C C C C C C C C C C C C C C C G C C C C
1 chr1_28426629 0 28426629 G G G G G G G G A A A A G G G G G G A A
1 chr1_28426845 0 28426845 C C C C C C C C T T T T C C C C C C T T
1 chr1_28429961 0 28429961 C C C C C C C C G G G G C C C C C C G G
1 chr1_28433846 0 28433846 C C C C C C C C C C C C C C T T C C C C
1 chr1_28435447 0 28435447 T T T T T T T T T T T T T T G G T T T T
1 chr1_28437263 0 28437263 C C C C C C C C C C C C C C C T C C C C
1 chr1_28438836 0 28438836 T T T T T T T T T T T T A T T T T T T T
1 chr1_28440064 0 28440064 T T C C C C T T C C C C C C C C C C C C
1 chr1_28444422 0 28444422 A A A A A A A A A G A A A A A A A A A A
1 chr1_28456141 0 28456141 G G G G G G G G A A A A G G G G G G A A
1 chr1_28459588 0 28459588 T T T T T T T T C C C C T T T T T T C C
1 chr1_28461331 0 28461331 C C C C C C C C A A A A C C C C C C A A
1 chr1_28465167 0 28465167 T T T T T T T T C C C C T T T T T T C C
1 chr1_28468058 0 28468058 G G G G G G G G T T T T T T T T T T T T
1 chr1_28474924 0 28474924 G G G G G G G G A A A A G G G G G G A A
1 chr1_28485209 0 28485209 A A A A A T A A A A A A A A A A A A A A
1 chr1_28502723 0 28502723 T T T T T T T T C C C C T T T T T T C C
1 chr1_28507622 0 28507622 A A A A A A A A G G G G A A A A A A G G
1 chr1_28511537 0 28511537 A A G G A A A A A A A A A A A A A A A A
1 chr1_28517418 0 28517418 A A A A A A A A G G G G A A A A A A G G
1 chr1_28518805 0 28518805 T T T T T T T T T T T T T T C T T T T T
1 chr1_28534402 0 28534402 T T T T T T T T C C C C T T T T T T C C
1 chr1_28539412 0 28539412 C C C C C C C C C C C T C C C C T T C C
1 chr1_28556468 0 28556468 G G A A A A G G A A A A A A A A A A A A
1 chr1_28582516 0 28582516 G G G G G G G T G G G G G G G G G G G G
1 chr1_28638419 0 28638419 G G G G G G G G A A A A G G G G G G A A
1 chr1_28642882 0 28642882 C C C C C C C C C C A C C C C C C C C C
1 chr1_28650577 0 28650577 G G G G G G G G G T G G G G G G G G G G
1 chr1_28652524 0 28652524 A A A A G G A A A A A A A A A A A A A A
1 chr1_28657053 0 28657053 T T G G T T T T T T T T T T T T T T T T
1 chr1_28673272 0 28673272 C C C C C C C C T T T T C C C C C C T T
1 chr1_28683693 0 28683693 G G G G G G G G C C C C G G G G G G C C
1 chr1_28688601 0 28688601 T T T T T T T T C C C C T T T T T T C C
1 chr1_28690296 0 28690296 G G G G G G G G G G G G G G C C G G G G
1 chr1_28691868 0 28691868 C C C C C C C C C T T T C C C C C C T T
1 chr1_28696996 0 28696996 G G G G A A G G G G G G G G G G G G G G
1 chr1_28700725 0 28700725 A A A A A A A A C C C C A A A A A A C C
1 chr1_28702269 0 28702269 C C C C C C C C A C A A C C C C C C A A
1 chr1_28707314 0 28707314 C G C C C C C C C C C C C C C C C C C C
1 chr1_28709659 0 28709659 T T C C C C T T C C C C C C C C C C C C
1 chr1_28709893 0 28709893 C C C C C C C C C C C C C C C C C T C C
1 chr1_28720604 0 28720604 C C C C C C C C T T T T C C C C C C T T
1 chr1_28720608 0 28720608 G G G G G G G G G G G G A A A A A A G G
1 chr1_28720840 0 28720840 A A A A A A A A G G G G A A A A A A G G
1 chr1_28724296 0 28724296 A A A A A A A A G G G G A A A A A A G G
1 chr1_28730031 0 28730031 C C C T C C C C C C C C C C C C C C C C
1 chr1_28732223 0 28732223 A A G G G G A A A A A A A A A A A A A A
1 chr1_28736079 0 28736079 C C C C C C C C G G G G C C C C C C G G
1 chr1_28742296 0 28742296 A A G G G G A A G G G G G G G G G G G G
1 chr1_28757242 0 28757242 C C C C C C C C T T T T C C C C C C T T
1 chr1_28766952 0 28766952 G G G G G G G G G G G G A G G G G G G G
1 chr1_28775835 0 28775835 G G G G G G G G A A A A G G G G G G A A
1 chr1_28779594 0 28779594 G G G G G G G G G G G G G G G G A G G G
1 chr1_28780702 0 28780702 T T T T T T T T C C C C T T T T T T C C
1 chr1_28784637 0 28784637 G G G G G G G G G G G T G G G G G G G G
1 chr1_28786860 0 28786860 A A A A A A A A A A A A C C A A A A A A
1 chr1_28787495 0 28787495 T T T T T T T T G G G G T T T T T T G G
1 chr1_28788683 0 28788683 G G A G A A G G G G G G G G G G G G G G
1 chr1_28789089 0 28789089 T T A T T T T T T T T T T T T T T T T T
1 chr1_28793837 0 28793837 C C A C C C C C C C C C C C C C C C C C
1 chr1_28796575 0 28796575 C C A A A A C C A A A A A A A A A A A A
1 chr1_28809084 0 28809084 T T C C C C C C C C C C C C C C C C C C
1 chr1_28809829 0 28809829 G G A A A A G G A A A A A A A A A A A A
1 chr1_28810722 0 28810722 C T C C C C C C C C C C C C C C C C C C
1 chr1_28813685 0 28813685 C C C C C C C C C C C C C C T T C C C C
1 chr1_28815973 0 28815973 T T T T T T T T C C C C C C C C C C C C
1 chr1_28816740 0 28816740 T T T T T T T T T T T T T T A T T T T T
1 chr1_28818015 0 28818015 T T T T T T T T A A A A A A A A A A A A
1 chr1_28818591 0 28818591 C C A C C C C C C C C C C C C C C C C C
1 chr1_28819962 0 28819962 A A A A A A A A A A A A A G G G A A A A
1 chr1_28820827 0 28820827 A A A A A A A A G G G G A A A A A A G G
1 chr1_28823558 0 28823558 C C C C C C C C C C C C C C A C C C C C
1 chr1_28830972 0 28830972 G G G G G G G G G G G G C G G G G G G G
1 chr1_28838067 0 28838067 G G A A A A G G A A A A A A A A A A A A
1 chr1_28857703 0 28857703 G G G G G G G G A A A A G G G G G G A A
1 chr1_28858458 0 28858458 A A A A A A A A G G G G A A A A A A G G
1 chr1_28863708 0 28863708 G G G G C G G G G G G G G G G G G G G G
1 chr1_28865923 0 28865923 G G C G G G G G G G G G G G G G G G G G
1 chr1_28865959 0 28865959 A A A A A A A A G G G G A A A A A A G G
1 chr1_28866051 0 28866051 C C C C C C C C C C C G C C C C C C C C
1 chr1_28874109 0 28874109 C C C C C C C C C C C C C C C C C T C C
1 chr1_28878440 0 28878440 A A A A A A A A G G G G A A A A A A G G
1 chr1_28879218 0 28879218 C C C C A C C C C C C C C C C C C C C C
1 chr1_28882428 0 28882428 A G G G G G G G G G G G G G G G G G G G
1 chr1_28883549 0 28883549 G G A A G G G G G G G G G G G G G G G G
1 chr1_28885554 0 28885554 C C C C C C C C C C C C C C A A C C C C
1 chr1_28887516 0 28887516 A A A A A A A A T T T T A A A A A A T T
1 chr1_28887861 0 28887861 C C C C C C C C C C C C C C C C T T C C
1 chr1_28888389 0 28888389 C C C C T T C C C C C C C C C C C C C C
1 chr1_28890540 0 28890540 T T T T C T T T T T T T T T T T T T T T
1 chr1_28904593 0 28904593 C C C C C C C C C C C C C C C C C T C C
1 chr1_28911374 0 28911374 A G A A A A A A A A A A A A A A A A A A
1 chr1_28914043 0 28914043 A A A A A A A A A A A A A A A A A G A A
1 chr1_28914470 0 28914470 G G G G G G G G C C C C G G G G G G C C
1 chr1_28916315 0 28916315 C C C C C C C C C C C C A A C C C C C C
1 chr1_28928029 0 28928029 A G A A A A A A A A A A A A A A A A A A
1 chr1_28928095 0 28928095 G G G G G G G G G G G G A G G G G G G G
1 chr1_28932233 0 28932233 A A A A A A A A A A A A A A G G A A A A
1 chr1_28936269 0 28936269 A A A A A A A A A A A A A A A A A G A A
1 chr1_28959345 0 28959345 A A A A A A A A C C C C A A A A A A C C
1 chr1_28971022 0 28971022 T T T T T T T T T T T T T T T T C C T T
1 chr1_28971110 0 28971110 C C C C C C C C G G G G C C C C C C G G
1 chr1_28977484 0 28977484 T T C C C T T T T T T T T T T T T T T T
1 chr1_28983586 0 28983586 G G T T G G G G G G G G G G G G G G G G
1 chr1_28994357 0 28994357 C C C C C C C C A A A A C C C C C C A A
1 chr1_28995932 0 28995932 A A A A A A A A G G G G A A A A A A G G
1 chr1_28996136 0 28996136 A A G G G G G G G G G G G G G G G G G G
1 chr1_28996460 0 28996460 C C C C C C T T C C C C T T C C C C C C
1 chr1_28999240 0 28999240 G G G G G G G G C C C C G G G G G G C C
1 chr1_29000624 0 29000624 A A A A A A A A A A A A A A C C A A A A
1 chr1_29006004 0 29006004 G G G G G G G G A A A A G G G G G G A A
1 chr1_29009933 0 29009933 A A A A A A A A G G G G A A A A A A G G
1 chr1_29016772 0 29016772 A A A A A A A A A A A A G G A A A A A A
1 chr1_29020373 0 29020373 C C C C C T C C C C C C C C C C C C C C
1 chr1_29020414 0 29020414 T T T T T T T T C C C C T T T T T T C C
1 chr1_29022816 0 29022816 C C C C C C C C C C C C C C C T C C C C
1 chr1_29023815 0 29023815 C C C C C C C C T T T T C C C C C C T T
1 chr1_29028205 0 29028205 G G G G G G G G G G G G A G G G G G G G
1 chr1_29050394 0 29050394 G G G G G G G G G G G G G G G G A A G G
1 chr1_29050785 0 29050785 A A A A A A A A A A A A G G A A A A A A
1 chr1_29059391 0 29059391 G G G G G G G G A A A A G G G G G G A A
1 chr1_29059552 0 29059552 A A A A A A A A G G G G A A A A A A G G
1 chr1_29060683 0 29060683 T T T T A T T T T T T T T T T T T T T T
1 chr1_29069492 0 29069492 C C C C C C C C A A A A C C C C C C A A
1 chr1_29070495 0 29070495 C C T T T T C C T T T T T T T T T T T T
1 chr1_29074060 0 29074060 T T C C C C T T C C C C C C C C C C C C
1 chr1_29081690 0 29081690 T T T T T T T T C T C C T T T T T T C C
1 chr1_29082059 0 29082059 G G G G G G G G G G G G A A G G A A G G
1 chr1_29084369 0 29084369 A A A A A A A A T T T T A A A A A A T T
1 chr1_29085170 0 29085170 C C C C C C C C C C C C C C C C C T C C
1 chr1_29087767 0 29087767 A A A A A A A A G G G G A A A A A A G G
1 chr1_29091381 0 29091381 C C C C C C C C C C C C C G C C C C C C
1 chr1_29091763 0 29091763 A A G G A A A A A A A A A A A A A A A A
1 chr1_29092445 0 29092445 C C C C C C C C C C C T C C C C C C C C
1 chr1_29095656 0 29095656 C C C C C C C C T T T T C C C C C C T T
1 chr1_29100216 0 29100216 C C T T C C C C C C C C C C C C C C C C
1 chr1_29103086 0 29103086 T T T T T T T T T T T T C T T T T T T T
1 chr1_29103265 0 29103265 G G G G G G G G A A A A G G G G G G A A
1 chr1_29105351 0 29105351 T T C C C C T T C C C C C C C C C C C C
1 chr1_29114107 0 29114107 C C C C C C C C A A A A C C C C C C A A
1 chr1_29118349 0 29118349 G G G G G G G G A G A G G G G G A A G G
1 chr1_29128994 0 29128994 C C C C C C C C C C C C C C A A C C C C
1 chr1_29140848 0 29140848 C C A A C C C C C C C C C C C C C C C C
1 chr1_29142799 0 29142799 G G A A A G G G G G G G G G G G G G G G
1 chr1_29143872 0 29143872 G G G G G G G G A A A A G G G G G G A A
1 chr1_29148003 0 29148003 C C C C C C T T C C C C C C C C C C C C
1 chr1_29154012 0 29154012 C C C C C C G G C C C C C C C C C C C C
1 chr1_29154789 0 29154789 G G G G G G A A G G G G G G G G G G G G
1 chr1_29156895 0 29156895 G G G G G G G G G G C G G G G G G G G G
1 chr1_29159312 0 29159312 T T T T T T T T G G G T T T T T T T G G
1 chr1_29160610 0 29160610 A A A A A A A A G G G G A A A A A A G G
1 chr1_29164619 0 29164619 A T A A A A A A A A A A A A A A A A A A
1 chr1_29166629 0 29166629 A A A A A A A A G G G G A A A A A A G G
1 chr1_29169055 0 29169055 C C C C C C C C C C C C C C T T C C C C
1 chr1_29169880 0 29169880 C C C C C C C C T T T T C C C C C C T T
1 chr1_29181866 0 29181866 A A A A A A A A A G G G A A A A A A A A
1 chr1_29191062 0 29191062 A A A A A A A A A A A A G G A G G G A A
1 chr1_29195668 0 29195668 C C C C C C C C A A A A C C C C C C A A
1 chr1_29198337 0 29198337 G G G G G G G G G G G G G G G G C C G G
1 chr1_29199693 0 29199693 T T T T T T T T C T T T T T T T T T T T
1 chr1_29205682 0 29205682 A A A A A A A A G G G G A A A A A A G G
1 chr1_29214001 0 29214001 A A A A A A A A G G G G A A A A A A G G
1 chr1_29217647 0 29217647 G G G G G G A A G G G G G G G G G G G G
1 chr1_29218501 0 29218501 G G G G G G G G A A A A G G G G G G A A
1 chr1_29226454 0 29226454 T T T T T T T T T T T T T T A A T T T T
1 chr1_29230924 0 29230924 C C C C C C C C C T C T C C C C C C T T
1 chr1_29232976 0 29232976 G G G G G G G G A A A A G G G G G G A A
1 chr1_29233020 0 29233020 C C T T T T C C C C C C C C T T C C C C
1 chr1_29239078 0 29239078 A A A A A A A A G G G G A A A A A A G G
1 chr1_29243068 0 29243068 T T T T T T T T C C C C T T T T T T C C
1 chr1_29243327 0 29243327 A A A A A A A A A A A A A C A A A A A A
1 chr1_29243647 0 29243647 A A A A A A A A G G G G A A A A A A G G
1 chr1_29248625 0 29248625 T T T T C T T T T T T T T T T T T T T T
1 chr1_29259559 0 29259559 G G G G G G G G T T T T G G G G G G T T
1 chr1_29264016 0 29264016 C C C C C T C C C C C C C C C C C C C C
1 chr1_29267316 0 29267316 C C C C C C C C A A A A C C C C C C A A
1 chr1_29270791 0 29270791 T T T T T T T T T T T T C C C C T T T T
1 chr1_29275911 0 29275911 C C C C C C C C C C C C C T C C C C C C
1 chr1_29283761 0 29283761 A A A A A A A A T T T T A A A A A A T T
1 chr1_29287564 0 29287564 T T T T T T T T C C C C T T T T T T C C
1 chr1_29290114 0 29290114 G G G G G G G G G G G G C G G G G G G G
1 chr1_29294906 0 29294906 G G G G G G G G G G G G G G A A G G G G
1 chr1_29297840 0 29297840 G G G G C G G G G G G G G G G G G G G G
1 chr1_29302545 0 29302545 C C C C C C C C C C C C C C C C T T C C
1 chr1_29304143 0 29304143 A A A A A A A A A A A A G G G G A A A A
1 chr1_29306710 0 29306710 T T T T T T T T C C C C T T T T T T C C
1 chr1_29309044 0 29309044 T T C C C C C C C C C C C C C C C C C C
1 chr1_29310962 0 29310962 T T T T T T T T A A A A T T T T T T A A
1 chr1_29312559 0 29312559 G G G G G G G G A A A A G G G G G G A A
1 chr1_29315554 0 29315554 T T T T T T T T T T T T T T C C T T T T
1 chr1_29316991 0 29316991 C C C C C C C C T T T T C C C C C C T T
1 chr1_29318147 0 29318147 A A A A A A A A G G G G A A A A A A G G
1 chr1_29318990 0 29318990 G G G G G G G G C G G G G G G G G G G G
1 chr1_29319854 0 29319854 G G A A A A A A A A A A A A A A A A A A
1 chr1_29322370 0 29322370 G G G G G G G G G G G G G G G G A A G G
1 chr1_29324792 0 29324792 G G G G G G G G G G G G G G G G T T G G
1 chr1_29327387 0 29327387 G G G G G G G G A A A A G G G G G G A A
1 chr1_29329367 0 29329367 T T T T T T T T C T T T T T T T T T T T
1 chr1_29330642 0 29330642 T T T T T T T T T T T T T T G G T T T T
1 chr1_29335335 0 29335335 G G G G G G G G C C C C G G G G G G C C
1 chr1_29336541 0 29336541 A A A A A A A A G G G G A A A A A A G G
1 chr1_29342201 0 29342201 A A A A A A A A G G G G A A A A A A G G
1 chr1_29346315 0 29346315 G G G G G G G G G G G G G G G G A A G G
1 chr1_29351525 0 29351525 G G G G G G G G A A A A G G G G G G A A
1 chr1_29355789 0 29355789 C C C C C C C C T T T T C C C C C C T T
1 chr1_29355851 0 29355851 A A A A A C A A A A A A A A A A A A A A
1 chr1_29356956 0 29356956 G G G G G G G G A A A A G G G G G G A A
1 chr1_29365964 0 29365964 G G G G G G G G A A A A G G G G G G A A
1 chr1_29375965 0 29375965 C C C C C C C C C C C C T T C C C C C C
1 chr1_29376643 0 29376643 G G G G G G G G G G G G G G A A G G G G
1 chr1_29377031 0 29377031 C C C G C C C C C C C C C C C C C C C C
1 chr1_29389114 0 29389114 G G G G G G A G G G G G G G G G G G G G
1 chr1_29390549 0 29390549 A G G G G G G G G G G G G G G G G G G G
1 chr1_29395038 0 29395038 C C C C C C C C C C C C C T C C C C C C
1 chr1_29402072 0 29402072 A A A A A A A G A A A A A A A A A A A A
1 chr1_29403434 0 29403434 C C T T C C C C C C C C C C T T C C C C
1 chr1_29408528 0 29408528 C C C C C C C C C C C C C C C C T T C C
1 chr1_29409942 0 29409942 T T T T T T T T T T T T C T T T T T T T
1 chr1_29423825 0 29423825 A A A A A A A A A A A A A A C C A A A A
1 chr1_29426969 0 29426969 T T T T T T T T G G G G G G G G G G G G
1 chr1_29428812 0 29428812 G G G G G G G G A A A A G G G G G G A A
1 chr1_29434544 0 29434544 C C C C C C C C T T T T C C C C C C T T
1 chr1_29438704 0 29438704 T T C C C C C T C C C C C C C C C C C C
1 chr1_29465472 0 29465472 A A T T A A A A A A A A A A A A A A A A
1 chr1_29473968 0 29473968 G G G G G G G G A A A A G G G G G G A A
1 chr1_29474098 0 29474098 G G A G G G G G G G G G G G G G G G G G
1 chr1_29477768 0 29477768 C C C C C C C C T T T T C C C C C C T T
1 chr1_29487759 0 29487759 G G G G G G G G G G G G G G G G A A G G
1 chr1_29489961 0 29489961 T T G T T T T T T T T T T T T T T T T T
1 chr1_29497968 0 29497968 T T T T T T T T T T T T T T T T C T T T
1 chr1_29500101 0 29500101 G G G G G G G G G G G G T T G G G G G G
1 chr1_29500638 0 29500638 G G G G G G G G A A A G G G G G G G A A
1 chr1_29517893 0 29517893 T T T T T T T T T T T T T T C C T T T T
1 chr1_29521777 0 29521777 G G G G G G G G A A A A G G G G G G A A
1 chr1_29544487 0 29544487 G G G G G G G G C C C C G G G G G G C C
1 chr1_29545680 0 29545680 G G G G G G T T G G G G G G G G G G G G
1 chr1_29548391 0 29548391 G G A A G G G G G G G G G G G G G G G G
1 chr1_29550014 0 29550014 A A A A A A A A A A A A A A A A G G A A
1 chr1_29553251 0 29553251 G G G G G G G G C C C C C C C C C C C C
1 chr1_29555290 0 29555290 A A A A A A A A G G G G A A A A A A G G
1 chr1_29561684 0 29561684 A A A A A A A A A A A A A A G G G G A A
1 chr1_29561737 0 29561737 A A A A A A A A G G G G A A A A A A G G
1 chr1_29564623 0 29564623 C C C C C C C C C C C C C T C C C C C C
1 chr1_29601611 0 29601611 T T T T T T T T C C C C T T T T T T C C
1 chr1_29613319 0 29613319 A A G G G G A A A A A A A A A A A A A A
1 chr1_29614084 0 29614084 A A A A A A A A G G G G A A A A A A G G
1 chr1_29620100 0 29620100 T T T T T T T T C C C C T T T T T T C C
1 chr1_29621696 0 29621696 T T T T T T T T T T T T T T A T T T T T
1 chr1_29634224 0 29634224 T T T T T T C C T T T T T T T T T T T T
1 chr1_29638851 0 29638851 G G G G G G G G G G G G A G G G G G G G
1 chr1_29644541 0 29644541 C C C C C C C C C C C T C C C C C C C C
1 chr1_29648514 0 29648514 A A A A A A A A G G G G A A A A A A G G
1 chr1_29661202 0 29661202 T T T T T T T T C C C C T T T T T T C C
1 chr1_29662118 0 29662118 T T T T T T T T T T T T C T T T T T T T
1 chr1_29674942 0 29674942 A G G G G G G G G G G G G G G G G G G G
1 chr1_29679803 0 29679803 T T T T T T T T C C C C T T T T T T C C
1 chr1_29682515 0 29682515 T T T T T T T T T T T T G T T T T T T T
1 chr1_29696022 0 29696022 C C C C C T C C C C C C C C C C C C C C
1 chr1_29712635 0 29712635 C C C C C C C C T T C T C C C C C C T T
1 chr1_29723345 0 29723345 G G G G G G G G G G G G G G C G G G G G
1 chr1_29726887 0 29726887 C C C T C C C C C C C C C C C C C C C C
1 chr1_29727815 0 29727815 G G G G G G G G A A A G G G G G G G A A
1 chr1_29728816 0 29728816 T T T T T T T T T T T T C T T T T T T T
1 chr1_29733072 0 29733072 G G T T T T G G T T T T T T T T T T T T
1 chr1_29735496 0 29735496 G G G G A G G G G G G G G G G G G G G G
1 chr1_29738409 0 29738409 C C C C C C T T C C C C C C C C C C C C
1 chr1_29745283 0 29745283 C C C C C C C C C G C C C C C C C C G G
1 chr1_29757110 0 29757110 C C C C C C C C C C C C C C C T C C C C
1 chr1_29762062 0 29762062 G G G G G G G G T T G T G G G G G G T T
1 chr1_29763267 0 29763267 T T T T C T T T C C C C C C C C T T C C
1 chr1_29769840 0 29769840 T T T T T T T T T T T T T T T T G G T T
1 chr1_29771749 0 29771749 C C T T C C C C C C C C C C C C C C C C
1 chr1_29781103 0 29781103 G G G G G G G G G G G G G G T T G G G G
1 chr1_29783090 0 29783090 T T C C C C T T C C C C C C C C C C C C
1 chr1_29789917 0 29789917 T T T T T T T T C C C C T T T T T T C C
1 chr1_29790176 0 29790176 C C C C C T C C C C C C C C C C C C C C
1 chr1_29790225 0 29790225 A A A A A A A A A A A A A C A A A A A A
1 chr1_29794689 0 29794689 C C C C C C C C G G G G C C C C C C G G
1 chr1_29795324 0 29795324 C C C C C C C C C C C C C C A A C C C C
1 chr1_29795872 0 29795872 C C C C C C C C T T T T C C C C C C T T
1 chr1_29799302 0 29799302 G G G G G G A A G G G G G G G G G G G G
1 chr1_29813805 0 29813805 C C C C C C C C C T C C C C C C C C T T
1 chr1_29823772 0 29823772 C C C C C C C C C C C T C C C C C C C C
1 chr1_29830997 0 29830997 G G A G G G G G G G G G G G G G G G G G
1 chr1_29832340 0 29832340 C C C C C C C C C C C C C C C C T T C C
1 chr1_29833116 0 29833116 A A A A A A A A G G G G A A A A A A G G
1 chr1_29840252 0 29840252 A A A A A A A A T T T T A A A A A A T T
1 chr1_29840253 0 29840253 G G G G G G G G G G G G A A A A A A G G
1 chr1_29841092 0 29841092 G G G G G G G G A A A A A A A A A A A A
1 chr1_29844157 0 29844157 G G G G G G G G G G G G G G G T G G G G
1 chr1_29844837 0 29844837 G G G G G G G G A A A A G G G G G G A A
1 chr1_29858837 0 29858837 C C C C C C C C C G G G C C C C C C C C
1 chr1_29866755 0 29866755 C C C C C C C C C C C C C C C G C C C C
1 chr1_29876758 0 29876758 C C C C C C C C C C C T C C C C C C C C
1 chr1_29882970 0 29882970 T T T T T T T T T T T T T T C T T T T T
1 chr1_29892434 0 29892434 G G G G G G G G A A A A G G G G G G A A
1 chr1_29892458 0 29892458 C C C C C C C C C C C C C C C T C C C C
1 chr1_29911460 0 29911460 C C C C C C C C T T T T C C C C C C T T
1 chr1_29925372 0 29925372 A A A A A A A A A A A A A C A A A A A A
1 chr1_29930952 0 29930952 T T T T T T T T C C C C T T T T T T C C
1 chr1_29938027 0 29938027 C C C C C C C C C C C C C T C C C C C C
1 chr1_29938917 0 29938917 C C C C C C C C C C C C C T C C C C C C
1 chr1_29956429 0 29956429 A A A A A A A A A A A A A A A G A A A A
1 chr1_29960177 0 29960177 A G G G G G G G G G G G G G G G G G G G
1 chr1_29968439 0 29968439 G G G G G G G G G G G G G G T T G G G G
1 chr1_29979697 0 29979697 T T T T T T T T C C C C T T T T T T C C
1 chr1_29989338 0 29989338 C C C C C C C C C C C C C T C C C C C C
1 chr1_30002438 0 30002438 G G G G C G G G G G G G G G G G G G G G
1 chr1_30023238 0 30023238 A A G G A G A A A A A A A A A A A A A A
1 chr1_30037909 0 30037909 T T T T T T T T G G G G T T T T T T G G
1 chr1_30039818 0 30039818 T T G G T T T T T T T T T T T T T T T T
1 chr1_30043594 0 30043594 A A A A A A A A A A A G A A A A A A A A
1 chr1_30043799 0 30043799 C C C C C C C C C C C C C C C C C T C C
1 chr1_30044264 0 30044264 C C G G G G C C C C C C C C C C C C C C
1 chr1_30052605 0 30052605 C C C C C C C C C C C T C C C C C C C C
1 chr1_30063016 0 30063016 T T T T T T T T C C C C T T T T T T C C
1 chr1_30064930 0 30064930 A A A A A A A A G G G G A A A A A A G G
1 chr1_30069509 0 30069509 G G G G G G G G A A A A G G G G G G A A
1 chr1_30071712 0 30071712 G G G G G G G G A A A A G G G G G G A A
1 chr1_30076855 0 30076855 C C T T T T C C C C C C C C C C C C C C
1 chr1_30086436 0 30086436 C C C C C C C C C C C C C C T T C C C C
1 chr1_30090607 0 30090607 T T T T T T C T T T T T T T T T T T T T
1 chr1_30091014 0 30091014 A A A A A A A A G G G G A A A A A A G G
1 chr1_30091364 0 30091364 T T T T T T T T T T T T G T T T T T T T
1 chr1_30116598 0 30116598 G G A G G G G G G G G G G G G G G G G G
1 chr1_30123273 0 30123273 A A C C A A A A A A A A A A A A A A A A
1 chr1_30129602 0 30129602 C C C G C C C C C C C C C C C C C C C C
1 chr1_30134934 0 30134934 C C C C C C C C C C C C C C T T C C C C
1 chr1_30135188 0 30135188 G G G G G G G G A A A A G G G G G G A A
1 chr1_30135556 0 30135556 A A A A A A A A A A A A A G A A A A A A
1 chr1_30136363 0 30136363 A A A A A A G G A A A A A A A A A A A A
1 chr1_30149957 0 30149957 T T C C C C T T C C C C C C C C C C C C
1 chr1_30150546 0 30150546 A A A A A A A A G G G G A A A A A A G G
1 chr1_30151186 0 30151186 A A A A A A A A G G G G A A A A A A G G
1 chr1_30151755 0 30151755 A A G G A A A A A A A A A A A A A A A A
1 chr1_30154110 0 30154110 T T G T T T T T T T T T T T T T T T T T
1 chr1_30159424 0 30159424 A A A A G G A A A A A A A A A A A A A A
1 chr1_30172474 0 30172474 C C C C C C C C C C C C C C C C C T C C
1 chr1_30174393 0 30174393 C C C C C C C C C C C C C C C G C C C C
1 chr1_30181945 0 30181945 A A A A A A A A A A A A A A G G A A A A
1 chr1_30184035 0 30184035 T T T T T T T T T T T T T T T T C T T T
1 chr1_30195535 0 30195535 T T T T T T T T T T T T C T T T T T T T
1 chr1_30201763 0 30201763 G G G G G G G G G G G G A A G G G G G G
1 chr1_30202543 0 30202543 C T T T T T T T T T T T T T T T T T T T
1 chr1_30216517 0 30216517 C C C C C C C C T T T T C C C C C C T T
1 chr1_30223218 0 30223218 C C C T C T C C C C C C C C C C C C C C
1 chr1_30229083 0 30229083 T T T T T T T T T T T T T T C C T T T T
1 chr1_30231091 0 30231091 C C G G G G C C G G G G G G G G G G G G
1 chr1_30231485 0 30231485 C C C C C C C C C T C T C C C C C C C C
1 chr1_30234372 0 30234372 T T T T T T T T T T T T T T C T T T T T
1 chr1_30234605 0 30234605 G G C C C C G G C C C C G G G G G G C C
1 chr1_30236555 0 30236555 T T C C C C T T C C C C T T T T T T C C
1 chr1_30245991 0 30245991 C C C C C C C C C C C C C C A A C C C C
1 chr1_30249639 0 30249639 G G G G A G G G G G G G G G G G G G G G
1 chr1_30252787 0 30252787 T T T T T T T T T T T T C C T T T T T T
1 chr1_30261076 0 30261076 C C C T C C C C C C C C C C C C C C C C
1 chr1_30262697 0 30262697 A A A A A A A A A A A A A A A A G G A A
1 chr1_30264525 0 30264525 T T T T T T T T T T T T T T G G T T T T
1 chr1_30265237 0 30265237 C C C T C C C C C C C C C C C C C C C C
1 chr1_30265865 0 30265865 C C T T T T T T T T T T T T T T T T T T
1 chr1_30268106 0 30268106 C C C C C C C C C C C C A C C C C C C C
1 chr1_30278131 0 30278131 A A A A A A A A A A A A A A A A A C A A
1 chr1_30282028 0 30282028 C C C C C C C C C C C C C C C C T T C C
1 chr1_30282288 0 30282288 G G G G G G G G A A A A G G G G G G A A
1 chr1_30284574 0 30284574 G G G G G G G G T T T T G G G G G G T T
1 chr1_30291682 0 30291682 G G G G G G G G A A A A G G G G G G A A
1 chr1_30295318 0 30295318 C C C C C C C C C C C C T T C C C C C C
1 chr1_30296547 0 30296547 G G G G G G G G A A A A G G G G G G A A
1 chr1_30298027 0 30298027 G T G G G G G G G G G G G G G G G G G G
1 chr1_30304110 0 30304110 T T C C T T T T T T T T T T T T T T T T
1 chr1_30305927 0 30305927 G G G G G G G G A A A A G G A G G G A A
1 chr1_30309800 0 30309800 T T T T T T T T T T T T T T C T T T T T
1 chr1_30320839 0 30320839 C C C C C C C C C C C C C T C C C C C C
1 chr1_30331130 0 30331130 C C C C C C C C A A A A C C C C C C A A
1 chr1_30331742 0 30331742 C C C C C C C C C C C C C C C T C C C C
1 chr1_30335057 0 30335057 C T T T T T C C T T T T T T T T T T T T
1 chr1_30338476 0 30338476 C C C C C C C C T T T T C C C C C C T T
1 chr1_30343190 0 30343190 C C C C C C C C C C C C C T C C C C C C
1 chr1_30345665 0 30345665 C C C C C C C C A A A A C C C C C C A A
1 chr1_30350325 0 30350325 A A A A A A A A A A A A G G G G G G A A
1 chr1_30356444 0 30356444 G G G G G G G G G G G G G T G G G G G G
1 chr1_30363467 0 30363467 G G G G G G G G G G G G G T G G G G G G
1 chr1_30371551 0 30371551 G G T T T T G G G G G G G G G G G G G G
1 chr1_30376742 0 30376742 G G C G G G G G G G G G G G G G G G G G
1 chr1_30413811 0 30413811 G G G G G G G G G G G G A A A A A A G G
1 chr1_30415260 0 30415260 A A A A A A A A G G G G A A A A A A G G
1 chr1_30421500 0 30421500 A G A A A A A A A A A A A A A A A A A A
1 chr1_30421548 0 30421548 G G G G G G G G A G G G G G G G G G A A
1 chr1_30422473 0 30422473 T T C C C T T T C C C C T T T T T T C C
1 chr1_30432505 0 30432505 A A A A A A A A G G G G A A A A A A G G
1 chr1_30439172 0 30439172 C C C C C C C C C C C C C G C C C C C C
1 chr1_30442697 0 30442697 A A A A A A A A A A A A C C C C A A A A
1 chr1_30444462 0 30444462 C C C C C C C C C C C C C T C C C C C C
1 chr1_30444992 0 30444992 C C C C C C C C C C C C C C C T C C C C
1 chr1_30455165 0 30455165 G G G G G G G G A A A A G G G G G G A A
1 chr1_30456574 0 30456574 G G G G G G G G A A A A G G G G G G A A
1 chr1_30457199 0 30457199 C C C C C C C C C C C C C C A C C C C C
1 chr1_30463395 0 30463395 A A A A A A A A A A A A A A A A A G A A
1 chr1_30465701 0 30465701 G G G G G T G G G G G G G G G G G G G G
1 chr1_30469609 0 30469609 C C C C C C C C C C C C C T C C C C C C
1 chr1_30472863 0 30472863 A A A A A A A A A A A A A A G G A A A A
1 chr1_30487238 0 30487238 C T C C C C T T C C C C C T C C C C C C
1 chr1_30494412 0 30494412 C C C C C C C T C C C C C C C C C C C C
1 chr1_30521594 0 30521594 A A A A A A A A A A A A A A T T A A A A
1 chr1_30532229 0 30532229 A C C C C C C C C C C C C C C C C C C C
1 chr1_30541865 0 30541865 A C C C C C C C C C C C C C C C C C C C
1 chr1_30550038 0 30550038 A G G G G G A A G G G G G G G G G G G G
1 chr1_30555434 0 30555434 A A A A A A A A A A A A A G A A A A A A
1 chr1_30559033 0 30559033 C C C C C C C C G G G G C C C C C C G G
1 chr1_30559620 0 30559620 G G G G G G G G G G G G G G G G A A G G
1 chr1_30572546 0 30572546 T T T T T T T T T T T T T T A A T T T T
1 chr1_30584510 0 30584510 G G G G G G G G G G G G G T G G G G G G
1 chr1_30588209 0 30588209 C C C C C C C C G G G G C C C C C C G G
1 chr1_30593302 0 30593302 A A A A A A A A A A A A A G A A A A A A
1 chr1_30594054 0 30594054 A A C C A C A A A A A A A A A A A A A A
1 chr1_30594467 0 30594467 G G G G G G G G G G G G G G G G A A G G
1 chr1_30596901 0 30596901 C C C C C C C C G G G G C C C C C C G G
1 chr1_30608856 0 30608856 T T T T T T T T C C C C T T T T T T C C
1 chr1_30619514 0 30619514 T T T T A T T T T T T T T T T T T T T T
1 chr1_30622794 0 30622794 A A G G A A A A A A A A A A A A A A A A
1 chr1_30628071 0 30628071 A A A A A G A A A A A A A A A A A A A A
1 chr1_30631222 0 30631222 C C C C C C C C T T T T T T T T T T T T
1 chr1_30635971 0 30635971 C C C C C C C C C C C C C C T T C C C C
1 chr1_30648522 0 30648522 C C C C C C C C C C C C T T C C C C C C
1 chr1_30652627 0 30652627 G G G G C G G G G G G G G G G G G G G G
1 chr1_30653629 0 30653629 C C C C C T C C C C C C C C C C C C C C
1 chr1_30653734 0 30653734 A A A A A A A A A A A A G G A A A A A A
1 chr1_30662562 0 30662562 A A A A A G A A A A A A A A A A A A A A
1 chr1_30675877 0 30675877 T T T T C T T T T T T T T T T T T T T T
1 chr1_30675935 0 30675935 G G G G G G G G A A A A G G G G G G A A
1 chr1_30676248 0 30676248 T T C C C C C C C C C C C C C C C C C C
1 chr1_30680882 0 30680882 C C C C C C C C C C C C G G C C C C C C
1 chr1_30690841 0 30690841 G G G G G G G G G G G G G G G G A A G G
1 chr1_30693121 0 30693121 T T C C C C T T C C C C C C C C C C C C
1 chr1_30695818 0 30695818 T T T T T T T T C C C C T T T T T T T T
1 chr1_30706650 0 30706650 T T T T T T T T T T T T T T C T T T T T
1 chr1_30713966 0 30713966 T T T T T T T T C C C C T T T T T T C C
1 chr1_30718735 0 30718735 A A A A A A A A A A A A A C A A A A A A
1 chr1_30722708 0 30722708 C C C C C C C C C C C C C C C C C T C C
1 chr1_30746828 0 30746828 G G G G G G G G C C C C G G G G G G C C
1 chr1_30748108 0 30748108 T T T T G T T T T T T T T T T T T T T T
1 chr1_30751867 0 30751867 A A G G A G A A A A A A A A A A A A A A
1 chr1_30756726 0 30756726 T T T T G T T T T T T T T T T T T T T T
1 chr1_30760320 0 30760320 C C C C C C C C A A A A C C C C C C A A
1 chr1_30781824 0 30781824 G G A G G G G G G G G G G G G G G G G G
1 chr1_30783012 0 30783012 G G G G G G G G A A A A G G G G G G A A
1 chr1_30783968 0 30783968 T T T T T T T T A A A A T T T T T T A A
1 chr1_30789043 0 30789043 C C C C C C C C C C C C T T C C C C C C
1 chr1_30789245 0 30789245 A A A A A A A A G G G G A A A A A A G G
1 chr1_30792651 0 30792651 G G A G G G G G G G G G G G G G G G G G
1 chr1_30793083 0 30793083 G G G G G G G G A A A A G G G G G G A A
1 chr1_30795350 0 30795350 T T T T T T T T C C C C T T T T T T C C
1 chr1_30795424 0 30795424 G G G G G G G G G G G G T T G G T T G G
1 chr1_30801206 0 30801206 G G G G G G G G G G G G C G G G G G G G
1 chr1_30803464 0 30803464 A A A A A A A A G G G G A A A A A A G G
1 chr1_30806946 0 30806946 A A A A A A A A G G G G A A A A A A G G
1 chr1_30810309 0 30810309 G G G G G G G G A A A A G G G G G G A A
1 chr1_30823246 0 30823246 C C C C C C C C T T T T C C C C C C T T
1 chr1_30824111 0 30824111 A A A A G G A A A A A A A A A A A A A A
1 chr1_30828966 0 30828966 T T T T T T T T T T C T T T T T T T T T
1 chr1_30830514 0 30830514 G G G G G G G G G G G G G G G G T T G G
1 chr1_30832456 0 30832456 T T C C C C T T C C C C C C C C C C C C
1 chr1_30833388 0 30833388 C C C C C C C C T T T T C C C C C C T T
1 chr1_30835403 0 30835403 C C C C C C C C C C C C C T C C C C C C
1 chr1_30870422 0 30870422 G G G G G G G G G G G G G G G G A A G G
1 chr1_30873002 0 30873002 C C T T T T C T T T T T T T T T T T T T
1 chr1_30879788 0 30879788 A A A A A A A A G G G G A A A A A A G G
1 chr1_30880335 0 30880335 G G G G G G G G G G G G A G G G G G G G
1 chr1_30884084 0 30884084 C C C C C C C C T T T T C C C C C C T T
1 chr1_30889225 0 30889225 T T T T T T T T T T T T G T T T T T T T
1 chr1_30896149 0 30896149 A A A A A A A G A A A A A A A A A A A A
1 chr1_30911462 0 30911462 C C C C C C A C C C C C C C C C C C C C
1 chr1_30915764 0 30915764 A A G G G G A A G G G G G G G G G G G G
1 chr1_30917331 0 30917331 G G G G G G G G A A A A G G G G A A A A
1 chr1_30923545 0 30923545 G G G G G G A A G G G G G G G G G G G G
1 chr1_30929825 0 30929825 T T T T T T T T A A A A T T T T T T A A
1 chr1_30940654 0 30940654 A G A A A A A A A A A A A A A A A A A A
1 chr1_30942398 0 30942398 G G G G G G G G T T T T G G G G G G T T
1 chr1_30943701 0 30943701 A A A A A C A A A A A A A A A A A A A A
1 chr1_30944554 0 30944554 T T T T T T T T C C C C T T T T T T C C
1 chr1_30947104 0 30947104 T T T T C T T T T T T T T T T T T T T T
1 chr1_30948163 0 30948163 A A A A A C A A A A A A A A A A A A A A
1 chr1_30950552 0 30950552 G G G G G G G G A A A A G G G G G G A A
1 chr1_30952130 0 30952130 G G G G G G A A G G G G G G G G G G G G
1 chr1_30954397 0 30954397 T T T T T T T T T T T T G G G G G G T T
1 chr1_30957155 0 30957155 A A A A A A A A A A A A A G A A A A A A
1 chr1_30965387 0 30965387 T T T T T T T T C C C C T T T T T T C C
1 chr1_30968268 0 30968268 C C C C C C C C C C C G C C C C C C C C
1 chr1_30970809 0 30970809 C C C C C C C C C C C C C T C C C C C C
1 chr1_30972499 0 30972499 C C C T C C C C C C C C C C C C C C C C
1 chr1_30972999 0 30972999 G G G G A G G G G G G G A G G G G G G G
1 chr1_30973475 0 30973475 A A A A A A A A G G G G A A A A A A G G
1 chr1_30984966 0 30984966 G G G G G G G G G G G G A G G G G G G G
1 chr1_30985410 0 30985410 G G G G G G G G A A A G G G G G G G G G
1 chr1_30991675 0 30991675 C C C C C C C C C C C C C T C C C C C C
1 chr1_31005767 0 31005767 G G G G G G G G G G G G A G G G G G G G
1 chr1_31011809 0 31011809 C C C C C C C C C C C C C C C C C T C C
1 chr1_31012808 0 31012808 T T T T T T T T C C C C C C C C C C C C
1 chr1_31014746 0 31014746 T T T T T T T T T T T T A A A A A A T T
1 chr1_31015194 0 31015194 G G G G G G G G A A A A G G G G G G A A
1 chr1_31016116 0 31016116 G G G G A A G G G G G G G G G G G G G G
1 chr1_31017906 0 31017906 C C C C C C C C C C C C C C G G C C C C
1 chr1_31020624 0 31020624 G G G G G G G G A A G G G G A A G G G G
1 chr1_31023976 0 31023976 G G G G G G G G T T T T G G G G G G T T
1 chr1_31024976 0 31024976 T T T T T T T T C C C C T T T T T T C C
1 chr1_31028947 0 31028947 C C C C C C C C C C C C C C A C C C C C
1 chr1_31030449 0 31030449 C C C C C C C C C C C C C C C C C T C C
1 chr1_31031665 0 31031665 C C C C C C C C T T C C C C C C C C T T
1 chr1_31032244 0 31032244 G G G G G G A A G G G G G G G G G G G G
1 chr1_31032744 0 31032744 C C C C C C C C C C C C C G C C C C C C
1 chr1_31033978 0 31033978 G G G G G G G G A A G G G G G G G G G G
1 chr1_31034924 0 31034924 G G G G G G T T G G G G G G G G G G G G
1 chr1_31044163 0 31044163 G G G G G G G G G G G G G G A A G G G G
1 chr1_31046358 0 31046358 G G G G G G G G T T T T G G G G G G T T
1 chr1_31048482 0 31048482 A A A A A A A A G G G G A A A A A A G G
1 chr1_31055875 0 31055875 G G G G G G G G A A A A G G G G G G A A
1 chr1_31056225 0 31056225 C C C C C C C C C C C C C C C C T T C C
1 chr1_31067598 0 31067598 G G G G G G G G A A A A G G G G G G A A
1 chr1_31072992 0 31072992 G G C C C C G G C C C C C C C C C C C C
1 chr1_31074623 0 31074623 A A C C A A A A A A A A A A A A A A A A
1 chr1_31077472 0 31077472 C C C C C C C C G G G G C C C C C C G G
1 chr1_31087879 0 31087879 G G G G G G G G G G G G A A A A A A G G
1 chr1_31097258 0 31097258 G G G T G G G G G G G G G G G G G G G G
1 chr1_31104221 0 31104221 G G G G G G G G G G G G G G G G G T G G
1 chr1_31108323 0 31108323 T T T T T T T T T T C T T T T T T T T T
1 chr1_31108708 0 31108708 G G G G G G G G G G G G G G G G C C G G
1 chr1_31109774 0 31109774 T T T T T T T T T T C T T T T T T T T T
1 chr1_31112082 0 31112082 C C C C C C C C T T T T C C C C C C T T
1 chr1_31112220 0 31112220 C C C C C C C C C C C C C C C C T T T T
1 chr1_31112241 0 31112241 A A A A A A A A A A A A C C A A A A A A
1 chr1_31115688 0 31115688 G G G G A G G G G G G G G G G G G G G G
1 chr1_31118550 0 31118550 G G G G G G G G G G G G G G A A G G G G
1 chr1_31119381 0 31119381 T T T T T T T T C C C C T T T T T T C C
1 chr1_31126232 0 31126232 C C C C C T C C C C C C C C C C C C C C
1 chr1_31129727 0 31129727 C C C C C C C C A A A A C C C C C C A A
1 chr1_31137366 0 31137366 G G G G G G G G T T T T G G G G G G T T
1 chr1_31145436 0 31145436 G G G G A A A G G G G G G G G G G G G G
1 chr1_31161661 0 31161661 T T C C C C C T C C C C C C C C C C C C
1 chr1_31175113 0 31175113 C C C C C T C C C C C C C C C C C C C C
1 chr1_31175844 0 31175844 C T T T T T T T T T T T T T T T T T T T
1 chr1_31176614 0 31176614 A A A A A A A A A A A A A A A A T T A A
1 chr1_31178785 0 31178785 G G A A A A G G G G G G G G G G G G G G
1 chr1_31182570 0 31182570 T T T T T T T T C C C C T T T T T T C C
1 chr1_31184609 0 31184609 C C C C C C C C T T T T C C C C C C T T
1 chr1_31185603 0 31185603 G G G G G G G G G G G G A G G G G G G G
1 chr1_31188443 0 31188443 T T T T T T T T T T T T C C T T C C T T
1 chr1_31192239 0 31192239 G G G G A G G G G G G G G G G G G G G G
1 chr1_31194908 0 31194908 T T T T C T T T T T T T T T T T T T T T
1 chr1_31214788 0 31214788 T T T T C T T T T T T T T T T T T T T T
1 chr1_31219919 0 31219919 A A A A A A A A G G G G A A A A A A G G
1 chr1_31230253 0 31230253 G G G G G G G G C C C C G G G G G G C C
1 chr1_31232377 0 31232377 T T T T T T T T T T T T T T T T C C T T
1 chr1_31234448 0 31234448 C C C C C T C C C C C C C C C C C C C C
1 chr1_31235306 0 31235306 G G G G G G G G A A A G G G G G G G G G
1 chr1_31238072 0 31238072 T T T T C T T T T T T T T T T T T T T T
1 chr1_31238929 0 31238929 C C C T C C C C C C C C C C C C C C C C
1 chr1_31250495 0 31250495 G G G G G G G G A A A A G G G G G G A A
1 chr1_31259347 0 31259347 A T A A A A A A A A A A A A A A A A A A
1 chr1_31263340 0 31263340 A A A A A G A A A A A A A A A A A A A A
1 chr1_31264262 0 31264262 G G G G G G G G G G G G A G G G G G G G
1 chr1_31268466 0 31268466 G G G G G G G G A A A A G G G G G G A A
1 chr1_31268625 0 31268625 T T T T T T T T T T T T T T T T C C T T
1 chr1_31268956 0 31268956 C C C C C C C C C C C C C T C C C C C C
1 chr1_31281984 0 31281984 C C C C C C C C T T T T C C C C C C T T
1 chr1_31284481 0 31284481 G G G G G G G G G G G G A A G G A A G G
1 chr1_31287974 0 31287974 G G G G G G G G G G G G G G G G A G G G
1 chr1_31293162 0 31293162 C C C C C C C C C C C C C C A C C C C C
1 chr1_31293384 0 31293384 C C C C C C C C C C C C C C A C C C C C
1 chr1_31293906 0 31293906 T T T T T T T T T T T T T T C C T T T T
1 chr1_31294060 0 31294060 C C C C C C C C T T T T C C C C C C T T
1 chr1_31294579 0 31294579 C C C C C C C C A A A A C C C C C C A A
1 chr1_31304500 0 31304500 A A A A A A A A A A A A A A A G A A A A
1 chr1_31311345 0 31311345 C C C C C C C C C C C C C C C C C T C C
1 chr1_31318215 0 31318215 A A A A A A A A A A A A A A G G A A A A
1 chr1_31324390 0 31324390 A G G G G G G G G G G G G G G G G G G G
1 chr1_31331614 0 31331614 C C C C C C T T C C C C C C C C C C C C
1 chr1_31334263 0 31334263 C C C C C C C C G G G G C C C C C C G G
1 chr1_31334747 0 31334747 G G G G G G G G G G G G A G G G G G G G
1 chr1_31335565 0 31335565 A A A A A A A A A A A A A A A A A C A A
1 chr1_31338649 0 31338649 C C C C C C C C C C C C C G C C C C C C
1 chr1_31341211 0 31341211 C C C C C T C C C C C C C C C C C C C C
1 chr1_31341748 0 31341748 C C C C C C C C G G G G C C C C C C G G
1 chr1_31344270 0 31344270 G G G G G G G G G G G G A G G G G G G G
1 chr1_31346639 0 31346639 C C C C C C C C C C C C C T C C C C C C
1 chr1_31348052 0 31348052 T T C T T T T T T T T T T T T T T T T T
1 chr1_31353886 0 31353886 A A A A A A A A A A A A A G A A A A A A
1 chr1_31354195 0 31354195 G G G G G G G G A A A A G G G G G G A A
1 chr1_31358091 0 31358091 A A A A A A A A A A A T A A A A A A A A
1 chr1_31359976 0 31359976 A A A A A A A A G G G G A A A A A A G G
1 chr1_31361666 0 31361666 A A A A A A A A G G G G A A A A A A G G
1 chr1_31362912 0 31362912 G G G G G G G G A A A A G G G G G G A A
1 chr1_31364179 0 31364179 A A A G A A A A A A A A A A A A A A A A
1 chr1_31364390 0 31364390 C C C C C C C C C C C C C C T T C C C C
1 chr1_31372754 0 31372754 G G G G G G G G G G G G G G G G C C G G
1 chr1_31379003 0 31379003 A A A A A A A A G G G G A A A A A A G G
1 chr1_31382996 0 31382996 C C C C C C C C T T T T C C C C C C T T
1 chr1_31386596 0 31386596 T T T T T T T T C C C C T T T T T T C C
1 chr1_31388345 0 31388345 C C C C C C C C C C C C C T C C C C C C
1 chr1_31391277 0 31391277 G G G G G G G G G G G G G G A G G G G G
1 chr1_31396776 0 31396776 C C C C C C C C C C C T C C C C C C T T
1 chr1_31398637 0 31398637 T T T T T T T T T T C T T T T T T T T T
1 chr1_31399979 0 31399979 A A A A A A A A G G G G A A A A A A G G
1 chr1_31402242 0 31402242 A A C C C C C C C C C C C C C C C C C C
1 chr1_31404187 0 31404187 C C C C C C C C G G C G C C C C C C C C
1 chr1_31405029 0 31405029 T T G G G G T T T T T T T T T T T T T T
1 chr1_31409786 0 31409786 T T T T T T T T G G G G T T T T T T G G
1 chr1_31411583 0 31411583 C C C C C C C C C C C C A A C C C C C C
1 chr1_31415896 0 31415896 A A A A A A A A G G G G A A A A A A G G
1 chr1_31418735 0 31418735 T T T T T T T T A A A A T T T T T T A A
1 chr1_31436343 0 31436343 T T A A A T T T T T T T T T T T T T T T
1 chr1_31437022 0 31437022 C C C C C T C C C C C C C C C C C C C C
1 chr1_31440023 0 31440023 A A G G G G G G G G G G G G G G G G G G
1 chr1_31440919 0 31440919 T T T T T T T T C C C C T T T T T T C C
1 chr1_31441013 0 31441013 T T T T T T T T C C C C T T T T T T C C
1 chr1_31441934 0 31441934 G G G G G G G G A A A A G G G G G G A A
1 chr1_31448079 0 31448079 C C C C C T C C C C C C C C C C C C C C
1 chr1_31452823 0 31452823 A A A A A A A A G G G G A A A A A A G G
1 chr1_31458555 0 31458555 G G G G G G G G G G G G A G A A G G G G
1 chr1_31465369 0 31465369 C C C C C T C C C C C C C C C C C C C C
1 chr1_31472942 0 31472942 G G G G G G G G G G G G G G G G A A G G
1 chr1_31473725 0 31473725 A G G G G G G G G G G G G G G G G G G G
1 chr1_31474241 0 31474241 C C C C C C C C T T T T C C C C C C T T
1 chr1_31476208 0 31476208 C C C C C C C C C C C C C C A C C C C C
1 chr1_31477821 0 31477821 G G G G G G G G T T T T G G G G G G T T
1 chr1_31483715 0 31483715 T T T T C T T T T T T T T T T T T T T T
1 chr1_31485248 0 31485248 A A A G A A A A A A A A A A A A A A A A
1 chr1_31489468 0 31489468 A G G G G G G G G G G G G G G G G G G G
1 chr1_31493471 0 31493471 A A A A A A A A A A A A A T A A A A A A
1 chr1_31500422 0 31500422 C C C C C G C C C C C C C C C C C C C C
1 chr1_31501502 0 31501502 G G G G G G A A G G G G G G G G A A G G
1 chr1_31504069 0 31504069 A A A A A A A A C C C C A A A A A A C C
1 chr1_31505375 0 31505375 C T C C C C C C C C C C C C C C C C C C
1 chr1_31509014 0 31509014 T T T T T T T T C C C T T T T T T T C C
1 chr1_31510782 0 31510782 T T T T T T T T C C C C T T T T T T C C
1 chr1_31513253 0 31513253 T T T T T T T T T T T T T T T T C T T T
1 chr1_31521417 0 31521417 G G G G G G G G G G G G A G A A G G G G
1 chr1_31528763 0 31528763 C C C C C C C C C C C C C C C C T T C C
1 chr1_31533860 0 31533860 T T T T T T T T C C C C T T T T T T T T
1 chr1_31534050 0 31534050 C C C C C C C C C C C C C G C C C C C C
1 chr1_31537495 0 31537495 C C C C C C C C C C C C C C C C C T C C
1 chr1_31538603 0 31538603 G G G G G G G G G G G G A G G G G G G G
1 chr1_31539475 0 31539475 G G G G G G G G G G G G A G G G G G G G
1 chr1_31544978 0 31544978 A A A A A A A A G G G G A A A A A A G G
1 chr1_31545815 0 31545815 A A G G A G A A A A A A A A A A A A A A
1 chr1_31551775 0 31551775 G G G G G G G G G G A G G G G G G G G G
1 chr1_31555364 0 31555364 C C C C C C C C C C C C C C C C C T C C
1 chr1_31558372 0 31558372 G G G G G G G G G G G G C G G G G G G G
1 chr1_31558864 0 31558864 C C C C C C C C T T T T C C C C C C T T
1 chr1_31558995 0 31558995 C C C C C C C C C C C C C C C C C T C C
1 chr1_31559046 0 31559046 G G G G G G G G G G G G A G A A G G G G
1 chr1_31560517 0 31560517 T T T T T T T T C C C C T T T T T T C C
1 chr1_31562211 0 31562211 T T T T T T T T C C C C T T T T T T C C
1 chr1_31562372 0 31562372 C C C C C C C C T T T T C C C C C C T T
1 chr1_31577060 0 31577060 A A A A A A A A G G G G A A A A A A G G
1 chr1_31578630 0 31578630 G G A A A G G G G G G G G G G G G G G G
1 chr1_31579167 0 31579167 A A A A A A A A C C C C A A A A A A C C
1 chr1_31579828 0 31579828 T T T T T T T T T T T T T T C T T T T T
1 chr1_31579922 0 31579922 C C C C C C C C C G C G C C C C G G C C
1 chr1_31580674 0 31580674 A A A A A A A A C C C C A A A A A A C C
1 chr1_31582911 0 31582911 C C C C C C C C C C C C C T C C C C C C
1 chr1_31586119 0 31586119 A A G G G G A A A A A A A A A A A A A A
1 chr1_31587177 0 31587177 C T T T T T T T T T T T T T T T T T T T
1 chr1_31589299 0 31589299 G G G G G G G G C C C C G G G G G G C C
1 chr1_31614381 0 31614381 C C C C C C C T C C C C C C C C C C C C
1 chr1_31617301 0 31617301 T T T T T T T T T T T T T T T T G G T T
1 chr1_31618543 0 31618543 T T C C T T T T T T T T T T T T T T T T
1 chr1_31623514 0 31623514 G G G G G G G G A G G G G G G G G G G G
1 chr1_31626574 0 31626574 A A A A A A A A A A A C A A A A A A A A
1 chr1_31637998 0 31637998 G G G G G G G G A A A A G G G G G G A A
1 chr1_31638130 0 31638130 A A G G G G A A G G G G G G G G G G G G
1 chr1_31641460 0 31641460 C C C G C C C C C C C C C C C C C C C C
1 chr1_31647369 0 31647369 A A A A A A A A A A A A A A A A C C A A
1 chr1_31648614 0 31648614 T T T T T T T T T T T T T T T T C C T T
1 chr1_31652722 0 31652722 T T T T T T T T A A A A T T T T T T A A
1 chr1_31665014 0 31665014 G G A A A A G G G G G G G G G G G G G G
1 chr1_31678411 0 31678411 C C C C C C C C T T T T C C C C C C T T
1 chr1_31678652 0 31678652 C C C C C C C C T T T T C C C C C C T T
1 chr1_31678863 0 31678863 T T C C C C T T C C C C C C C C C C C C
1 chr1_31683319 0 31683319 T T T T T T T T C C C C T T T T T T C C
1 chr1_31687107 0 31687107 C C T T C C C C C C C C C C C C C C C C
1 chr1_31689925 0 31689925 A A A A A A A A C C C C A A A A A A C C
1 chr1_31691713 0 31691713 T T T T T T T T C C C C T T T T T T C C
1 chr1_31696999 0 31696999 C C C C C C C C T T T T C C C C C C T T
1 chr1_31698607 0 31698607 C C C C C C C C T T T T C C C C C C T T
1 chr1_31700576 0 31700576 C C C C C C C C C C C C T T C C C C C C
1 chr1_31704008 0 31704008 C C C C C C C C C C C C C C C C T T C C
1 chr1_31707785 0 31707785 G G G G G G G G G G G G G G G G A A G G
1 chr1_31707798 0 31707798 A A A A A A A A G G G G A A A A A A G G
1 chr1_31711371 0 31711371 C C C C C C C C C C C C C G C C C C C C
1 chr1_31713161 0 31713161 C C C C G G C C C C C C C C C C C C C C
1 chr1_31713476 0 31713476 G G G G G G G G G G G G G G G G A A G G
1 chr1_31716759 0 31716759 G G G G A G G G G G G G G G G G G G G G
1 chr1_31716810 0 31716810 C C C C C C C C C C C C C C A C C C C C
1 chr1_31719942 0 31719942 A A A A A A A A G G G G A A A A A A G G
1 chr1_31720145 0 31720145 C C C C C C C C C C C C C C C T C C C C
1 chr1_31723857 0 31723857 G G G G G G G G A A A A A A A A A A A A
1 chr1_31731559 0 31731559 G G G G G G G G G G G G A G G G G G G G
1 chr1_31738220 0 31738220 C C G G C C C C C C C C C C C C C C C C
1 chr1_31742125 0 31742125 G G G G G G G G G G G G G G A A G G G G
1 chr1_31744553 0 31744553 T T T T T T T T C C C C T T T T T T C C
1 chr1_31745548 0 31745548 G G G G G G G G G G G G A G G G G G G G
1 chr1_31748349 0 31748349 C C C C C C C C T T T T C C C C C C T T
1 chr1_31751624 0 31751624 G G G G A A G G G G G G G G G G G G G G
1 chr1_31753096 0 31753096 A A A A A A A A A A A A A C A A A A A A
1 chr1_31753311 0 31753311 C C T T C C C C C C C C C C C C C C C C
1 chr1_31753430 0 31753430 G G G G G G G G A G G G G G G G G G A A
1 chr1_31753451 0 31753451 G G G G G G G G G G G G G G A A G G G G
1 chr1_31754535 0 31754535 C C C C C C C T C C C C C C C C C C C C
1 chr1_31755364 0 31755364 G G G G G G G G G G G G A G G G A A G G
1 chr1_31759744 0 31759744 C C C C C C C C C C C C G G C C C C C C
1 chr1_31762544 0 31762544 C C C C C C C C T T T T C C C C C C T T
1 chr1_31764077 0 31764077 T T C T T T T T T T T T T T T T T T T T
1 chr1_31765590 0 31765590 G G G G G G G G G G G G G G A A G G G G
1 chr1_31767678 0 31767678 T T T T T T T T T T T T T T A A T T T T
1 chr1_31768405 0 31768405 A A A A A A A A G G G G A A A A A A G G
1 chr1_31768614 0 31768614 A A A A A A A A C C C C A A A A A A C C
1 chr1_31788316 0 31788316 G G G G G G G G A A A A G G G G G G A A
1 chr1_31790064 0 31790064 A A A A A A A A T T T T A A A A A A T T
1 chr1_31792010 0 31792010 T T T T T T T T T T T T T T G G T T T T
1 chr1_31800529 0 31800529 T T C C C C T T T T T T T T T T T T T T
1 chr1_31820882 0 31820882 C C C C C C C C T T T T C C C C C C T T
1 chr1_31821888 0 31821888 C C C C C C C C T T T T C C C C C C T T
1 chr1_31823667 0 31823667 T T T T T T T T C C C C T T T T T T C C
1 chr1_31827436 0 31827436 A A A A A A A A A A A A A G A A A A A A
1 chr1_31830586 0 31830586 A A A A A A A A G G G G A A A A A A G G
1 chr1_31831892 0 31831892 G G G G G G G G A A A A G G G G G G A A
1 chr1_31832983 0 31832983 T T T T G T T T T T T T T T T T T T T T
1 chr1_31834305 0 31834305 T T T T T T T T A A A A T T T T T T A A
1 chr1_31834326 0 31834326 G G G G G G G G G G G G G G A G G G G G
1 chr1_31835321 0 31835321 G G G G G G G G T T T T G G G G G G T T
1 chr1_31841516 0 31841516 C C C C C C C C T T T T C C C C C C T T
1 chr1_31841756 0 31841756 C C A A C C C C C C C C C C C C C C C C
1 chr1_31845934 0 31845934 T T T T T T T T T T T T T T A T T T T T
1 chr1_31849757 0 31849757 C C C C C C C C C C C C C C C T C C C C
1 chr1_31851892 0 31851892 G G G G G G G G G G G G G G A G G G G G
1 chr1_31856693 0 31856693 G T G G G G G T G G G G G G G G G G G G
1 chr1_31858480 0 31858480 C C C C C T C C C C C C C C C C C C C C
1 chr1_31858669 0 31858669 G G G G G G G G A G G G G G G G G G G G
1 chr1_31859743 0 31859743 T T T T T T T T G G G G T T T T T T G G
1 chr1_31861467 0 31861467 C C C C C C C C C C C C T T C T C C C C
1 chr1_31868526 0 31868526 G G G G G G G G G G G G A G G G G G G G
1 chr1_31870111 0 31870111 A A A A A A A A G G G G A A A A A A G G
1 chr1_31871622 0 31871622 G G G G G G G G G G G G A A G G G G G G
1 chr1_31876826 0 31876826 G G G G G G G G T T T T G G G G G G T T
1 chr1_31887036 0 31887036 G G G G G G G G C C C C C C C C C C C C
1 chr1_31888314 0 31888314 C C C C C C C C T T T T C C C C C C T T
1 chr1_31888616 0 31888616 C C C C C C C C C C C T C C C C C C C C
1 chr1_31890285 0 31890285 C C C C T T C C C C C C C C C C C C C C
1 chr1_31900588 0 31900588 A A G G A A A A A A A A A A A A A A A A
1 chr1_31906510 0 31906510 C C C C C C C C C C C C C C C C G G C C
1 chr1_31911301 0 31911301 G G A A A A G G A A A A A A A A A A A A
1 chr1_31919465 0 31919465 T T T T T T T T G T T T T T T T T T T T
1 chr1_31920183 0 31920183 G G A A A A G G G G G G G G G G G G G G
1 chr1_31921073 0 31921073 A A A A A A A G A A A A A A A A A A A A
1 chr1_31921419 0 31921419 C C C C C C C T C C C C C C C C C C C C
1 chr1_31921832 0 31921832 A A A A A A A A G G G G A A A A A A G G
1 chr1_31928980 0 31928980 G G T T T T G G G G G G G G G G G G G G
1 chr1_31930279 0 31930279 T T T T T T T T C C C C T T T T T T C C
1 chr1_31930303 0 31930303 A A A A A A C C A A A A A A A A A A A A
1 chr1_31931349 0 31931349 A A G G G G G G G G G G G G G G G G G G
1 chr1_31932260 0 31932260 C C C C C C C C C C C C C C C C T T C C
1 chr1_31934793 0 31934793 G G G G G G G G G G G G G T G G G G G G
1 chr1_31942437 0 31942437 G G G G G G G G G G G G G G G G A A G G
1 chr1_31946252 0 31946252 T T T T T T T T A A A A T T T T T T A A
1 chr1_31960936 0 31960936 A A A A A A A A G G G G A A A A A A G G
1 chr1_31974893 0 31974893 G G G G G G G G A A A A G G G G G G A A
1 chr1_31980229 0 31980229 C C C C C C C C C C C C C C C G C C C C
1 chr1_31981775 0 31981775 C C G G G G C C G G G G G G G G G G G G
1 chr1_31983530 0 31983530 G G G G G G G G G G A G G G G G G G G G
1 chr1_31987310 0 31987310 T T T T T T T T T T T T T T T T C C T T
1 chr1_31988984 0 31988984 C C C C C C C C T T T T C C C C C C T T
1 chr1_31993299 0 31993299 C C C C C C C C C C C T C C C C C C C C
1 chr1_31993917 0 31993917 T T T T T T T T C C C C T T T T T T C C
1 chr1_31993963 0 31993963 C C C C C C C C C C C C C C C C T T C C
1 chr1_31995429 0 31995429 T T T T T T T T T T T T C T T T T T T T
1 chr1_31997414 0 31997414 A A A A A A A A A A A T A A A A A A A A
1 chr1_31997610 0 31997610 T T C C C C T T C C C C C C C C C C C C
1 chr1_32000956 0 32000956 G G G G G G G G G G G G G G G G A A G G
1 chr1_32000965 0 32000965 G G G G G G G G A A A G G G G G G G A A
1 chr1_32016121 0 32016121 T T T T T T T T C T C T T T T T T T C C
1 chr1_32016336 0 32016336 G G G G G G G G T T T T G G G G G G T T
1 chr1_32018472 0 32018472 T T T T T T T T G G G G T T T T T T G G
1 chr1_32023212 0 32023212 C C C C C C C C C C C C C C C G C C C C
1 chr1_32027036 0 32027036 C C C C C C C C T T T T C C C C C C T T
1 chr1_32030231 0 32030231 T T T T G T T T T T T T T T T T T T T T
1 chr1_32031163 0 32031163 C C C T C C C C C C C C C C C C C C C C
1 chr1_32032376 0 32032376 A A A G A G A A A A A A A A A A A A A A
1 chr1_32035087 0 32035087 T T T T T T T T C C C C T T T T T T C C
1 chr1_32035666 0 32035666 A A A A A A A A G G G G A A A A A A G G
1 chr1_32035932 0 32035932 T T T T T T T T T T A T T T T T T T T T
1 chr1_32036048 0 32036048 C C C C C C C C C C C T C C C C C C C C
1 chr1_32039119 0 32039119 G G G G G G G G G G G G C G G G G G G G
1 chr1_32041133 0 32041133 A A A A A A A A C C C C A A A A A A C C
1 chr1_32050062 0 32050062 C C C C C C C C G G G G C C C C C C G G
1 chr1_32051627 0 32051627 T T T T T T T T C C C C T T T T T T C C
1 chr1_32059734 0 32059734 C C C C C C C C T T T T C C C C C C T T
1 chr1_32062754 0 32062754 G G C C G G G G G G G G G G G G G G G G
1 chr1_32067365 0 32067365 A A A A A A A A G G G G A A A A A A G G
1 chr1_32071929 0 32071929 A A A A A C A A A A A A A A A A A A A A
1 chr1_32072037 0 32072037 C C T T C C C C C C C C C C C C C C C C
1 chr1_32074048 0 32074048 T T T T T T T T C C C C T T T T T T C C
1 chr1_32074660 0 32074660 A A A A A A A A G G G G A A A A A A G G
1 chr1_32077188 0 32077188 G G G G C G G G G G G G G G G G G G G G
1 chr1_32079657 0 32079657 T T T T T T T T C C C C T T T T T T C C
1 chr1_32081687 0 32081687 A A A A A A A A A A A A A A G G A A A A
1 chr1_32082213 0 32082213 G G G G G G G T G G G G G G G G G G G G
1 chr1_32084938 0 32084938 G G G G G G G G G G G G G G A A A A G G
1 chr1_32088013 0 32088013 C C C C C C C C C C C T C C C C C C C C
1 chr1_32088115 0 32088115 G G G G G G A G G G G G G G G G A A G G
1 chr1_32095268 0 32095268 A A A A A A A A G G G G A A A A A A G G
1 chr1_32096650 0 32096650 A A G G G G A A G G G G G G G G G G G G
1 chr1_32100931 0 32100931 G G G G G G G G G G G G A G G G G G G G
1 chr1_32106237 0 32106237 C C C C C C C C C C C C C G C C C C C C
1 chr1_32109930 0 32109930 A A A A A A A A A A A A A A T T A A A A
1 chr1_32111458 0 32111458 G G G G G G G G G G G G G G G G A A G G
1 chr1_32112992 0 32112992 G G G G G G G G G G G G G G A A G G G G
1 chr1_32114106 0 32114106 G G G G G G A G G G G G G G G G G G G G
1 chr1_32117009 0 32117009 C C C C C C C C T T T T C C C C C C T T
1 chr1_32118751 0 32118751 G G T T T T G G T T T T T T T T T T T T
1 chr1_32122678 0 32122678 C C C C C C C C T T T T C C C C C C T T
1 chr1_32123900 0 32123900 C C C C C C A C A A A A A A A A A A A A
1 chr1_32124514 0 32124514 A A A A A A A G A A A A A A A A A A A A
1 chr1_32126711 0 32126711 C C C C C C C T C C C C C C C C C C C C
1 chr1_32127825 0 32127825 A A A A A A A A G G G G A A A A A A G G
1 chr1_32130210 0 32130210 T T T T T T T T C C C C T T T T T T T T
1 chr1_32130296 0 32130296 A A A A A A A A G G G G A A A A A A G G
1 chr1_32133241 0 32133241 G G G G G G G G G G G G C G G G G G G G
1 chr1_32135922 0 32135922 T T T T C T T T T T T T T T T T T T T T
1 chr1_32137883 0 32137883 G G G G G G G G G G G G A G G G G G G G
1 chr1_32138967 0 32138967 C C C C C C C C T T T T C C C C C C T T
1 chr1_32139475 0 32139475 G G G G G G G G G G G G G G A A G G G G
1 chr1_32140091 0 32140091 C C C C C C C C T T T T C T C C C C T T
1 chr1_32141472 0 32141472 C C C C C C C G C C C C C C C C C C C C
1 chr1_32141657 0 32141657 C C C C C T C C C C C C C C C C C C C C
1 chr1_32143627 0 32143627 A A A A A A A A A A A G A A A A A A A A
1 chr1_32145653 0 32145653 G G G G G G G G G G G G G G G G A A G G
1 chr1_32146003 0 32146003 C C C C C C C C T T T T C C C C C C T T
1 chr1_32150971 0 32150971 A A A A A A A A G G G G A A A A A A G G
1 chr1_32151064 0 32151064 A A A A A A A A G G G G A A A A A A G G
1 chr1_32154174 0 32154174 A A A A A G A A A A A A A A A A A A A A
1 chr1_32156320 0 32156320 C C C C C C T T C C C C C C T T C C C C
1 chr1_32156952 0 32156952 G G G G C G G G G G G G G G G G G G G G
1 chr1_32167439 0 32167439 A A A A A A A A G G G G A A A A A A G G
1 chr1_32173302 0 32173302 G G G G G G G G C G G G G G G G G G G G
1 chr1_32173848 0 32173848 C C C C C C C C C C C C C C T T C C C C
1 chr1_32173856 0 32173856 A A A A A A A A A A A A A A A A G G A A
1 chr1_32183430 0 32183430 A A T T T T A A T T T T T T T T T T T T
1 chr1_32193160 0 32193160 C C C C C C C C A A A A C C C C C C A A
1 chr1_32194777 0 32194777 G G G G G G G G G G G G G G G G A A G G
1 chr1_32195850 0 32195850 T T C C C C T T C C C C C C C C C C C C
1 chr1_32199252 0 32199252 A A A A A A A A A A A A A A A A G G A A
1 chr1_32207849 0 32207849 G G G G G G A A G G G G G G G G G G G G
1 chr1_32211945 0 32211945 A A A A A A A A G G G G A A A A A A G G
1 chr1_32226460 0 32226460 A A A A A A A A G G G G A A A A A A G G
1 chr1_32227372 0 32227372 G G G G G G G G A G G G G G G G G G G G
1 chr1_32227872 0 32227872 C C C C C C C C T T T T C C C C C C T T
1 chr1_32234679 0 32234679 T T T T C T T T T T T T T T T T T T T T
1 chr1_32234820 0 32234820 T T T T T T T T T T T T T T T T C C T T
1 chr1_32238762 0 32238762 T T T T T T T T T T T T G T T T T T T T
1 chr1_32251129 0 32251129 G G G G A G G G G G G G G G G G G G G G
1 chr1_32251243 0 32251243 C C A C C C C C C C C C C C C C C C C C
1 chr1_32279405 0 32279405 C C C C C C C C C C C C C C T T C C C C
1 chr1_32302311 0 32302311 G G G G G G G G G G G G G G A A G G G G
1 chr1_32304437 0 32304437 G G G G G G G G A A A A G G G G G G A A
1 chr1_32308773 0 32308773 G G G G G G G G A G G G G G G G G G G G
1 chr1_32317963 0 32317963 T T T T T T T T C C C C T T T T T T C C
1 chr1_32321591 0 32321591 T T T T T T T T C C C C T T T T T T C C
1 chr1_32328206 0 32328206 A A A A C C A A A A A A A A A A A A A A
1 chr1_32366037 0 32366037 G G G G G G G G A A A G G G G G G G G G
1 chr1_32367704 0 32367704 G G G G G G G G G G G G G G G G A A G G
1 chr1_32375139 0 32375139 C C C C G G C C C C C C C C C C C C C C
1 chr1_32390056 0 32390056 T T T T T T T T T T T T C T T T T T T T
1 chr1_32396467 0 32396467 C C C C C C C C C C C C C C C T C C C C
1 chr1_32397126 0 32397126 T T T T T T T T C T C T T T T T T T T T
1 chr1_32397758 0 32397758 A A A A A A A A A A A A A G A A A A A A
1 chr1_32405849 0 32405849 C C C C C C C C G G G G C C C C C C G G
1 chr1_32405959 0 32405959 A A A A A A A A G G G G A A A A A A G G
1 chr1_32414619 0 32414619 A A G G G G A A G G G G G G G G G G G G
1 chr1_32428665 0 32428665 G G G G G G G G G G G G G G A G G G G G
1 chr1_32457174 0 32457174 G G G G G G G G G G G G G G G G G T G G
1 chr1_32460008 0 32460008 T T C C T T T T T T T T T T T T T T T T
1 chr1_32463878 0 32463878 A A A A A A A A A A A A A C A A A A A A
1 chr1_32468004 0 32468004 A A A A A A A A G G G G A A A A A A G G
1 chr1_32473009 0 32473009 A G G G G G G G G G G G G G G G G G G G
1 chr1_32473139 0 32473139 A A A G A A A A A A A A A A A A A A A A
1 chr1_32476652 0 32476652 T T C T C C C T T T T T T T T T T T T T
1 chr1_32480534 0 32480534 G G G G C C G G G G G G G G G G G G G G
1 chr1_32481099 0 32481099 C C C G G G C C C C C C C C C C C C C C
1 chr1_32486624 0 32486624 C C C C C C T T C C C C C C C C C C C C
1 chr1_32486971 0 32486971 A A A A A A A A A A A A A A G G A A A A
1 chr1_32493817 0 32493817 G G G G G G G G G G G G A G G G G G G G
1 chr1_32497311 0 32497311 T T C C C C T T C C C C T T T T T T C C
1 chr1_32497794 0 32497794 G G G G G G A G G G G G G G G G G G G G
1 chr1_32502310 0 32502310 C C C C C C C C C C C C C C C C T T C C
1 chr1_32504628 0 32504628 C C A C C C C C C C C C C C C C C C C C
1 chr1_32506938 0 32506938 G G A G G G G G G G G G G G G G G G G G
1 chr1_32507730 0 32507730 C C C C C C C C C C C C T T C C C C C C
1 chr1_32524987 0 32524987 A G A A A A A A A A A A A A A A A A A A
1 chr1_32528487 0 32528487 C C C C C T C C C C C C C C C C C C C C
1 chr1_32529290 0 32529290 T T T T T T T T C C C C T T T T T T C C
1 chr1_32530206 0 32530206 G G G G G G G G G G G T G G G G G G T T
1 chr1_32530877 0 32530877 A A A A A A A A G G G G A A A A A A G G
1 chr1_32531020 0 32531020 G G G G G G G G G G G G G G G G A G G G
1 chr1_32531724 0 32531724 C C C C C C C C C C C T C C C C C C C C
1 chr1_32533707 0 32533707 T T T T T T T T T T G T T T T T T T T T
1 chr1_32534380 0 32534380 A A A A A A A A G G G G A A A A A A A A
1 chr1_32538440 0 32538440 T T T T T T T T T T T T C C T T T T T T
1 chr1_32549969 0 32549969 G G G G G G G G T T T T G G G G G G T T
1 chr1_32551020 0 32551020 A G A A A A A A A A A A A A A A A A A A
1 chr1_32553968 0 32553968 C T C C C C C C T T T T C C C C C C T T
1 chr1_32560273 0 32560273 G G G G G G G G G G G G G G G G A G G G
1 chr1_32563987 0 32563987 T T T T T T T T C C C C T T T T T T C C
1 chr1_32564734 0 32564734 C T C C C C C C C C C C C C C C C C C C
1 chr1_32565013 0 32565013 C C C C C C C C T T T T C C C C C C T T
1 chr1_32568280 0 32568280 G G G G G G G G G G G G G G A A G G G G
1 chr1_32568502 0 32568502 A A A A A A A A G G G G A A A A A A G G
1 chr1_32577747 0 32577747 A A A A A A A A A A A A A A G G A A A A
1 chr1_32582743 0 32582743 T T T T T T T T C C C C T T T T T T C C
1 chr1_32589378 0 32589378 T T T T T T T T C C C C T T T T T T C C
1 chr1_32591588 0 32591588 A A A A A A A A G G G G A A A A A A G G
1 chr1_32591853 0 32591853 C C C C C C C C T T T T C C C C C C T T
1 chr1_32598970 0 32598970 G G G G G G G G G G G G G G G G A A G G
1 chr1_32602947 0 32602947 G G G G G G G G G G G G C C G G G G G G
1 chr1_32614040 0 32614040 A A A A A A A A G G G G A A A A A A G G
1 chr1_32617088 0 32617088 C C C C C C C C G G G G C C C C C C G G
1 chr1_32618124 0 32618124 C C C C C C C C G G G G C C C C C C G G
1 chr1_32618398 0 32618398 T T T T T T T T C C C C T T T T T T C C
1 chr1_32624700 0 32624700 T T T T T T T T C C C C T T T T T T C C
1 chr1_32631970 0 32631970 G G G G G G G G C C C C G G G G G G C C
1 chr1_32635882 0 32635882 C C G G G G C C C C C C C C C C C C C C
1 chr1_32640827 0 32640827 G G G G A G G G G G G G G G G G G G G G
1 chr1_32641749 0 32641749 C C T T C T C C C C C C C C C C C C C C
1 chr1_32649518 0 32649518 T T T T T T T T T T T T T T G G G G T T
1 chr1_32656752 0 32656752 C C C C C T C C C C C C C C C C C C C C
1 chr1_32657985 0 32657985 G G G G G G G G C C C C G G G G G G C C
1 chr1_32659314 0 32659314 G G G G A G G G G G G G G G G G G G G G
1 chr1_32662425 0 32662425 A A A A A A G G A A A A A A A A A A A A
1 chr1_32666347 0 32666347 A A A A A A A A G G G G A A A A A A G G
1 chr1_32669824 0 32669824 T T T T T T T T T T T T T T A A T T T T
1 chr1_32669854 0 32669854 T T T T T T T T G G G G T T T T T T G G
1 chr1_32670274 0 32670274 G G G G G G G G A A A A G G G G G G A A
1 chr1_32672550 0 32672550 A A A A A A A A G G G G A A A A A A G G
1 chr1_32678200 0 32678200 T T T T C T T T T T T T T T T T T T T T
1 chr1_32678419 0 32678419 C C G G C G C C C C C C C C C C C C C C
1 chr1_32679568 0 32679568 A A G G A A A A A A A A A A A A A A A A
1 chr1_32681199 0 32681199 T T C C C C T T T T T T T T T T T T T T
1 chr1_32688806 0 32688806 C C C C C C C C G G G G C C C C C C G G
1 chr1_32690589 0 32690589 A A A A A A A A G G G G A A A A A A G G
1 chr1_32693708 0 32693708 C C C C C C C C A A A A C C C C C C A A
1 chr1_32698077 0 32698077 G G G G G G G G G G G G G G A A G G G G
1 chr1_32698496 0 32698496 C C C C C T C C C C C C C C C C C C C C
1 chr1_32703020 0 32703020 A A A A A A A A A A A A A G G G A A A A
1 chr1_32704689 0 32704689 G G G G G G G G G G G G G G A A G G G G
1 chr1_32708008 0 32708008 A A A A A A G G A A A A A A A A A A A A
1 chr1_32709428 0 32709428 G G G G G G G G G G A G G G G G G G G G
1 chr1_32714798 0 32714798 C C C C C C C C T T C C C C C C C C C C
1 chr1_32717223 0 32717223 G G G G G G G G T T G G G G G G G G G G
1 chr1_32719413 0 32719413 T T C C C C T T C C C C C C C C C C C C
1 chr1_32719693 0 32719693 A A A A A A A A A A A G A A A A A A A A
1 chr1_32725567 0 32725567 C C C C C C C C A A A A C C C C C C A A
1 chr1_32729969 0 32729969 G G G G G G G G G G G G G G G G A G G G
1 chr1_32737546 0 32737546 G G A A A A G G A A A A A A A A A A A A
1 chr1_32754116 0 32754116 A A A A A A A A C C C C A A A A A A C C
1 chr1_32757271 0 32757271 A A A A A A A A G G G G A A A A A A G G
1 chr1_32760231 0 32760231 G G G G G G G G A A A A G G G G G G A A
1 chr1_32760989 0 32760989 G G G G G G G G G G A G G G G G G G G G
1 chr1_32761731 0 32761731 G G G G G G G G G G G G A G G G G G G G
1 chr1_32771714 0 32771714 A A A A A A A A G G G G A A A A A A G G
1 chr1_32772662 0 32772662 C C C C C C T T C C C C C C C C C C C C
1 chr1_32774637 0 32774637 T T T T T T T T C C C C T T T T T T C C
1 chr1_32778673 0 32778673 G G G G G G G G A A A A G G G G G G A A
1 chr1_32779202 0 32779202 C C C C C C C C C C C C C C C C T T C C
1 chr1_32779566 0 32779566 C C C C C C C C T T T T C C C C C C T T
1 chr1_32782511 0 32782511 A A A A A A A A G G G G A A A A A A G G
1 chr1_32785217 0 32785217 T T C C C C C C C C C C C C C C C C C C
1 chr1_32786641 0 32786641 C C C C C C C C T T T T C C C C C C T T
1 chr1_32788839 0 32788839 A A G G G G A A G G G G G G G G G G G G
1 chr1_32789985 0 32789985 C C C C C C C C C C C C C C C C C T C C
1 chr1_32794229 0 32794229 G G G G G G G G G G G G G G T T G G G G
1 chr1_32797766 0 32797766 T T C C C C T T C C C C C C C C C C C C
1 chr1_32798399 0 32798399 T T T T T T T T C C C C T T T T T T C C
1 chr1_32799603 0 32799603 C C A A A A C C C C C C C C C C C C C C
1 chr1_32814484 0 32814484 C C C C C T C C C C C C C C C C C C C C
1 chr1_32821067 0 32821067 A A A A A A A A G G G G A A A A A A G G
1 chr1_32823734 0 32823734 G G G G G G G G A A A A G G G G G G A A
1 chr1_32834880 0 32834880 A A G G G G A A G G G G G G G G G G G G
1 chr1_32835970 0 32835970 A A A A A A A A T T T T A A A A A A T T
1 chr1_32837801 0 32837801 A A A A A A A A G G A G A A A A A A G G
1 chr1_32848216 0 32848216 T T T T T T T T A A A A T T T T T T A A
1 chr1_32853407 0 32853407 C C C C C C C C C C C C C C C C T T C C
1 chr1_32859868 0 32859868 G G G G A G G G G G G G G G G G G G G G
1 chr1_32864197 0 32864197 C C C C C C C C T T T T C C C C C C T T
1 chr1_32869128 0 32869128 G G G G G G C C G G G G G G G G G G G G
1 chr1_32869921 0 32869921 G G G G G G G G A A A A G G G G G G A A
1 chr1_32872935 0 32872935 C C G G C C C C C C C C C C C C C C C C
1 chr1_32873196 0 32873196 T T T T T T T T T T T T T T C C T T T T
1 chr1_32875106 0 32875106 C C C C C C C C C C C C C G G G C C C C
1 chr1_32890533 0 32890533 A A A A A A A A A A A A A C A A A A A A
1 chr1_32892547 0 32892547 C C C C C C C C C C C C C T C C C C C C
1 chr1_32899434 0 32899434 T T T T T T T T T T T T C T T T T T T T
1 chr1_32901771 0 32901771 C C C C C T C C C C C C C C C C C C C C
1 chr1_32906354 0 32906354 G G G G G G G G C C C C G G G G G G C C
1 chr1_32909348 0 32909348 G G G G A G G G G G G G G G G G G G G G
1 chr1_32914589 0 32914589 C C C C C C C C G G G G C C C C C C G G
1 chr1_32916588 0 32916588 T T C C C C C C C C C C C C C C C C C C
1 chr1_32918183 0 32918183 A A A A A A A A G G G G A A A A A A G G
1 chr1_32918593 0 32918593 T T T T T T T T C C C C T T T T T T C C
1 chr1_32935730 0 32935730 C C C C C C C C T T T T C C C C C C T T
1 chr1_32939433 0 32939433 G G G G G G G G A G G G G G G G G G G G
1 chr1_32942006 0 32942006 C C C C C C C C C T C T C C C C C C T T
1 chr1_32956443 0 32956443 T T T T T T T T C C C C T T T T T T C C
1 chr1_32956604 0 32956604 A A A A A A A A C C C C A A A A A A C C
1 chr1_32957594 0 32957594 A A A A A A A A T T T T A A A A A A T T
1 chr1_32963368 0 32963368 G G G G G G G G C G C G G G G G G G G G
1 chr1_32964478 0 32964478 T T T T C C T T T T T T T T T T T T T T
1 chr1_32982771 0 32982771 A A A A A A A A C C C C A A A A A A C C
1 chr1_33013880 0 33013880 A A A A A A A A A A A A A C A A A A A A
1 chr1_33014935 0 33014935 T T T T C T T T C T T T T T T T T T T T
1 chr1_33018070 0 33018070 T T T T T T T T T T T T G T T T T T T T
1 chr1_33025978 0 33025978 G G G G G G G G G G G G T T G G G G G G
1 chr1_33036279 0 33036279 A A A A A G A A G G G G G G G G A A G G
1 chr1_33047738 0 33047738 G G A A G G G G G G G G G G G G G G G G
1 chr1_33048161 0 33048161 A A A A A A A A A A A A A G A A A A A A
1 chr1_33049275 0 33049275 T T T T T T T T T T T T C T T T T T T T
1 chr1_33052312 0 33052312 T T T T T T T T C C C C T T T T T T C C
1 chr1_33062521 0 33062521 T T T T T T T T T T T T T T G G T T T T
1 chr1_33069949 0 33069949 G G G G G G G G A A A A G G G G G G A A
1 chr1_33071476 0 33071476 G G A G G G G G G G G G G G G G G G G G
1 chr1_33073790 0 33073790 A A A A A G A A A A A A A A A A A A A A
1 chr1_33084553 0 33084553 C C C C C C C C T T T T C C C C C C T T
1 chr1_33090382 0 33090382 A A A A A A A A A A A A A A A A A C A A
1 chr1_33103219 0 33103219 T T T T T T T T C C C C T T T T T T C C
1 chr1_33105340 0 33105340 C C C C C C C C T T T T C C C C C C T T
1 chr1_33106812 0 33106812 T T T T C C T T T T T T T T T T T T T T
1 chr1_33109244 0 33109244 C C C C C C C C C C C C C C C C C T C C
1 chr1_33113693 0 33113693 C C C C C C C C G G G G C C C C C C G G
1 chr1_33131138 0 33131138 C C C C C C C C C C C C C C C C C G C C
1 chr1_33132178 0 33132178 A A A A A A A A C C C C A A A A A A C C
1 chr1_33132228 0 33132228 G G G G G G G G A A A A G G G G G G A A
1 chr1_33147949 0 33147949 G G G G A A G G G G G G G G G G G G G G
1 chr1_33176032 0 33176032 A A A A A A A A C C C C A A A A A A C C
1 chr1_33193401 0 33193401 A A A A A A A A G G G G A A A A A A G G
1 chr1_33225899 0 33225899 A A A A A A A A A A A G A A A A A A A A
1 chr1_33233237 0 33233237 A A A A A A A A C C C C A A A A A A C C
1 chr1_33239963 0 33239963 G G A A A A G G G G G G G G G G G G G G
1 chr1_33242383 0 33242383 G G G G G G G G T T T T G G G G G G T T
1 chr1_33252447 0 33252447 T T T T T T T T T T T T C T C C T T T T
1 chr1_33258415 0 33258415 G G G G G G G G G G G G T T T T T T G G
1 chr1_33261327 0 33261327 C C C C C C C C C C T T C C C C C C C C
1 chr1_33263179 0 33263179 G G G G G G G G G G G G A G G G G G G G
1 chr1_33267517 0 33267517 C C C C C C C C C C C C T T C C C C C C
1 chr1_33269729 0 33269729 T T T T T T T T G G G G T T T T T T G G
1 chr1_33273615 0 33273615 G G G G G G G G A A A A G G G G G G A A
1 chr1_33274472 0 33274472 G G G G G G G G A G G G G G G G G G A A
1 chr1_33275748 0 33275748 A A A A A T A A A A A A A A A A A A A A
1 chr1_33277365 0 33277365 C C C C C T C C C C C C C C C C C C C C
1 chr1_33280228 0 33280228 A A A G A A A A A A A A A A A A A A A A
1 chr1_33288477 0 33288477 G G A A A A G G A A A A A A A A A A A A
1 chr1_33305173 0 33305173 T T T T T T T T T T T T C C C C C T T T
1 chr1_33314600 0 33314600 C C A C C C C C C C C C C C C C C C C C
1 chr1_33316607 0 33316607 A C A A A A A C A A A A A A A A A A A A
1 chr1_33319491 0 33319491 G G G G G G G G G G G G A A G G G G G G
1 chr1_33329614 0 33329614 C C C C C C C C A C C C C C C C C C C C
1 chr1_33334286 0 33334286 C C C C C C C C T T T T C C C C C C T T
1 chr1_33340308 0 33340308 G G A A A A G G A A A A A A A A A A A A
1 chr1_33352515 0 33352515 A A G G G G A A A A A A A A A A A A A A
1 chr1_33357060 0 33357060 C C C C C C C C A A A A C C C C C C A A
1 chr1_33382731 0 33382731 A G G G G G G G G G G G G G G G G G G G
1 chr1_33390275 0 33390275 T T T T T T C C T T T T T T T T T T T T
1 chr1_33394124 0 33394124 C C C T C C C C C C C C C C C C C C C C
1 chr1_33400323 0 33400323 A A A A A A A A A A A A A G G G A A A A
1 chr1_33404615 0 33404615 C C G G C G C C C C C C C C C C C C C C
1 chr1_33411166 0 33411166 A A A A A G A A A A A A A A A A A A A A
1 chr1_33418159 0 33418159 A A A A A A A A A A A A A A A G A A G G
1 chr1_33432305 0 33432305 A A A A A A A A A A A G A A A A A A G G
1 chr1_33432780 0 33432780 A A A A A A A A A A A G A A A A A A A A
1 chr1_33443066 0 33443066 C C C T C C C C C C C C C C C C C C C C
1 chr1_33446006 0 33446006 C T C C C C C C C C C C C C C C C C C C
1 chr1_33447968 0 33447968 C C C C C C C C C T C C C C C C C C C C
1 chr1_33451902 0 33451902 A G G G G G G G G G G G G G G G G G G G
1 chr1_33466248 0 33466248 C C C C C C C C C C C C C T C C C C C C
1 chr1_33472452 0 33472452 G G G G G G G G G G G G G G A A G G G G
1 chr1_33472631 0 33472631 T T C C C C T T C C C C T T T T T T C C
1 chr1_33472811 0 33472811 G G G G A G G G G G G G G G G G G G G G
1 chr1_33474982 0 33474982 G G G G G G G G A A A A G G G G G G A A
1 chr1_33477282 0 33477282 A A A A A A A A G G G G A A A A A A G G
1 chr1_33487667 0 33487667 A A A A A A A A G G G G A A A A A A G G
1 chr1_33491096 0 33491096 G G G G G G G G G G A G G G G G G G G G
1 chr1_33497306 0 33497306 A A A A A A A A A C A C A A A A A A C C
1 chr1_33500639 0 33500639 G G G G G G G G A A A A G G G G G G A A
1 chr1_33501841 0 33501841 T T T T T T T T C C C C T T T T T T C C
1 chr1_33511464 0 33511464 C C C C C C C C C C C C G G G G G G C C
1 chr1_33512581 0 33512581 C C T T C C C C C C C C C C C C C C C C
1 chr1_33514812 0 33514812 C C C C C C C C C C C C C G C C C C C C
1 chr1_33521580 0 33521580 C C C C C C C C C C C C C T C C C C C C
1 chr1_33528035 0 33528035 T T T T T T T T C C C C T T T T T T C C
1 chr1_33531313 0 33531313 G G G G A A G G G G G G G G G G G G G G
1 chr1_33534002 0 33534002 C C C C C T C C C C C C C C C C C C C C
1 chr1_33535560 0 33535560 C C C C C C C C G G G G C C C C C C G G
1 chr1_33537825 0 33537825 A A A A G G A A A A A A A A A A A A A A
1 chr1_33539160 0 33539160 A A A A A A A A G G G G A A A A A A G G
1 chr1_33545046 0 33545046 A A G G G G G G G G G G G G G G G G G G
1 chr1_33547899 0 33547899 G G G G G G G G G G G G G G G T G G G G
1 chr1_33548563 0 33548563 G G G G A G G G G G G G G G G G G G G G
1 chr1_33549224 0 33549224 T T G G G G T T G G G G G G G G G G G G
1 chr1_33550008 0 33550008 A A A A A A A A G G G G A A A A A A G G
1 chr1_33551450 0 33551450 G G G G G G G G G G G G G G G G A A G G
1 chr1_33551802 0 33551802 C C C C C C C C C T C C C C C C C C C C
1 chr1_33554104 0 33554104 G G G G A G G G G G G G G G G G G G G G
1 chr1_33556743 0 33556743 G G G G G G G G G G G G C G G G G G G G
1 chr1_33559302 0 33559302 C C C C C G C C C C C C C C C C C C C C
1 chr1_33560925 0 33560925 C C C C C C C C C C C C C T C C C C C C
1 chr1_33565329 0 33565329 T T T T T T T T T T T T T T T T C C T T
1 chr1_33577983 0 33577983 A A G G A A A A A A A A A A A A A A A A
1 chr1_33578051 0 33578051 C C C C C C C T C C C C C C C C C C C C
1 chr1_33579306 0 33579306 C C C C C C C C C C C C C C C T C C C C
1 chr1_33582539 0 33582539 C C C C A C C C C C C C C C C C C C C C
1 chr1_33584461 0 33584461 C C C C C C C C C C C C C C C C A A C C
1 chr1_33589104 0 33589104 A A A A A A A A T T T T A A A A A A T T
1 chr1_33593419 0 33593419 T T C C C C T T C C C C C C C C C C C C
1 chr1_33605325 0 33605325 G G G G G G G G A A A A G G G G G G A A
1 chr1_33607813 0 33607813 A A A A A A A A G G G G A A A A A A G G
1 chr1_33609500 0 33609500 A C C C C C C C C C C C C C C C C C C C
1 chr1_33611054 0 33611054 T T T T T T T T C C C C T T T T T T C C
1 chr1_33615013 0 33615013 G G G G A G G G G G G G G G G G G G G G
1 chr1_33615470 0 33615470 G G G G G G G G G G G G G G A A G G G G
1 chr1_33615597 0 33615597 A G G G G G G G G G G G G G G G G G G G
1 chr1_33616240 0 33616240 A A A A A A A A A A A A G G G G G G A A
1 chr1_33619010 0 33619010 A A A A A A A A G G G G A A A A A A G G
1 chr1_33624199 0 33624199 C C C C C C C C T T T T C C C C C C T T
1 chr1_33624281 0 33624281 C C C C C C C C C C C C G G C C C C C C
1 chr1_33632268 0 33632268 T T T T T T T T G G G G T T T T T T G G
1 chr1_33633971 0 33633971 G G G G G G G G G G G G G G G G C C G G
1 chr1_33641966 0 33641966 C T T T T T T T T T T T T T T T T T T T
1 chr1_33647906 0 33647906 G G A A A A G G A A A A A A A A A A A A
1 chr1_33649979 0 33649979 C C C C C C C C C C C C C C T T C C C C
1 chr1_33652348 0 33652348 T T T T T T T T T T T T T T A A T T T T
1 chr1_33657229 0 33657229 C C T T T T C C C C C C T T T T T T C C
1 chr1_33657676 0 33657676 G G G G G G G G G G G G C G G G G G G G
1 chr1_33661029 0 33661029 T T T T T T T T A A A A T T T T T T A A
1 chr1_33665282 0 33665282 A A A A A A A A A A A A A A A C A A A A
1 chr1_33672188 0 33672188 A A A A A A A A G G G G A A A A A A G G
1 chr1_33679551 0 33679551 G G G G G G G G G G G G G G G G A A G G
1 chr1_33682437 0 33682437 A A A A A A A A G G A A A A A A A A A A
1 chr1_33694093 0 33694093 C C C C C C C C C C C C G G C C C C C C
1 chr1_33704085 0 33704085 A A A A A A A G A A A A A A A A A A A A
1 chr1_33710632 0 33710632 T T T T T T T T C C C C T T T T T T T T
1 chr1_33717048 0 33717048 A A A A A A A A A A A A A A T T A A A A
1 chr1_33737995 0 33737995 A A G G G G A A A A A A A A A A A A A A
1 chr1_33738271 0 33738271 A A A A A A A A C C C C A A A A A A C C
1 chr1_33738776 0 33738776 C C C C C C C C T T T T C C C C C C T T
1 chr1_33739027 0 33739027 C C C C C C C C C C C C C T C C C C C C
1 chr1_33740291 0 33740291 A G G G G G G G G G G G G G G G G G G G
1 chr1_33740555 0 33740555 C C C C C C C C C T C C C C C C C C C C
1 chr1_33743645 0 33743645 T T T T T T C T T T T T T T T T T T T T
1 chr1_33758939 0 33758939 A A A A A A A A G G G G A A A A A A G G
1 chr1_33765039 0 33765039 C C C C C C C C C C C C C C C C C G C C
1 chr1_33766091 0 33766091 T T T T T T T T G G G G T T T T T T G G
1 chr1_33767098 0 33767098 C C A A A A A C A A A A A A A A A A A A
1 chr1_33768270 0 33768270 C C C C C C C C G G G G C C C C C C G G
1 chr1_33769762 0 33769762 T T A T T T T T T T T T T T T T T T T T
1 chr1_33772712 0 33772712 A A A A A A A A G G G G A A A A A A G G
1 chr1_33775103 0 33775103 T T T T C T T T T T T T T T T T T T T T
1 chr1_33775699 0 33775699 T T T T T T T T T T T T A T A A A A T T
1 chr1_33776080 0 33776080 T T C C C C T T C C C C C C C C C C C C
1 chr1_33781202 0 33781202 C C C C C C C C C C C C T T C C C C C C
1 chr1_33781292 0 33781292 C C T T C C C C C C C C C C C C C C C C
1 chr1_33788851 0 33788851 G G G G G G G G A A A A G G G G G G A A
1 chr1_33790728 0 33790728 G G G G G G G G G G G G G G C G G G G G
1 chr1_33798996 0 33798996 G G G G G G G G T T T T G G G G G G T T
1 chr1_33799525 0 33799525 G G T T T T G T T T T T T T T T T T T T
1 chr1_33803750 0 33803750 A A A A A A A A G G G G A A A A A A G G
1 chr1_33809733 0 33809733 A A A A A A A A A T A A A A A A A A A A
1 chr1_33875900 0 33875900 G G G G G G G G A A A A G G G G G G A A
1 chr1_33876659 0 33876659 C C C C C C C C T T T T C C C C C C T T
1 chr1_33904652 0 33904652 C C C C C C C C C C C C C C A A C C C C
1 chr1_33910293 0 33910293 C C C C C C C C C C C C C C A A C C C C
1 chr1_33913807 0 33913807 C C C C C C C C T T T T C C C C C C T T
1 chr1_33919214 0 33919214 G G G G G G G G G G G G G G G G A A G G
1 chr1_33919970 0 33919970 C C C C C C C C T T T T C C C C C C T T
1 chr1_33925920 0 33925920 A A A A A A A A A A A A G G G G G G A A
1 chr1_33936912 0 33936912 T T C C T T T T T T T T T T T T T T T T
1 chr1_33949758 0 33949758 A A A A A A A A A A A A A C A A A A A A
1 chr1_33955020 0 33955020 A A A A A A A A A G A A A A A A A A A A
1 chr1_33955053 0 33955053 C C C C C C C C C C C C C C C C C T C C
1 chr1_33955368 0 33955368 A A A A A A A A G G G G A A A A A A G G
1 chr1_33955565 0 33955565 G G G G G G G G A A A A G G G G G G A A
1 chr1_33964031 0 33964031 T T T T T T T T T T T T C T T T C C T T
1 chr1_33965296 0 33965296 C C C C C C C C C C C C C C C T C C C C
1 chr1_33967955 0 33967955 A A A A A A A A T T T T A A A A A A T T
1 chr1_33971134 0 33971134 G G G G A G G G G G G G G G G G G G G G
1 chr1_33971983 0 33971983 A A A A A T A A A A A A A A A A A A A A
1 chr1_33976262 0 33976262 C C C C C C C C C C C C T T T T T T C C
1 chr1_33979901 0 33979901 A A C C C C A A C C C C C C C C C C C C
1 chr1_33982037 0 33982037 A A A A A A A A A A A A A A A T A A A A
1 chr1_34004123 0 34004123 G G G G G G G G G G G G G G A A G G G G
1 chr1_34006810 0 34006810 C C C C C C C C C C C C C T C C C C C C
1 chr1_34027412 0 34027412 T T T T T T T T T T T T G G T T G G T T
1 chr1_34035606 0 34035606 A A A A A A A A A A A A A A A G A A A A
1 chr1_34036401 0 34036401 T T T T A T T T T T T T T T T T T T T T
1 chr1_34054273 0 34054273 A A A A A A A A A A A A A A A A T T A A
1 chr1_34066037 0 34066037 T T T T T T T T T T T T T T T T C T T T
1 chr1_34068510 0 34068510 T T T T G T T T T T T T T T T T T T T T
1 chr1_34070321 0 34070321 C C C C C C C C C C C C C C C C A C C C
1 chr1_34070620 0 34070620 G G G G A G G G G G G G G G G G G G G G
1 chr1_34090736 0 34090736 A A T T T T A A T T T T T T T T T T T T
1 chr1_34108443 0 34108443 C C C C C C C T C C C C C C C C C C C C
1 chr1_34114019 0 34114019 C C C C C C C C C C C C T T T T C C C C
1 chr1_34117198 0 34117198 A A A A A A A A A A A T A A A A A A A A
1 chr1_34134021 0 34134021 C T C C C C C C C C C C C C C C C C C C
1 chr1_34160562 0 34160562 G G G G G G G G G G G G G G G G A A G G
1 chr1_34160804 0 34160804 G G G G G G G G G G G G G T G G G G G G
1 chr1_34164667 0 34164667 A A A A A A A A A A A T A A A A A A A A
1 chr1_34166450 0 34166450 A G A A A A A A A A A A A A A A A A A A
1 chr1_34177021 0 34177021 C C G G C C C C C C C C C C C C C C C C
1 chr1_34206252 0 34206252 G G G G G G G G G G G G T T G G G G G G
1 chr1_34212792 0 34212792 C C C C C C C C G G G G C C C C C C G G
1 chr1_34234431 0 34234431 C C C C C C C C C T C C C C C C C C C C
1 chr1_34235499 0 34235499 G G A G G G G G G G G G G G G G G G G G
1 chr1_34241035 0 34241035 G G G G G G G G G G G G G G A A G G G G
1 chr1_34249809 0 34249809 A A T T A A A A A A A A A A A A A A A A
1 chr1_34254726 0 34254726 A A A A A A A A A A A A A A A A A T A A
1 chr1_34258180 0 34258180 A A A A A A T T A A A A A A A A A A A A
1 chr1_34262308 0 34262308 A A A A A A A A G G G G A A A A A A G G
1 chr1_34265103 0 34265103 A A A A A A A A C C C C A A A A A A C C
1 chr1_34269389 0 34269389 T T T T T T T T C C C C T T T T T T C C
1 chr1_34272345 0 34272345 C C C C C C C C C C C C T T C C C C C C
1 chr1_34274821 0 34274821 T T T T T T T T C C C C T T T T T T C C
1 chr1_34276332 0 34276332 A A A A A G A A A A A A A A A A A A A A
1 chr1_34290126 0 34290126 G G G G G G A G G G G G G G G G G G G G
1 chr1_34300633 0 34300633 C C C C C C C C C C C C C C C T C C C C
1 chr1_34305674 0 34305674 G G G G G G G G T T T T G G G G G G T T
1 chr1_34310825 0 34310825 A A G G G G G G G G G G G G G G G G G G
1 chr1_34315083 0 34315083 G G G G G G G G C C C C G G G G G G C C
1 chr1_34315148 0 34315148 G G G G G G G G A G G G G G G G G G G G
1 chr1_34318277 0 34318277 G G G G G G G G C C C C G G G G G G C C
1 chr1_34327699 0 34327699 A A A A A A A A G G G G A A A A A A G G
1 chr1_34328169 0 34328169 G G G G G G G G C C C C G G G G G G C C
1 chr1_34332977 0 34332977 G G G T G G G G G G G G G G G G G G G G
1 chr1_34333649 0 34333649 A A A A A A A A A A A A G G A A A A A A
1 chr1_34339203 0 34339203 C C C G C G C C C C C C C C C C C C C C
1 chr1_34344349 0 34344349 C C C C C C C C C C C C C C C G C C C C
1 chr1_34344814 0 34344814 C C C C C C C C C C C C C C A C C C C C
1 chr1_34347002 0 34347002 T T T T G G T T T T T T T T T T T T T T
1 chr1_34353079 0 34353079 G G G G A G G G G G G G G G G G G G G G
1 chr1_34353354 0 34353354 G G G G G G G G C C C C G G G G G G C C
1 chr1_34355055 0 34355055 A A A A A A A A A A A T A A A A A A A A
1 chr1_34356868 0 34356868 G G G G G G A A G G G G G G G G G G G G
1 chr1_34360449 0 34360449 C C C C C C C C C C C C T T C C C C C C
1 chr1_34363050 0 34363050 G G G G G G G G C C C G G G G G G G C C
1 chr1_34368648 0 34368648 A A A A A A A A G G G G A A A A A A G G
1 chr1_34371724 0 34371724 C C C C T T C C C C C C C C C C C C C C
1 chr1_34377640 0 34377640 C C C C C C C C C C C C C C C G C C C C
1 chr1_34379432 0 34379432 T T T T T T T T C C C C T T T T T T C C
1 chr1_34379695 0 34379695 T T T T T T T T G G G G T T T T T T G G
1 chr1_34381926 0 34381926 A A A A A A A A A A A A G G A A A A A A
1 chr1_34390922 0 34390922 A A A A G G A A A A A A A A A A A A A A
1 chr1_34406483 0 34406483 G G G G G G G G A A A A G G G G G G A A
1 chr1_34408924 0 34408924 C C C C C C C C T T T T C C C C C C T T
1 chr1_34411844 0 34411844 T T T T T T T T A A A A T T T T T T A A
1 chr1_34419668 0 34419668 G G G G A A G G G G G G G G G G G G G G
1 chr1_34424378 0 34424378 A A C C C C A A A A A A A A A A A A A A
1 chr1_34427669 0 34427669 T T G G G G T T G G G G G G G G G G G G
1 chr1_34429923 0 34429923 T T T T T T T T T T C T T T T T T T T T
1 chr1_34436149 0 34436149 T T T T T T T T G G G G T T T T T T G G
1 chr1_34442059 0 34442059 A A A A A A A C A A A A A A A A A A A A
1 chr1_34446794 0 34446794 G G G G G G G G G G G G A A G G G G G G
1 chr1_34447074 0 34447074 A G A A A A A A A A A A A A A A A A A A
1 chr1_34457896 0 34457896 A A A A A A A A A A A A A A A A T T A A
1 chr1_34459911 0 34459911 T T C C T T T T T T T T T T T T T T T T
1 chr1_34461947 0 34461947 C C C C C C C C C C C C A A C C C C C C
1 chr1_34477682 0 34477682 G G G G G G G G G G G G T T G G G G G G
1 chr1_34480862 0 34480862 T T T T C T T T T T T T T T T T T T T T
1 chr1_34480953 0 34480953 T T T T T T T T C C C C T T T T T T C C
1 chr1_34483096 0 34483096 T T T T T T T T C T T T T T T T T T T T
1 chr1_34483826 0 34483826 C T T T T T T T T T T T T T T T T T T T
1 chr1_34485921 0 34485921 T T T T T T T T T T T T A T T T T T T T
1 chr1_34488832 0 34488832 A A A A A A A A A A A A A C C C A A A A
1 chr1_34506117 0 34506117 T T T T T T T T T T T T C C T T T T T T
1 chr1_34523162 0 34523162 A A A A A A A A A A A A A A A G A A A A
1 chr1_34526548 0 34526548 C C T T C C C C C C C C C C C C C C C C
1 chr1_34534291 0 34534291 G G G G G G G G G G G G A G G G G G G G
1 chr1_34536575 0 34536575 G G G G G G G G G G G G G G G G G T G G
1 chr1_34539469 0 34539469 C C C C C C C C A A A A C C C C C C A A
1 chr1_34544587 0 34544587 C C C C C C C C C C T T C C C C C C T T
1 chr1_34552813 0 34552813 A A A T A A A A A A A A A A A A A A A A
1 chr1_34553091 0 34553091 C C C C C C C C C C C C C T T T T T C C
1 chr1_34554643 0 34554643 C C C C C C C C A A A A C C C C C C A A
1 chr1_34561970 0 34561970 A A A A A A A A A A A A A A C C A A A A
1 chr1_34568165 0 34568165 A A G G G G A A G G G G G G G G G G G G
1 chr1_34569953 0 34569953 A G G G A A A A G G G G G G G G G G G G
1 chr1_34571330 0 34571330 G G G G G G G G G G G G G G G G A G G G
1 chr1_34586487 0 34586487 G T G G G G G G G G G G G G G G G G G G
1 chr1_34590915 0 34590915 T T C C C C T T C C C C C C C C C C C C
1 chr1_34591357 0 34591357 C C C C C C C C A A A A C C C C C C A A
1 chr1_34591488 0 34591488 C C C C C C C C C C C C C C T T C C C C
1 chr1_34613340 0 34613340 C C C C C C C C T T T T C C C C C C T T
1 chr1_34618507 0 34618507 G G G G G G G G A A A A G G G G G G A A
1 chr1_34623225 0 34623225 C C C C T T C C C C C C C C C C C C C C
1 chr1_34625649 0 34625649 T T T T T T T T C C C C T T T T T T C C
1 chr1_34631221 0 34631221 G G G G G G G G C G G G G G G G G G G G
1 chr1_34633472 0 34633472 G G G G G G G G A A A A G G G G G G A A
1 chr1_34635838 0 34635838 G G G G G G G G G G G G G G G G G T G G
1 chr1_34691435 0 34691435 T T T T C T T T T T T T T T T T T T T T
1 chr1_34697448 0 34697448 T T T T T T T T T T T T G T G G T T T T
1 chr1_34697622 0 34697622 A A A A A A A A G G G G A A A A A A G G
1 chr1_34698239 0 34698239 T T T T T T T T T T T T A T T T T T T T
1 chr1_34709326 0 34709326 C C C C C C C C C C C T C C C C C C T T
1 chr1_34736198 0 34736198 C C C C C C C C C C C C C C A C C C C C
1 chr1_34757798 0 34757798 T T C C C C C C C C C C C C C C C C C C
1 chr1_34759377 0 34759377 G G A A A A G G A A A A A A A A A A A A
1 chr1_34774101 0 34774101 G G A A A A G G A A A A A A A A A A A A
1 chr1_34784071 0 34784071 T T T T T T T T T T T T T T T T C C T T
1 chr1_34852396 0 34852396 G G G G C G G G G G G G G G G G G G G G
1 chr1_34856387 0 34856387 G G G G G G G G G G G G G G A G G G G G
1 chr1_34862100 0 34862100 G G G G G G G G A A A A G G G G G G A A
1 chr1_34874116 0 34874116 A A A A A A A A A A A A A G A A A A A A
1 chr1_34875735 0 34875735 A A A A A A A A G G G G A A A A A A G G
1 chr1_34880727 0 34880727 T T T T C C T T T T T T T T T T T T T T
1 chr1_34893025 0 34893025 A A A A A A A A G G G G A A A A A A G G
1 chr1_34894738 0 34894738 A A A A A A A A G G G G A A A A A A G G
1 chr1_34895397 0 34895397 A A G G G G A A A A A A A A A A A A A A
1 chr1_34896428 0 34896428 T T T T T T T T C C C C T T T T T T C C
1 chr1_34901041 0 34901041 G G C C G G G G G G G G G G G G G G G G
1 chr1_34914252 0 34914252 A A A A A A A A A A A A G G A A G G A A
1 chr1_34923032 0 34923032 G G G G A A G G G G G G G G G G G G G G
1 chr1_34923744 0 34923744 T T T T T T T T G G G G T T T T T T G G
1 chr1_34928400 0 34928400 C C C C C C C C T T T T C C C C C C T T
1 chr1_34933019 0 34933019 A G A A A A A A A A A A A A A A A A A A
1 chr1_34945065 0 34945065 G G A G G G G G G G G G A G G G G G G G
1 chr1_34954105 0 34954105 G G G G G G G G G G G G G G G G G T G G
1 chr1_34959615 0 34959615 G G G G A G G G G G G G G G G G G G G G
1 chr1_34959898 0 34959898 G G A G G G G G G G G G G G G G G G G G
1 chr1_34961664 0 34961664 G G A A G G G G G G G G G G G G G G G G
1 chr1_34962563 0 34962563 A A A A A A A A A A A A A A A A T T A A
1 chr1_34964964 0 34964964 A A G G G G A A A A A A G G G G G G A A
1 chr1_34965041 0 34965041 A A T T A A A A A A A A A A A A A A A A
1 chr1_34969806 0 34969806 T T T T T T T T C T T T T T T T T T T T
1 chr1_34972816 0 34972816 G G A A A A A G A A A A A A A A A A A A
1 chr1_34974021 0 34974021 G G G G G G G G G G G G C G G G G G G G
1 chr1_34974869 0 34974869 G G G G G G G G C C C C G G G G G G C C
1 chr1_34982067 0 34982067 C C C C C C C C C C C C C G C C C C C C
1 chr1_34983058 0 34983058 G G G G G G G G G G G G G G G G C G G G
1 chr1_34990262 0 34990262 T T T T T T T T T T T T T T C T T T T T
1 chr1_34998875 0 34998875 G G G G G G G G G G A G G G G G G G A A
1 chr1_34999946 0 34999946 A A A A A A A A A A A A A A A A T T A A
1 chr1_35000982 0 35000982 C C C T C C C C C C C C C C C C C C T T
1 chr1_35006454 0 35006454 G G G G G G G G G G G G G G G G A G G G
1 chr1_35009377 0 35009377 T T T T T T T T T T T T C T T T T T T T
1 chr1_35017555 0 35017555 G G G G G G G G A A A A G G G G G G A A
1 chr1_35017835 0 35017835 A A A A A A A A A A A C A A A A A A A A
1 chr1_35022723 0 35022723 G G G G G G G G G G G G C G G G G G G G
1 chr1_35025144 0 35025144 T T T T T T T T C C C C T T T T T T C C
1 chr1_35025182 0 35025182 T T T T T T T T C C C C T T T T T T C C
1 chr1_35026660 0 35026660 C C C C C C C C T T T T C C C C C C T T
1 chr1_35028953 0 35028953 T T T T T T T T T T T T C C T T C C T T
1 chr1_35030382 0 35030382 C C C C C C C C C C C C C C C C C T C C
1 chr1_35033256 0 35033256 T T T T T T T T T T T T C T T T T T T T
1 chr1_35034562 0 35034562 G G G G A A G G G G G G G G G G G G G G
1 chr1_35039776 0 35039776 A A A A A A A A A A A A A A A A G G A A
1 chr1_35040244 0 35040244 G G G G G G G G G G G G G G A G G G G G
1 chr1_35043499 0 35043499 C C C C C C C C C C C C C T C C C C C C
1 chr1_35043798 0 35043798 G G G G G G G G G G G G A G G G G G G G
1 chr1_35045250 0 35045250 G G G G G G G G A A A A G G G G G G A A
1 chr1_35045735 0 35045735 T T C C C C T T T T T T C C C C C C T T
1 chr1_35046676 0 35046676 C C T T T T T T T T T T T T T T T T T T
1 chr1_35053870 0 35053870 G G G G G G G G A A A A G G G G G G A A
1 chr1_35054609 0 35054609 C C C C T T C C C C C C C C C C C C C C
1 chr1_35084855 0 35084855 T T C C T T T T T T T T T T T T T T T T
1 chr1_35085167 0 35085167 A A G G A A A A A A A A A A A A A A A A
1 chr1_35088343 0 35088343 C C C C C C C C G G G G C C C C C C G G
1 chr1_35091650 0 35091650 G G G G G G G G A A A A G G G G G G A A
1 chr1_35093126 0 35093126 A A A A A A A A G G G G A A A A A A G G
1 chr1_35104013 0 35104013 G G G G G G G G G G G G A G G G G G G G
1 chr1_35113305 0 35113305 T T T T T T T T T T T T C T T T T T T T
1 chr1_35116115 0 35116115 T T T T T T T T T T T T C T T T T T T T
1 chr1_35118228 0 35118228 C C T T C C C C C C C C C C C C C C C C
1 chr1_35121837 0 35121837 C C C C C C C C T T T T C C C C C C T T
1 chr1_35129013 0 35129013 T T T T T T T T T T T T T T G G T T T T
1 chr1_35130875 0 35130875 G G G G G G G G A A A A G G G G G G A A
1 chr1_35138769 0 35138769 A A G G A A A A G G G G G G G G G G G G
1 chr1_35143045 0 35143045 C G C C C C C C C C C C C C C C C C C C
1 chr1_35144645 0 35144645 T T T T T T T T T T T T T T T T C C T T
1 chr1_35154124 0 35154124 G G G G G G G G G G G G G G A A G G G G
1 chr1_35155548 0 35155548 G G G G G G G G A A A A G G G G G G A A
1 chr1_35156291 0 35156291 C C C C C C C C T T T T C C C C C C T T
1 chr1_35156655 0 35156655 T T T T T T T T G G G G T T T T T T G G
1 chr1_35163808 0 35163808 C C T T C C C C C C C C C T C C C C C C
1 chr1_35164526 0 35164526 G G A A A A G G A A A A A A A A A A A A
1 chr1_35165302 0 35165302 T T C C C C T T T T T T T T T T T T T T
1 chr1_35169898 0 35169898 A A A A A A A A A A A A A A A A A T A A
1 chr1_35177072 0 35177072 A G G G G G G G G G G G G G G G G G G G
1 chr1_35179665 0 35179665 A A G G G G A A G G G G G G G G G G G G
1 chr1_35190779 0 35190779 C C C C C C C C T T T T C C C C C C T T
1 chr1_35193508 0 35193508 C C C C C C C C T T T T C C C C C C T T
1 chr1_35199975 0 35199975 A A A A A C A A A A A A A A A A A A A A
1 chr1_35210204 0 35210204 A A A A A A A A G G G G A A A A A A G G
1 chr1_35210227 0 35210227 G G G G G G G G G G A G G G G G G G G G
1 chr1_35211972 0 35211972 C C C C C C C C C C C C G G C C C C C C
1 chr1_35214261 0 35214261 G G A A A A A G A A A A A A A A A A A A
1 chr1_35215427 0 35215427 G G G G G G G G A A A A G G G G G G A A
1 chr1_35231541 0 35231541 T T T T T T T T C C C C T T T T T T C C
1 chr1_35232866 0 35232866 T T T T T T T T T T T T T T C T T T T T
1 chr1_35239883 0 35239883 T T T T T T T T C C C C T T T T T T C C
1 chr1_35241948 0 35241948 T T T T T T T T G G G G T T T T T T G G
1 chr1_35246958 0 35246958 C C T T T T C C T T T T T T T T T T T T
1 chr1_35248955 0 35248955 C C C C C C C C C C C T C C C C C C C C
1 chr1_35252270 0 35252270 T T T T T T T T G G G G T T T T T T G G
1 chr1_35252631 0 35252631 G G G G G G G G G G G G G G G G C C G G
1 chr1_35255438 0 35255438 C C C C C C C C C C C C T T C C C C C C
1 chr1_35259692 0 35259692 A A A A A A A A C C C C A A A A A A C C
1 chr1_35287895 0 35287895 C C C C C C C C C C C C C T C C C C C C
1 chr1_35288944 0 35288944 C C C C C C C C T T T T C C C C C C T T
1 chr1_35291582 0 35291582 C C C C C T C C C C C C C C C C C C C C
1 chr1_35292382 0 35292382 T T T T T T T T T T T T C T T T T T T T
1 chr1_35295529 0 35295529 A A G G G G A A G G G G G G G G G G G G
1 chr1_35297861 0 35297861 T T T T T T T T T T T T T T C C T T T T
1 chr1_35302091 0 35302091 C C T T C C C C C C C C C C C C C C C C
1 chr1_35303811 0 35303811 G G G G G T G G G G G G G G G G G G G G
1 chr1_35311329 0 35311329 T T G G G G T T G G G G G G G G G G G G
1 chr1_35315400 0 35315400 A A A A A A A A G G G G A A A A A A G G
1 chr1_35316372 0 35316372 A A A A A A A A G G G G A A A A A A G G
1 chr1_35318853 0 35318853 C C C C C C C C C C C C G G C C C C C C
1 chr1_35320330 0 35320330 T T T T T T T T C C C C T T T T T T C C
1 chr1_35331224 0 35331224 C C C C C C C C T T T T C C C C C C T T
1 chr1_35333660 0 35333660 G G G G G G G G G G G G G G G T G G G G
1 chr1_35334216 0 35334216 G G G G G G G G G G G G G G A G G G G G
1 chr1_35338279 0 35338279 G G G G G G G G G G G G G G G G C C G G
1 chr1_35346563 0 35346563 C C C C C C C C T T T T C C C C C C T T
1 chr1_35349693 0 35349693 C T C C C C C C C C C C C C C C C C C C
1 chr1_35357810 0 35357810 T T C C C C T T T T T T T T T T T T T T
1 chr1_35362472 0 35362472 G G G G G G G G A A A G G G G G G G A A
1 chr1_35362529 0 35362529 G G G G G G G G A A A A G G G G G G A A
1 chr1_35364303 0 35364303 A A A A A A T T A A A A A A A A A A A A
1 chr1_35367295 0 35367295 G G G G G G A A G G G G G G G G G G G G
1 chr1_35376514 0 35376514 G G A A A A G G A A A A A A A A A A A A
1 chr1_35376694 0 35376694 C C C C C C C C C C C C C C C C C T C C
1 chr1_35376839 0 35376839 T T T T T T T T G T G T T T T T T T G G
1 chr1_35381286 0 35381286 G G G G C G G G G G G G G G G G G G G G
1 chr1_35388870 0 35388870 T T T T T T C T T T T T T T T T T T T T
1 chr1_35391348 0 35391348 C C C C C C C T C C C C C C C C C C C C
1 chr1_35420893 0 35420893 G G G G G G G G A G G G G G G G G G G G
1 chr1_35422218 0 35422218 A A A A A A A A A A A A A G A A A A A A
1 chr1_35425125 0 35425125 C C C C C C C C C C C C C G C C C C C C
1 chr1_35437095 0 35437095 G G G G G G G G G G G G G G G G A A G G
1 chr1_35446654 0 35446654 C C C C C C C C T T T T C C C C C C T T
1 chr1_35449049 0 35449049 C C G G G G C C G G G G G G G G G G G G
1 chr1_35454278 0 35454278 A A A A A A A A A A A A A G A A A A A A
1 chr1_35454619 0 35454619 C C C C C C C C C C C C C T C C C C C C
1 chr1_35456551 0 35456551 G G G G G G G G A A A A G G G G G G A A
1 chr1_35456607 0 35456607 G G G G C C G G G G G G G G G G G G G G
1 chr1_35460867 0 35460867 C C C C C C C C C C C C C C C G C C C C
1 chr1_35463617 0 35463617 C C C C C C C C T T T T C C C C C C T T
1 chr1_35467337 0 35467337 G G G G G G G G A A A A G G A A G G A A
1 chr1_35467908 0 35467908 A A A A A A A A G G G G A A A A A A G G
1 chr1_35469611 0 35469611 C C C C T T C C C C C C C C C C C C C C
1 chr1_35473662 0 35473662 T T T T T T T T T T T T T T C C T T T T
1 chr1_35479178 0 35479178 G G G G G G G G G G G G A G G G G G G G
1 chr1_35491711 0 35491711 G G G G G G G G G G G G G G A A G G G G
1 chr1_35493120 0 35493120 G G G G G G G G A A A A G G G G G G A A
1 chr1_35498761 0 35498761 G G G G G G G G A A A A G G G G G G A A
1 chr1_35500455 0 35500455 G G G G A A G G G G G G G G G G G G G G
1 chr1_35500693 0 35500693 T T T T T T T T C C C C T T T T T T C C
1 chr1_35504030 0 35504030 A G G G G G G G G G G G G G G G G G G G
1 chr1_35504264 0 35504264 C C T T C C C C C C C C C C C C C C C C
1 chr1_35506015 0 35506015 C C C C C C C C C C C C C C G G C C C C
1 chr1_35506805 0 35506805 T T C C T T T T C C C C T T T T T T C C
1 chr1_35511228 0 35511228 C T T T T T T T T T T T T T T T T T T T
1 chr1_35513568 0 35513568 G G A A A A G G A A A A G G G G G G A A
1 chr1_35513687 0 35513687 T T C C C C T T T T T T T T T T T T T T
1 chr1_35515133 0 35515133 A A A A A A A A G G G G A A A A A A G G
1 chr1_35515415 0 35515415 G G G G G G G G T T T T G G G G G G T T
1 chr1_35518392 0 35518392 C C C C C C C C T T T T C C C C C C T T
1 chr1_35520650 0 35520650 G G G G G G G G A A A A G G G G G G A A
1 chr1_35520775 0 35520775 C C C C T T C C C C C C C C C C C C C C
1 chr1_35527479 0 35527479 G G G G G G G G G G A G G G G G G G A A
1 chr1_35531149 0 35531149 A A A A A A A A A A A A A A A A A C A A
1 chr1_35538168 0 35538168 C C C C C C C C C C C C C C A A C C C C
1 chr1_35540519 0 35540519 G G G G G G G G G G G G G G G G C C G G
1 chr1_35541862 0 35541862 G G G G G G G G C C C C G G G G G G C C
1 chr1_35544136 0 35544136 C C T T T T C C T T T T T T T T T T T T
1 chr1_35544858 0 35544858 T T T T T T T T T T T T C T T T T T T T
1 chr1_35545059 0 35545059 G G G G G G G G G G G G G G A A G G G G
1 chr1_35550443 0 35550443 G G G G G G G G A G G G G G G G G G G G
1 chr1_35560663 0 35560663 C C C C C C C C C T C C C C C C C C C C
1 chr1_35561244 0 35561244 C C C C C T C C C C C C C C C C C C C C
1 chr1_35566450 0 35566450 A A A A A A A A A A A A A A G G A A A A
1 chr1_35568477 0 35568477 T T T T G T T T T T T T T T T T T T T T
1 chr1_35581125 0 35581125 G G G G G G G G G G G G G G G G C C G G
1 chr1_35581871 0 35581871 A G A A A A A A A A A A A A A A A A A A
1 chr1_35584097 0 35584097 C C C C C C C C C C C C T T C C C C C C
1 chr1_35587243 0 35587243 A A A A A A A A G G G G A A A A A A G G
1 chr1_35588357 0 35588357 C C C C T T C C C C C C C C C C C C C C
1 chr1_35589700 0 35589700 G G G G G G G G G G G G G G A A G G G G
1 chr1_35594532 0 35594532 C C C C C C C C C C C C T T C C C C C C
1 chr1_35595481 0 35595481 T T C T T T T T T T T T T T T T T T T T
1 chr1_35596691 0 35596691 G G G G G G G G G G G G G G C G G G G G
1 chr1_35598180 0 35598180 A C C C C C C C C C C C C C C C C C C C
1 chr1_35598268 0 35598268 C C C C C T C C T T T T C C C C C C T T
1 chr1_35605838 0 35605838 T T T T C T T T T T T T T T T T T T T T
1 chr1_35619254 0 35619254 A A T T T T A A T T T T T T T T T T T T
1 chr1_35619931 0 35619931 C C C C C C C C C T C T C C C C C C C C
1 chr1_35622216 0 35622216 C C C C C C C C C C C C C T C C C C C C
1 chr1_35624353 0 35624353 T T T T T T T T C C C C T T T T T T C C
1 chr1_35627546 0 35627546 T T T T T T T T A A A A T T T T T T A A
1 chr1_35632372 0 35632372 T T T T T T T T G G G G T T T T T T G G
1 chr1_35634547 0 35634547 A A A A A A A A G G G G A A A A A A G G
1 chr1_35634629 0 35634629 T T T T T T T T C C C C T T T T T T C C
1 chr1_35646478 0 35646478 G G A A G G G G G G G G G G G G G G G G
1 chr1_35648307 0 35648307 A A A A A A A A A A A A A C A A A A A A
1 chr1_35665485 0 35665485 T T T T T T T T C T T T T T T T T T T T
1 chr1_35669821 0 35669821 T T C C C C T T C C C C T T T T T T C C
1 chr1_35671555 0 35671555 A A A A A A A A A A A A A A A A A G A A
1 chr1_35683162 0 35683162 T T T T T T T T T T T T T T G G T T T T
1 chr1_35696516 0 35696516 G G G G A G G G G G G G G G G G G G G G
1 chr1_35699772 0 35699772 A A A A A A A G A A A A A G A A A A A A
1 chr1_35700919 0 35700919 G G G G G G G G G G G G G T G G G G G G
1 chr1_35713446 0 35713446 G G G G G G G G A A A A G G G G G G A A
1 chr1_35716985 0 35716985 T T T T T T T T C C C C T T T T T T C C
1 chr1_35722564 0 35722564 C C C C C C C C T T T T C C C C C C T T
1 chr1_35723730 0 35723730 T T T T T T T T C C C C T T T T T T C C
1 chr1_35740392 0 35740392 G G A A A A G G G G G G A A A A A A G G
1 chr1_35740698 0 35740698 T T T T T T T T T T T T T T C C T T T T
1 chr1_35741564 0 35741564 G G A A A A G G G G G G A A A A A A G G
1 chr1_35747112 0 35747112 G G G G G G G G G G G G G G G G A A G G
1 chr1_35751234 0 35751234 G G G G G G G G G G G G A A G G G G G G
1 chr1_35757243 0 35757243 C C C C C T C C C C C C C C C C C C C C
1 chr1_35763147 0 35763147 A A A A A A A A A G G G A A A A A A A A
1 chr1_35763186 0 35763186 A A A A A G A A A A A A A A A A A A A A
1 chr1_35778978 0 35778978 C C C C C T C C C C C C C C C C C T C C
1 chr1_35779939 0 35779939 C C C C C C C C T T T T C C C C C C T T
1 chr1_35781779 0 35781779 T T T T T T T T T T T T C T C T T T T T
1 chr1_35784609 0 35784609 T T T T T T T T T T T T T T T T A A T T
1 chr1_35790924 0 35790924 A A A A A A A A A A A A A A G G G G A A
1 chr1_35794202 0 35794202 T T T T T T T T C C C C T T T T T T C C
1 chr1_35798623 0 35798623 G G G G G G G G A A A A G G G G G G A A
1 chr1_35809776 0 35809776 C C C C C C C C T T T T C C C C C C T T
1 chr1_35814800 0 35814800 C C C C C C C C C C C C T T C C C C C C
1 chr1_35816240 0 35816240 G G G G G G A A G G G G G G G G G G G G
1 chr1_35821027 0 35821027 C C C C C C C C C C C G C C C C C C C C
1 chr1_35821420 0 35821420 A A A A A A A A T T T T A A A A A A T T
1 chr1_35822495 0 35822495 A A G G A A A A A A A A A A A A A A A A
1 chr1_35822903 0 35822903 G G G G G G G G G G G G G G A G G G G G
1 chr1_35828596 0 35828596 G G G G G G G G G G G G G G G G A G G G
1 chr1_35842113 0 35842113 C C C C C C C C C C C C C C T T C C C C
1 chr1_35844461 0 35844461 A A A A A A A A G G G G A A A A A A G G
1 chr1_35851950 0 35851950 G G G G A G G G G G G G G G G G G G G G
1 chr1_35852112 0 35852112 A T T T T T T T T T T T T T T T T T T T
1 chr1_35852254 0 35852254 C C C C C C C C C C C C C C T T C C C C
1 chr1_35857618 0 35857618 G G T T T T G G T T T T T T T T T T T T
1 chr1_35868734 0 35868734 A A A A A A A A A G A A A A A A A A A A
1 chr1_35871856 0 35871856 A A A A G G A A A A A A A A A A A A A A
1 chr1_35877925 0 35877925 G G G G G G G G C C C C G G G G G G C C
1 chr1_35882855 0 35882855 G G G G G G G G G G G G A G G G G G G G
1 chr1_35884327 0 35884327 G G G G G G G G A G A G G G G G G G A A
1 chr1_35886797 0 35886797 A A A A A A C C A A A A A A A A A A A A
1 chr1_35889612 0 35889612 T T C C T T T T T T T T T T T T T T T T
1 chr1_35894849 0 35894849 A A A A A A G G A A A A A A A A A A A A
1 chr1_35905326 0 35905326 G G G G A G G G G G G G G G G G G G G G
1 chr1_35917392 0 35917392 C C C C C C C C T T T T C C C C C C C C
1 chr1_35918281 0 35918281 A A G G G G G G G G G G G G G G G G G G
1 chr1_35923052 0 35923052 A A A A A A A A C C C C A A A A A A C C
1 chr1_35923949 0 35923949 C C C C C C C C A A A A C C C C C C A A
1 chr1_35925653 0 35925653 G G G G G G G G G G G G G G G G A G G G
1 chr1_35936830 0 35936830 T T T T T T T T C C C C T T T T T T C C
1 chr1_35944037 0 35944037 A A T T T T A A T T T T T T T T T T T T
1 chr1_35946918 0 35946918 T T T T T T T T T T T T T T C C T T T T
1 chr1_35957812 0 35957812 A A G G A A A A A A A A A A A A A A A A
1 chr1_35977298 0 35977298 G G G G G G G G C C C G G G G G G G C C
1 chr1_36010630 0 36010630 T T T T T T T T C C C C T T T T T T C C
1 chr1_36016859 0 36016859 C C T T T T T T T T T T T T T T T T T T
1 chr1_36025829 0 36025829 G G G G G G G G G G A A G G G G G G G G
1 chr1_36029794 0 36029794 T T C C C C T T C C C C C C C C C C C C
1 chr1_36045110 0 36045110 C C C C C C C C T T T T C C C C T T T T
1 chr1_36048996 0 36048996 C C C C C C C C T T T T C C C C C C T T
1 chr1_36049455 0 36049455 G G G G G G G G G G G G A G G G G G G G
1 chr1_36049997 0 36049997 T T T T T T T T G G G G T T T T T T G G
1 chr1_36070382 0 36070382 T T T T T T T T T T T T C T T T T T T T
1 chr1_36081024 0 36081024 T T T T T T T T T T T T T T T T C C T T
1 chr1_36091197 0 36091197 C C C C G G C C C C C C C C C C C C C C
1 chr1_36094504 0 36094504 A A A A A A A A G G G G A A A A A A G G
1 chr1_36111044 0 36111044 G G G G G G G G G G G G G G G G A A G G
1 chr1_36116567 0 36116567 T T T T T T T T T T T T T T T T C C T T
1 chr1_36128259 0 36128259 A A A A A A A A A A A A A A A A C C A A
1 chr1_36132081 0 36132081 C C C C C C C C T T T T C C C C C C T T
1 chr1_36135642 0 36135642 T T T T T T T T T T C T T T T T T T C C
1 chr1_36135920 0 36135920 T T T T T T T T G G G G T T T T T T G G
1 chr1_36138529 0 36138529 C C C C A C C C C C C C C C C C C C C C
1 chr1_36140776 0 36140776 A A A A A A A A G G G G A A A A A A G G
1 chr1_36140917 0 36140917 G G C C G G G G G G G G G G G G G G G G
1 chr1_36147936 0 36147936 T T T T T T T T T T T T C T T T T T T T
1 chr1_36156297 0 36156297 T T T T T T T T T T T T T T C C T T T T
1 chr1_36158723 0 36158723 G G G G G G G G G G G G G G G G A A G G
1 chr1_36173794 0 36173794 T T T T T T T T A A A A T T T T T T A A
1 chr1_36173836 0 36173836 T T T T T T T T T T T T T T T T C T T T
1 chr1_36178000 0 36178000 G G G G G G G G A A A A G G G G G G A A
1 chr1_36195045 0 36195045 C C A A A A C C C C C C C C C C C C C C
1 chr1_36206010 0 36206010 G G G G G G G G G G G G G G A A G G G G
1 chr1_36211340 0 36211340 T T T T T T T T C C C C T T T T T T C C
1 chr1_36213100 0 36213100 A T A A A A T T A A A A A A A A A A A A
1 chr1_36216494 0 36216494 C C C C C C C C C C C C C C C C G G C C
1 chr1_36218955 0 36218955 T T T T T T T T C C C C C T T T T T C C
1 chr1_36228043 0 36228043 C C C C C C C C C C C T C C C C C C C C
1 chr1_36229488 0 36229488 G G G G A G G G G G G G G G G G G G G G
1 chr1_36229548 0 36229548 T T T T T T T T A A A A T T T T T T A A
1 chr1_36231532 0 36231532 C C C C C C C C A A A A C C C C C C A A
1 chr1_36245424 0 36245424 A A A A A A A A A A A A G G G G A A A A
1 chr1_36254524 0 36254524 C T T T T T T T T T T T T T T T T T T T
1 chr1_36256335 0 36256335 C C C C C C C C C C C C C C C C T T C C
1 chr1_36258124 0 36258124 T T T T T T T T T T T T T T C C T T T T
1 chr1_36280639 0 36280639 A A A A A A A A C C C C A A A A A A C C
1 chr1_36283832 0 36283832 G G G G A G G G G G G G G G G G G G G G
1 chr1_36292526 0 36292526 T T C T T T T T T T T T T T T T T T T T
1 chr1_36312449 0 36312449 G G G G G G G G C C C G G G G G G G G G
1 chr1_36316868 0 36316868 G G G G G G A A G G G G G G G G G G G G
1 chr1_36317765 0 36317765 G G G G G G G G A A A A G G G G G G A A
1 chr1_36322348 0 36322348 T T T T T T T T T T T T A A T T T T T T
1 chr1_36325938 0 36325938 G G G G G G G G G G G G G G G G A A G G
1 chr1_36330528 0 36330528 G G A A A A G G G G G G A A A A A A G G
1 chr1_36335296 0 36335296 G G A A A A G G A A A A A A A A A A A A
1 chr1_36340259 0 36340259 C C C C C C C C C C C C A A C C C C C C
1 chr1_36341052 0 36341052 A G G G G G G G G G G G G G G G G G G G
1 chr1_36348274 0 36348274 T T T T T T T T T T T T C C T T T T T T
1 chr1_36354282 0 36354282 C C C C C C C C C C C T C C C C C C C C
1 chr1_36363018 0 36363018 G G G G G G G G A A A G G G G G G G A A
1 chr1_36380154 0 36380154 G G G G G G G G G G G G G G G G A G G G
1 chr1_36384146 0 36384146 C C C C C C C C C C C C C C T T C C C C
1 chr1_36384864 0 36384864 C C C C C C C C T T C C C C C C C C T T
1 chr1_36386389 0 36386389 C C C C C C C C C C C C C C T T C C C C
1 chr1_36390411 0 36390411 A A A A A A A A A A A A A A A A A C A A
1 chr1_36392033 0 36392033 G G A A G G G G G G G G G G G G G G G G
1 chr1_36400659 0 36400659 T T T T T T T T A A A A T T T T T T A A
1 chr1_36408110 0 36408110 A A A A A A A A A A A A A A A A G G A A
1 chr1_36411786 0 36411786 T T T T C C T T T T T T T T T T T T T T
1 chr1_36413887 0 36413887 G G G G G G G G G G G G G G C C G G G G
1 chr1_36421724 0 36421724 A A A A A A A A G G G G A A A A A A G G
1 chr1_36422129 0 36422129 A A A A A A A A A A A A A A A A G G A A
1 chr1_36429756 0 36429756 T T G T T T T T T T T T T T T T T T T T
1 chr1_36459262 0 36459262 T T T T T T T T C C C C T T T T T T C C
1 chr1_36459747 0 36459747 C C T T T T C C T T T T T T T T T T T T
1 chr1_36460464 0 36460464 C C C C C C C C C C C C C C C T C C C C
1 chr1_36468365 0 36468365 G T T T T T T T T T T T T T T T T T T T
1 chr1_36475939 0 36475939 G G G G G G G G A A A A G G G G G G A A
1 chr1_36479908 0 36479908 A A A A A A A A G G G G A A A A A A G G
1 chr1_36491812 0 36491812 C C C T C C C C C C C C C C C C C C C C
1 chr1_36492109 0 36492109 C C A A A A C C A A A A A A A A A A A A
1 chr1_36505820 0 36505820 C C C C C C C C C C C C C T C C C C C C
1 chr1_36508074 0 36508074 C C C C C T C C C C C C C C C C C C C C
1 chr1_36524945 0 36524945 G G G G G G G G A G G G G G G G G G G G
1 chr1_36525473 0 36525473 T T T T T T T T T T T T T T T T C C T T
1 chr1_36531452 0 36531452 A A A A A C A A A A A A A A A A A A A A
1 chr1_36536219 0 36536219 A A A A A A A A A A A A A C A A A A A A
1 chr1_36581519 0 36581519 A A A A A A A A G G G G A A A A A A G G
1 chr1_36597485 0 36597485 C C C C C C C C C C C C C C C C T T C C
1 chr1_36599628 0 36599628 C C C G C C C C C C C C C C C C C C C C
1 chr1_36604023 0 36604023 T T C C C C T T C C C C C C C C C C C C
1 chr1_36617589 0 36617589 G G G G G G G G G G G G G T G G G G G G
1 chr1_36619720 0 36619720 C C C C C C C C A C C C C C C C C C C C
1 chr1_36620217 0 36620217 A A A G A G A A A A A A A A A A A A A A
1 chr1_36626004 0 36626004 C C C C C C C C C C C C C C T T C C C C
1 chr1_36632563 0 36632563 A A A A A A A A C C C C A A A A A A C C
1 chr1_36645031 0 36645031 T T T T T T T T G G G G T T T T T T G G
1 chr1_36645451 0 36645451 A A A A A A A A A A A A A A A A G G A A
1 chr1_36648306 0 36648306 G G G G G G G G G G C G G G G G G G G G
1 chr1_36649538 0 36649538 T T T T T T T T C C C C T T T T T T C C
1 chr1_36651400 0 36651400 G G G G G G G G A A A A G G G G G G A A
1 chr1_36659787 0 36659787 G G A G G G G G G G G G G G G G G G G G
1 chr1_36666632 0 36666632 C C C T C C C C C C C C C C C C C C C C
1 chr1_36668533 0 36668533 T T T T T T T T A T T T T T T T T T T T
1 chr1_36674998 0 36674998 A G A A A A A A A A A A A A A A A A A A
1 chr1_36677438 0 36677438 G G G G T T G G G G G G G G G G G G G G
1 chr1_36678195 0 36678195 C T C C C C C C C C C C C C C C C C C C
1 chr1_36692450 0 36692450 G G A G G G G G G G G G G G G G G G G G
1 chr1_36702487 0 36702487 G G G G G G G G G G G G G T G G G G G G
1 chr1_36704913 0 36704913 C C C C C C C C G G G G C C C C C C G G
1 chr1_36711778 0 36711778 T T T T T T T T T T T T T T T T G G T T
1 chr1_36719048 0 36719048 C C C G C C C C C C C C C C C C C C C C
1 chr1_36724301 0 36724301 C C G G G G G G G G G G G G G G G G G G
1 chr1_36729899 0 36729899 G G G G G G G G G G G G G G G G A G G G
1 chr1_36733498 0 36733498 A A G G G G A A G G G G G G G G G G G G
1 chr1_36755011 0 36755011 T T T T T T T T T T T T T T T T C T T T
1 chr1_36763303 0 36763303 C C C C C C C C C T C C C C C C C C T T
1 chr1_36778946 0 36778946 G G G G G G G G A G A G G G G G G G A A
1 chr1_36791529 0 36791529 T T T T T T T T T T T T G T T T T T T T
1 chr1_36800275 0 36800275 T T T T T T T T T T A T T T T T T T T T
1 chr1_36805003 0 36805003 G G G G G G G G T T T T G G G G G G T T
1 chr1_36807890 0 36807890 A A A A A A A A A A A A A A A A A G A A
1 chr1_36816340 0 36816340 G G G G A G G G G G G G G G G G G G G G
1 chr1_36819040 0 36819040 A A A A A A A A A G A A A A A A A A A A
1 chr1_36819587 0 36819587 C C C T C C C C C C C C C C C C C C C C
1 chr1_36820028 0 36820028 G G G G G G G G G G G G A G G G G G G G
1 chr1_36842082 0 36842082 C C C C C G C C C C C C C C C C C C C C
1 chr1_36852490 0 36852490 C C C C C G C C C C C C C C C C C C C C
1 chr1_36854020 0 36854020 T T T T T T T T G G G G T T T T T T G G
1 chr1_36855845 0 36855845 C C C T C C C C T T T T C C C C C C T T
1 chr1_36857011 0 36857011 C C C C C C C C C C C C G G C C C C C C
1 chr1_36857443 0 36857443 T T T T T T T T T T T T T T T T C C T T
1 chr1_36858639 0 36858639 G G G G G G G G A A A A G G G G G G A A
1 chr1_36863974 0 36863974 A A A A A A A A A A A A A A C C A A A A
1 chr1_36866205 0 36866205 C C C C C C C C C C C C C T C C C C C C
1 chr1_36868903 0 36868903 T T T T T T T T C C C T T T T T T T C C
1 chr1_36871768 0 36871768 G G G G C G G G G G G G G G G G G G G G
1 chr1_36875898 0 36875898 A A G G G G A A G G G G G G G G G G G G
1 chr1_36876368 0 36876368 C C C C C C C C C C C C C C T T C C C C
1 chr1_36880297 0 36880297 C C C T C C C C C C C C C C C C C C C C
1 chr1_36880525 0 36880525 A A A A A A A A A A A A A A G G A A A A
1 chr1_36880813 0 36880813 C C C C C C T T C C C C C C C C C C C C
1 chr1_36887113 0 36887113 T T T T C C T T T T T T T T T T T T T T
1 chr1_36895438 0 36895438 A A A A A A A A A A A A A A G G A A A A
1 chr1_36900942 0 36900942 C C C T C C C C C C C C C C C C C C C C
1 chr1_36905209 0 36905209 C C C C C T C C C C C C C C C C C C C C
1 chr1_36912095 0 36912095 T T T T T T T T T T T T T T C T T T T T
1 chr1_36912275 0 36912275 T T T T T T T T T T T T T T C T T T T T
1 chr1_36928231 0 36928231 G G G G G G G G T T T T G G G G G G T T
1 chr1_36937744 0 36937744 A A A A A A A A A A A T A A A A A A A A
1 chr1_36942663 0 36942663 C C C C C C C C C C C C C C C C T T C C
1 chr1_36959751 0 36959751 A A A A A A A A G G G G A A A A A A G G
1 chr1_36960851 0 36960851 C C C C C C C C C C C C C C C C C G C C
1 chr1_36985259 0 36985259 G G G G G G G G A A A A G G G G G G A A
1 chr1_36985345 0 36985345 A G G G G G G G G G G G G G G G G G G G
1 chr1_36998227 0 36998227 T T C C C C T T C C C C C C C C C C C C
1 chr1_36999786 0 36999786 A A A A A A A A A A A C A A A A A A A A
1 chr1_37005681 0 37005681 T T T T T T T T T T C T T T T T T T T T
1 chr1_37006959 0 37006959 C G C C C C C C C C C C C C C C C C C C
1 chr1_37009806 0 37009806 C C C C C C C C T T T T C C C C C C T T
1 chr1_37010416 0 37010416 C C C C C C C C C C C C C C C T C C C C
1 chr1_37010675 0 37010675 C C C C C C C C C C C C C C C C C T C C
1 chr1_37012065 0 37012065 T T T T T T T T T T T T T T T T G G T T
1 chr1_37024003 0 37024003 C C C C C C C C T T T T C C C C C C T T
1 chr1_37028806 0 37028806 G G G G G G G G A A A A G G G G A A A A
1 chr1_37028830 0 37028830 C C C C C C C C C C C T C C C C C C C C
1 chr1_37029935 0 37029935 C C C C C C C C C C C C C C C C C T C C
1 chr1_37031707 0 37031707 A A A A A T A A A A A A A A A A A A A A
1 chr1_37033382 0 37033382 C C C C C C C C G G C G C C C C C C C C
1 chr1_37042653 0 37042653 C C C C C C C C G G G G C C C C C C G G
1 chr1_37043484 0 37043484 T T T T T T T T T T T T T T T T C C T T
1 chr1_37045682 0 37045682 C C C C T T C C C C C C C C C C C C C C
1 chr1_37045801 0 37045801 A A A G A A A A A A A A A A A A A A A A
1 chr1_37061898 0 37061898 T T T T T T T T C C C C T T T T T T C C
1 chr1_37062697 0 37062697 C C C G C C C C C C C C C C C C C C C C
1 chr1_37064985 0 37064985 A G A A A A A A A A A A A A A A A A A A
1 chr1_37065273 0 37065273 C C C C C C C C G G G G C C C C C C G G
1 chr1_37065526 0 37065526 G G G G A G G G G G G G G G G G G G G G
1 chr1_37075926 0 37075926 G G A A G G G G G G G G G G G G G G G G
1 chr1_37078975 0 37078975 C C C C C C C C C C C C C C C T C C C C
1 chr1_37082810 0 37082810 A A A A A A A A A G A A A A A A A A A A
1 chr1_37083629 0 37083629 A A A A A A A A A A A A A G A A A A A A
1 chr1_37103444 0 37103444 G G G G G G G G A G A A G G G G G G A A
1 chr1_37104885 0 37104885 C C C C C C C C C T C C C C C C C C C C
1 chr1_37107816 0 37107816 G G G G G G G G G G G G G T G G G G G G
1 chr1_37108844 0 37108844 C T T T T T C C T T T T T T T T T T T T
1 chr1_37109842 0 37109842 C C C C C T C C C C C C C C C C C C C C
1 chr1_37120739 0 37120739 G G G G G G G G G G G G C C G G G G G G
1 chr1_37126897 0 37126897 T T T T T T T T T T T T A A T T T T T T
1 chr1_37127674 0 37127674 G G G G A G G G G G G G G G G G G G G G
1 chr1_37129481 0 37129481 C C T T T T C C C C C C C C C C C C C C
1 chr1_37131742 0 37131742 G G G G G G G G G T G G G G G G G G G G
1 chr1_37132950 0 37132950 C C C C C C G G C C C C C C C C C C C C
1 chr1_37135845 0 37135845 T T T T C C T T C C C C C C C C C C C C
1 chr1_37143467 0 37143467 A A A A A C A A A A A A A A A A A A A A
1 chr1_37144448 0 37144448 A A A A A A A A G G G G A A A A A A G G
1 chr1_37146538 0 37146538 A A A A A A A A G G G G A A A A A A G G
1 chr1_37148239 0 37148239 G G G G G G G G G G G G G G G G A G G G
1 chr1_37157723 0 37157723 C C C C C C C C C C C C C C C C G G C C
1 chr1_37161313 0 37161313 A A A A A A A A A A A A A A G G A A A A
1 chr1_37163455 0 37163455 C C C C C C C C C C C C C C C T C C C C
1 chr1_37165346 0 37165346 C C C C C C C C T T T T C C C C T T T T
1 chr1_37180509 0 37180509 C C C C C C C C T T T T C C C C C C T T
1 chr1_37186659 0 37186659 A A A A A A A A G G G G A A A A A A G G
1 chr1_37206503 0 37206503 A A A A A A A A G G G G A A A A A A G G
1 chr1_37217075 0 37217075 C C C C C C C C G G G G C C C C C C G G
1 chr1_37218633 0 37218633 C C C C C C C C G G G G C C C C C C G G
1 chr1_37222581 0 37222581 C C C C C C T T C C C C C C C C C C C C
1 chr1_37223649 0 37223649 T T T T T T T T C C C C T T T T T T C C
1 chr1_37227651 0 37227651 C C C C C T C C C C C C C C C C C C C C
1 chr1_37227764 0 37227764 G G G G G G G G T T T T G G G G G G T T
1 chr1_37233657 0 37233657 C C C C C C C C C C C C C T C C C C C C
1 chr1_37240135 0 37240135 G G G G G G G G C C C C G G G G G G C C
1 chr1_37245158 0 37245158 A A A A A A A A A A A A A G A A A A A A
1 chr1_37248717 0 37248717 T T T T T T T T T T T T A T T T T T T T
1 chr1_37252086 0 37252086 T T T T T T T T T T T T T T T T C C T T
1 chr1_37258098 0 37258098 C C C C C C C C T T T T C C T T C C T T
1 chr1_37259090 0 37259090 T T T T T T T T C C C C T T T T T T C C
1 chr1_37264475 0 37264475 G G A A A A A A A A A A A A A A A A A A
1 chr1_37267722 0 37267722 G G G G G G G G G G A G G G G G G G G G
1 chr1_37274394 0 37274394 C C C C C C C C C C C C C G C C C C C C
1 chr1_37275769 0 37275769 A A A A A A A A T T A A A A A A A A A A
1 chr1_37276581 0 37276581 T T T T T T T T T T T T C C C C C C T T
1 chr1_37283176 0 37283176 T T C C T T T T T T T T T T T T T T T T
1 chr1_37287655 0 37287655 C C C C T T C C C C C C C C C C C C C C
1 chr1_37293845 0 37293845 C C T T C C C C C C C C T T T T T T C C
1 chr1_37303723 0 37303723 T T T T T T T T C C C C T T T T T T C C
1 chr1_37303758 0 37303758 T T T T T T T T C C C C T T T T T T T T
1 chr1_37306869 0 37306869 C C C C C C C C A A A A C C C C C C A A
1 chr1_37309229 0 37309229 G G G G G G G G C C C C G G G G G G C C
1 chr1_37319719 0 37319719 A A A A A A A A G G G G A A A A A A G G
1 chr1_37322937 0 37322937 G G A A A A A A A A A A A A A A A A A A
1 chr1_37329539 0 37329539 A A A A A A A A G G G G A A A A A A G G
1 chr1_37333774 0 37333774 C C C C T T C C T T T T T T T T T T T T
1 chr1_37341230 0 37341230 A A A A A A A A C C C C A A A A A A C C
1 chr1_37343472 0 37343472 T T A A T T T T T T T T T T T T T T T T
1 chr1_37361252 0 37361252 T T T T C C T T T T T T T T T T T T T T
1 chr1_37362206 0 37362206 A A A A A A A A T T T T A A A A A A T T
1 chr1_37367907 0 37367907 T T T T T T C T T T T T T T T T T T T T
1 chr1_37373197 0 37373197 C C C C C C C C C C C C T T C C C C C C
1 chr1_37373747 0 37373747 A A A A A A A A A A A A A A A G A A A A
1 chr1_37377415 0 37377415 C C A A C C C C C C C C C C C C C C C C
1 chr1_37387592 0 37387592 G G G G G G A G G G G G G G G G G G G G
1 chr1_37392498 0 37392498 C C T T C T C C C C C C C C C C C C C C
1 chr1_37394678 0 37394678 C C C C C C C C T T T T C C C C C C T T
1 chr1_37395423 0 37395423 C C C C C C C C C C C C C C C C C T C C
1 chr1_37401014 0 37401014 T T T T T T T T A A A A T T T T T T A A
1 chr1_37413368 0 37413368 A A A A A A A A A A A A A A C C A A A A
1 chr1_37422853 0 37422853 C C C C C C C C T T T T C C C C C C T T
1 chr1_37422898 0 37422898 A A A A A A A A A A G G A A A A A A A A
1 chr1_37427877 0 37427877 C C A A A A A A A A A A A A A A A A A A
1 chr1_37437630 0 37437630 A A A A A A A A G G G G A A A A A A G G
1 chr1_37458526 0 37458526 G G G G G G C G G G G G G G G G G G G G
1 chr1_37460765 0 37460765 G G C C C C C C C C C C C C C C C C C C
1 chr1_37461290 0 37461290 G G G G G G G G G G G G G G G G T T G G
1 chr1_37477171 0 37477171 G G G G G G G G G G G G G G A A G G G G
1 chr1_37478424 0 37478424 G G G G G G G G G G G G G G A A G G G G
1 chr1_37490458 0 37490458 G G G G G G G G G G G G G G G G A G G G
1 chr1_37496538 0 37496538 C C C C C C C C T T T T C C C C C C T T
1 chr1_37498511 0 37498511 T T T T T T T T T T T T T T C T T T T T
1 chr1_37502520 0 37502520 A A T T T T A A T T T T T T T T T T T T
1 chr1_37508876 0 37508876 C C C C C C C C T T C C C C C C C C T T
1 chr1_37514776 0 37514776 A A A A A A A A T T T T A A A A A A T T
1 chr1_37526205 0 37526205 A A A C A C A A A A A A A A A A A A A A
1 chr1_37526534 0 37526534 C C C C C C G G C C C C C C C C C C C C
1 chr1_37542606 0 37542606 A A A A A A A A A A G G A A A A A A A A
1 chr1_37544543 0 37544543 G G G G G G G G G G G G G G A G G G G G
1 chr1_37545320 0 37545320 A A A A A A A A A A C C A A A A A A A A
1 chr1_37554228 0 37554228 A A A A A A A A C C C C A A A A A A C C
1 chr1_37555476 0 37555476 T T T T T T T T T T T T T T C C T T T T
1 chr1_37556373 0 37556373 C C C C C C C C G G G G C C C C C C G G
1 chr1_37559878 0 37559878 C T C C C C C C C C C C C C C C C C C C
1 chr1_37561797 0 37561797 T T T T C T T T T T T T T T T T T T T T
1 chr1_37566968 0 37566968 G G G G G G G G G G G G G G A G G G G G
1 chr1_37572619 0 37572619 G G G G G G G G G G C C G G G G G G G G
1 chr1_37585231 0 37585231 A A A A A A A A C C C C A A A A A A C C
1 chr1_37585954 0 37585954 A A A A A A A A G G G G A A A A A A G G
1 chr1_37587729 0 37587729 C C C C C C C C T T T T C C C C C C T T
1 chr1_37589165 0 37589165 G G G G G G G G G G A A G G G G G G G G
1 chr1_37589301 0 37589301 A A G G G G G G G G G G G G G G G G G G
1 chr1_37595642 0 37595642 A A A A A A A A A A A A G G A A A A A A
1 chr1_37597113 0 37597113 A A A A A A A A A G G G A A A A A A G G
1 chr1_37603369 0 37603369 T T T T T T T T C C C C T T T T T T C C
1 chr1_37604390 0 37604390 T T T T T T T T C T T T T T T T T T T T
1 chr1_37605304 0 37605304 T T T T T T T T C C C C T T T T T T C C
1 chr1_37606384 0 37606384 A A A A A A A A A A A A A A A A A G A A
1 chr1_37609631 0 37609631 T T T T T T T T G T T T T T T T T T T T
1 chr1_37610381 0 37610381 T T T T C T T T T T T T T T T T T T T T
1 chr1_37612184 0 37612184 A A A A A A A A C C C C A A A A A A C C
1 chr1_37625911 0 37625911 T T C T T T T T C C C C C C T T T T C C
1 chr1_37627849 0 37627849 G G G G G G G G C C C C C C C C C C C C
1 chr1_37627853 0 37627853 A A A A A A A A A A A A G G G G G G A A
1 chr1_37634659 0 37634659 T T T T T T G T T T T T T T T T T T T T
1 chr1_37635054 0 37635054 T T T T T T T T T T T T T T T T C C T T
1 chr1_37635401 0 37635401 C C A C A A C C C C C C C C C C C C C C
1 chr1_37637496 0 37637496 C C C C C C C C A A A A C C C C C C A A
1 chr1_37637613 0 37637613 C C C C C C C T C C C C C C C C C C C C
1 chr1_37648902 0 37648902 G G G G A G G G G G G G G G G G G G G G
1 chr1_37649411 0 37649411 C C C T C C C C C C C C C C C C C C C C
1 chr1_37649939 0 37649939 G G G G G G G G A A A A G G G G G G A A
1 chr1_37654815 0 37654815 C C C C C C C C T T T T C C C C C C T T
1 chr1_37657435 0 37657435 T T T T T T T T T T T T T T T T C T T T
1 chr1_37661878 0 37661878 T T T T T T T T T T C C T T T T T T T T
1 chr1_37668290 0 37668290 G G G G G G G G G G G G G G G G C C G G
1 chr1_37668936 0 37668936 A A A A A A A A G G A A A A A A A A A A
1 chr1_37674049 0 37674049 G G G G G G G G C G G G G G G G G G G G
1 chr1_37674613 0 37674613 T T T T T T T T T T T T C T T T T T T T
1 chr1_37678854 0 37678854 C C C C C C C C C C C C C C T T C C C C
1 chr1_37681027 0 37681027 C G C C C C C C C C C C C C C C C C C C
1 chr1_37681034 0 37681034 T T T T T T T T T T T T C C T T T T T T
1 chr1_37696767 0 37696767 A A A C A A A A A A A A A A A A A A A A
1 chr1_37701870 0 37701870 C T C C C C C C C C C C C C C C C C C C
1 chr1_37711830 0 37711830 T T T T T T C C T T T T T T T T T T T T
1 chr1_37713622 0 37713622 C G G G G G G G G G G G G G G G G G G G
1 chr1_37714970 0 37714970 G G G G G G G G G G G G G G G G A G G G
1 chr1_37721682 0 37721682 T T T T T T T T T T T T C T C C T T T T
1 chr1_37723080 0 37723080 C C C C C C C G C C C C C C C C C C C C
1 chr1_37725456 0 37725456 G G A G G G G G G G G G G G G G G G G G
1 chr1_37727579 0 37727579 G G G G G G G G A A A A G G G G G G A A
1 chr1_37748915 0 37748915 A G A A A A A A A A A A A A A A A A A A
1 chr1_37748991 0 37748991 C T C C C C C C C C C C C C C C C C C C
1 chr1_37762389 0 37762389 G G A G G G G G G G G G G G G G G G G G
1 chr1_37763780 0 37763780 C C C C C C C C C C C C C C T T C C C C
1 chr1_37765930 0 37765930 G G G G G G G G G G G G A G G G G G G G
1 chr1_37770716 0 37770716 G G G G G G G G G G G G A G G G G G G G
1 chr1_37774490 0 37774490 A A A A A A A A A A A A A A A A G G A A
1 chr1_37776457 0 37776457 C C C T C C C C T T T T C C C C C C T T
1 chr1_37779046 0 37779046 C C C C C C C G C C C C C C C C C C C C
1 chr1_37779941 0 37779941 A A A A A A A A A A A A A T A A A A A A
1 chr1_37781186 0 37781186 C C C C C C T T C C C C C C C C C C C C
1 chr1_37781188 0 37781188 A A A A A A A A C C C C A A A A A A C C
1 chr1_37785856 0 37785856 A G A A A A A A A A A A A A A A A A A A
1 chr1_37788344 0 37788344 A A A A A A A A G G G G A A A A A A G G
1 chr1_37792253 0 37792253 T T T T T T T T G G G G T T T T T T G G
1 chr1_37802298 0 37802298 C C C C C C C C C C C C C C T T C C C C
1 chr1_37818897 0 37818897 G G G G G G G G G G G G G G G G T T G G
1 chr1_37830239 0 37830239 C C T T T T C C T T T T T T T T T T T T
1 chr1_37834344 0 37834344 G G G G G G G G G G G G C G G G G G G G
1 chr1_37848671 0 37848671 C C C C C T C C C C C C C C C C C C C C
1 chr1_37853403 0 37853403 A A A A A G A A A A A A A A A A A A A A
1 chr1_37868341 0 37868341 T T T T G T T T T T T T T T T T T T T T
1 chr1_37872251 0 37872251 G G C C C C C C C C C C C C C C C C C C
1 chr1_37873615 0 37873615 A A A A A A A A A A A A A A G G A A A A
1 chr1_37879918 0 37879918 G G A A A A G G A A A A A A A A A A A A
1 chr1_37882242 0 37882242 C C C C C C C C G G G G C C C C C C G G
1 chr1_37890109 0 37890109 G G C G G G G G G G G G G G G G G G G G
1 chr1_37890134 0 37890134 G G G G G G G G G G G G A A G G G G G G
1 chr1_37892468 0 37892468 A A A A A A A A A G A A A A A A A A A A
1 chr1_37896665 0 37896665 G G A A G G G G G G G G G G G G G G G G
1 chr1_37900828 0 37900828 C C T T T T T T T T T T T T T T T T T T
1 chr1_37902777 0 37902777 C C C C C C C C T T T T C C C C C C T T
1 chr1_37910311 0 37910311 T T T T T T T T C C C C T T T T T T C C
1 chr1_37916456 0 37916456 G G G G G G G G A A A A G G G G G G A A
1 chr1_37917613 0 37917613 G G G G G G G G G G G G A G G G G G G G
1 chr1_37920927 0 37920927 T T C C C C T T C C C C C C C C C C C C
1 chr1_37921653 0 37921653 G G G G G G G G T T T T G G G G G G T T
1 chr1_37922677 0 37922677 C C C C C C C C C C C C C T C C C C C C
1 chr1_37926137 0 37926137 C C C C T T C C C C C C C C C C C C C C
1 chr1_37929606 0 37929606 C C C C C C T T C C C C C C C C C C C C
1 chr1_37932119 0 37932119 C C C C C C C C C C C C C C C C C T C C
1 chr1_37941086 0 37941086 T T T T T T T T A A A A T T T T T T A A
1 chr1_37944632 0 37944632 A A A A A A A A G G G G A A A A A A G G
1 chr1_37944850 0 37944850 G G G G G G G G A A A A G G G G G G A A
1 chr1_37945859 0 37945859 C C C C C C C C C C C C C C A A C C C C
1 chr1_37952168 0 37952168 A A G G G G A A G G G G G G G G G G G G
1 chr1_37953773 0 37953773 A A A A A A A A G G G G A A A A A A G G
1 chr1_37957643 0 37957643 T T T T T T T T C C C C T T T T T T C C
1 chr1_37961457 0 37961457 T T T T T T T T C C C C T T T T T T C C
1 chr1_37963059 0 37963059 G G G G G G G G G G G G G G G G A A G G
1 chr1_37968442 0 37968442 G G G G G G G G A G G G G G G G G G G G
1 chr1_37970291 0 37970291 C C C C C C C C T T T T C C C C C C T T
1 chr1_37977673 0 37977673 T T T T T T T T G G G G T T T T T T G G
1 chr1_37978571 0 37978571 C C C C C C C C G G G G C C C C C C G G
1 chr1_37990023 0 37990023 T T T T T T T T T T C T T T T T T T T T
1 chr1_37994836 0 37994836 A A A A A A A A A C A A A A A A A A A A
1 chr1_37995837 0 37995837 G G G G G G G G G G G G G G A A G G G G
1 chr1_38006648 0 38006648 G G G G G G G G A A A A G G G G G G A A
1 chr1_38016944 0 38016944 C C C C C C C C C T C C C C C C C C C C
1 chr1_38017851 0 38017851 A A A A A A A A G G G G A A A A A A G G
1 chr1_38019867 0 38019867 T T T T T T T T C C C C T T T T T T C C
1 chr1_38019970 0 38019970 A A A A A A A A G G G G A A A A A A G G
1 chr1_38028868 0 38028868 T T T T T T T T G G G G T T T T T T G G
1 chr1_38029157 0 38029157 T T T T T T T T C T T T T T T T T T C C
1 chr1_38042179 0 38042179 A G A A A A G G A A A A A A A A A A A A
1 chr1_38046893 0 38046893 A A A A A A A A A G A G A A A A A A A A
1 chr1_38052648 0 38052648 T T T T T T T T T T T T A T T T T T T T
1 chr1_38056406 0 38056406 C C C C C C C C C C C C C C C C C T C C
1 chr1_38066287 0 38066287 A A A A G G A A A A A A A A A A A A A A
1 chr1_38076219 0 38076219 A A A A A A A A A A A A C C A A A A A A
1 chr1_38076754 0 38076754 C C C C C C C C C C C C C C C C T T C C
1 chr1_38077019 0 38077019 A A A A A A A A A A A A A G A A A A A A
1 chr1_38078501 0 38078501 T T T T T T T T A T A T T T T T T T T T
1 chr1_38094496 0 38094496 C C C C C C C C T T T T C C C C C C T T
1 chr1_38098800 0 38098800 C C C C C C C C G G G G C C C C C C G G
1 chr1_38103697 0 38103697 T T T T T T T T T T T T C T T T T T T T
1 chr1_38105575 0 38105575 T T T T T T T T T T T T T T G G T T T T
1 chr1_38108439 0 38108439 C C C C T T C C C C C C C C C C C C C C
1 chr1_38108513 0 38108513 C C C C C C C C C C C C C C T T C C C C
1 chr1_38113303 0 38113303 G G G G G G G G A A A A G G G G G G A A
1 chr1_38113690 0 38113690 G G A A G G G G G G G G G G G G G G G G
1 chr1_38119674 0 38119674 A A A A A A A A T T T T A A A A A A T T
1 chr1_38121572 0 38121572 G G A A A A G G G G G G G G G G G G G G
1 chr1_38130281 0 38130281 G G G G G G G G T T T T G G G G G G T T
1 chr1_38132582 0 38132582 C C C C C C C C C C C C C C C C C T C C
1 chr1_38136959 0 38136959 A A G G A A A A A A A A A A A A A A A A
1 chr1_38137374 0 38137374 C C C C C C C C T T T T C C C C C C T T
1 chr1_38142989 0 38142989 C C C C C C C C C C C C C C T T C C C C
1 chr1_38145097 0 38145097 A A A A G G A A A A A A A A A A A A A A
1 chr1_38149219 0 38149219 G G T T T T G G T T T T T T T T T T T T
1 chr1_38153432 0 38153432 G G G G C C G G G G G G G G G G G G G G
1 chr1_38163382 0 38163382 A A A A A A G G A A A A A A A A A A A A
1 chr1_38166718 0 38166718 T T G G T T T T T T T T T T T T T T T T
1 chr1_38168245 0 38168245 T T T T T T T T C T C T T T T T T T T T
1 chr1_38200347 0 38200347 A A A A A A A A A A A G A A A A A A A A
1 chr1_38206998 0 38206998 C C C C C C C C T T T T C C C C C C T T
1 chr1_38214240 0 38214240 G G G G T T G G T T T T T T T T T T T T
1 chr1_38221333 0 38221333 T T T T T T T T C C C T T T T T T T C C
1 chr1_38242777 0 38242777 C C C C C C C C T T T T C C C C C C T T
1 chr1_38251519 0 38251519 G G G G G G G G G G G G G G G G A A G G
1 chr1_38253733 0 38253733 G G G G G G G G T T T T G G G G G G T T
1 chr1_38253891 0 38253891 G G G G G G G G A A A A G G G G G G A A
1 chr1_38256622 0 38256622 G G G G G G G G G G G G G G A G G G G G
1 chr1_38267234 0 38267234 T T T T T T T T T T T T T T C C T T T T
1 chr1_38272592 0 38272592 G G G G G G G G G T G G G G G G G G G G
1 chr1_38275156 0 38275156 A A A A A A A A A A A A A A A G A A A A
1 chr1_38280381 0 38280381 T T T T T T T T C C C C T T T T T T C C
1 chr1_38285153 0 38285153 C C C C C C C C T T T T C C C C C C T T
1 chr1_38295041 0 38295041 G G G G G G G G T T T T G G G G G G T T
1 chr1_38295257 0 38295257 C C C C C C C C T T T T C C C C C C T T
1 chr1_38295863 0 38295863 G G G G G G G G G G G G A G G G G G G G
1 chr1_38296720 0 38296720 T T T T T T T T A T T T T T T T T T T T
1 chr1_38302313 0 38302313 C C C C C C C C T T T T C C C C C C T T
1 chr1_38302524 0 38302524 G G G G G G G G C G G G G G G G G G G G
1 chr1_38306307 0 38306307 C C C C C C C C T T T T C C C C C C T T
1 chr1_38306505 0 38306505 A A A A A A A A T T T T A A A A A A A A
1 chr1_38308208 0 38308208 C C T T T T C C C C C C C C C C C C C C
1 chr1_38310060 0 38310060 G G G G G G G G G G G G G G C C G G G G
1 chr1_38318450 0 38318450 A A A A A A A A G G G G A A A A A A G G
1 chr1_38325475 0 38325475 G G G G G G G G G G G G G G A G G G G G
1 chr1_38334158 0 38334158 C C C C C C C C T T T T C C C C C C T T
1 chr1_38335540 0 38335540 A A A A A A A A A A A A A A G G A A A A
1 chr1_38335628 0 38335628 G G G G G G G G G G G G G G G G C C G G
1 chr1_38343464 0 38343464 A G G G G G G G G G G G G G G G G G G G
1 chr1_38351968 0 38351968 A G A A A A A A A A A A A A A A A A A A
1 chr1_38366301 0 38366301 G G G G G G G G C C C C G G G G G G C C
1 chr1_38367770 0 38367770 C C C C C C C C C C C C C C T T C C C C
1 chr1_38369107 0 38369107 G T G G G G G G G G G G G G G G G G G G
1 chr1_38372201 0 38372201 A A A A A A A A A A A A A A A A G G A A
1 chr1_38377368 0 38377368 G G G G G G G G G G G G A G G G G G G G
1 chr1_38380126 0 38380126 T T T T T T T T C C C C T T T T T T C C
1 chr1_38400752 0 38400752 C C C C C C C C T T T T C C C C C C T T
1 chr1_38401007 0 38401007 G G G G G G G G A A A A G G G G G G A A
1 chr1_38404222 0 38404222 A A A A A A A A G G G G A A A A A A G G
1 chr1_38409992 0 38409992 A A C C C C A A A A A A C C A A C C A A
1 chr1_38410480 0 38410480 T T T T A A T T T T T T T T T T T T T T
1 chr1_38412982 0 38412982 T T T T T T T T C C C C T T T T T T C C
1 chr1_38415532 0 38415532 C C C C C C C C A A A A C C C C C C A A
1 chr1_38422895 0 38422895 T T T T T T T T C C C C T T T T T T C C
1 chr1_38424594 0 38424594 C C C C C C C C C C C C C C C C T T C C
1 chr1_38433136 0 38433136 C C C C C C C C T T T T C C C C C C T T
1 chr1_38451577 0 38451577 T T T T T T T T C C C C T T T T T T C C
1 chr1_38456441 0 38456441 G G G G G G G G G G G G G G G G G T G G
1 chr1_38457204 0 38457204 C C C C C C C C C C C C C T C C C C C C
1 chr1_38458102 0 38458102 A A A A G G A A A A A A A A A A A A A A
1 chr1_38459997 0 38459997 A A A A A A A A G G G G A A A A A A G G
1 chr1_38461373 0 38461373 G G C C G G G G G G G G G G G G G G G G
1 chr1_38466266 0 38466266 T T T T T T T T A A A A T T T T T T A A
1 chr1_38468784 0 38468784 G G G G C C G G G G G G G G G G G G G G
1 chr1_38471857 0 38471857 C C C C C C C C T T T T C C C C C C T T
1 chr1_38480158 0 38480158 C C T T C C C C C C C C C C C C C C C C
1 chr1_38481902 0 38481902 G G G G G G G G T T T T G G G G G G T T
1 chr1_38493710 0 38493710 G G G G G G G T G G G G G G G G G G G G
1 chr1_38506560 0 38506560 G G G G G G G G G G G G A G G G G G G G
1 chr1_38511421 0 38511421 A A A A A A A A A A A A A G A A A A A A
1 chr1_38513864 0 38513864 A A G G A G A A A A A A A A A A A A A A
1 chr1_38514431 0 38514431 G G A A A G G G A A A A A A A A A A A A
1 chr1_38521753 0 38521753 T T C C C C T T T T T T C C C C C C T T
1 chr1_38522553 0 38522553 T T C C C C T T T T T T C C C C C C T T
1 chr1_38522704 0 38522704 A A G G G G A A A A A A G G G G G G A A
1 chr1_38533865 0 38533865 T T T T T T T T T T T T T T C T T T T T
1 chr1_38533887 0 38533887 C C C C C C C C T T T T C C C C C C T T
1 chr1_38534938 0 38534938 G G G G G G G G G G G G A A G G G G G G
1 chr1_38540853 0 38540853 T T T T T T T T G G G T T T T T T T G G
1 chr1_38543125 0 38543125 G G G G G G G G A A A A G G G G G G A A
1 chr1_38543170 0 38543170 G G G G G G G G G G G G G G G G A G G G
1 chr1_38543646 0 38543646 A A A A A A A A A A A G A A A A A A A A
1 chr1_38553253 0 38553253 C C C C C C C C C T T T C C C C C C T T
1 chr1_38553910 0 38553910 T T T T T T T T T T T T G G T T T T T T
1 chr1_38555492 0 38555492 T T T T T T T T C C T T T T T T T T T T
1 chr1_38555611 0 38555611 C C C C C C C C A A A A C C C C C C A A
1 chr1_38584357 0 38584357 T T T T T T T T T T T T T T C T T T T T
1 chr1_38586398 0 38586398 C C C C C C C C C C C C C C C C T T C C
1 chr1_38618480 0 38618480 T T T T T T C T T T T T T T T T T T T T
1 chr1_38628836 0 38628836 C C C C C C C C C C C C C C C C C T C C
1 chr1_38636650 0 38636650 A A A A A A A A G G G G A A A A A A G G
1 chr1_38648324 0 38648324 T T T T C T T T T T T T T T T T T T T T
1 chr1_38652759 0 38652759 G G G G G G G G A A A A A A A A A G A A
1 chr1_38652841 0 38652841 G G G G G G G G A A A A G G G G G G A A
1 chr1_38659395 0 38659395 A A T T T T A A T T T T T T T T T T T T
1 chr1_38661668 0 38661668 T T T T T T T T C C C C T T T T T T C C
1 chr1_38667976 0 38667976 C C C C C C C C C C C C T T C C C C C C
1 chr1_38682145 0 38682145 C C C C C C C C C C C C C C G G C C C C
1 chr1_38684124 0 38684124 C C C C C C C C T T T T C C C C C C T T
1 chr1_38684133 0 38684133 A A A A A A A A G G G G A A A A A A G G
1 chr1_38688277 0 38688277 A A A A A A A A A A A A A G A A A A A A
1 chr1_38689977 0 38689977 C C C C C C C C G G G G C C C C C C G G
1 chr1_38692129 0 38692129 A A G G A A A A A A A A A A A A A A A A
1 chr1_38692893 0 38692893 G G G G G G T T G G G G G G G G G G G G
1 chr1_38700799 0 38700799 C C C C C C C C C T C C C C C C C C C C
1 chr1_38701074 0 38701074 T T T T T T T T C C C C T T T T T T C C
1 chr1_38705589 0 38705589 A A A A A A A A C C C C A A A A A A C C
1 chr1_38719514 0 38719514 C C C C C C C C G G G G C C C C C C G G
1 chr1_38728060 0 38728060 C C C C C C C C C C C C A A C C C C C C
1 chr1_38731358 0 38731358 G G C C C C G G C C C C C C C C C C C C
1 chr1_38732198 0 38732198 A A A A A A A A A A A A G G A A A A A A
1 chr1_38738465 0 38738465 G G G G G G G G G G G G G G G G A G G G
1 chr1_38751001 0 38751001 C C T T T T C C C C C C C C C C C C C C
1 chr1_38772938 0 38772938 C C T T C C C C C C C C C C C C C C C C
1 chr1_38773926 0 38773926 T T T T T T T T T T T T T T G T T T T T
1 chr1_38780691 0 38780691 C C C C C C C C C C C C C C C C C T C C
1 chr1_38784938 0 38784938 G G G G G T G T G G G G G G G T G G G G
1 chr1_38786259 0 38786259 G G G G G G G G A A A A G G G G G G A A
1 chr1_38788367 0 38788367 T T T T T T T T C C C C T T T T T T C C
1 chr1_38793134 0 38793134 A A A A A A A A G G G G A A A A A A G G
1 chr1_38796625 0 38796625 A A G G G G A A G G G G A A A A A A G G
1 chr1_38798625 0 38798625 T T G G G G T T G G G G G G G G G G G G
1 chr1_38799202 0 38799202 A A G G G G A A G G G G A A A G G G G G
1 chr1_38800361 0 38800361 G G G G G G G G G G G G A A G G G G G G
1 chr1_38807004 0 38807004 G G G G G G G G T T T T G G G G G G T T
1 chr1_38807051 0 38807051 G G G G G G G G A A A A G G G G G G A A
1 chr1_38810383 0 38810383 A A A A A A A A G G G G A A A A A A G G
1 chr1_38811877 0 38811877 T T T T T T G T T T T T T T T T T T T T
1 chr1_38814023 0 38814023 G G A A A A G G A A A A A A A A A A A A
1 chr1_38827460 0 38827460 C C C C C C G G C C C C C C C C C C C C
1 chr1_38835495 0 38835495 A T T T T T T T T T T T T T T T T T T T
1 chr1_38835953 0 38835953 A C A A A A A A A A A A A A A A A A A A
1 chr1_38840166 0 38840166 A A A A A A A A G G G G A A A A A A G G
1 chr1_38842487 0 38842487 G G A A A G G G A A G G G G G G G G G G
1 chr1_38846455 0 38846455 G G G G G G G G G G A A G G G G G G G G
1 chr1_38854564 0 38854564 A A A A A A A A A A A A A A A G A A A A
1 chr1_38856332 0 38856332 G G G G G G G G G G G G G G G G A G G G
1 chr1_38856345 0 38856345 A A A A A A G G A A A A A A A A A A A A
1 chr1_38860761 0 38860761 T T T T T T T T C C C C T T T T T T C C
1 chr1_38860885 0 38860885 T T T T T T T T C C C C T T T T T T C C
1 chr1_38869272 0 38869272 G G G G G G G G G G G G G G G G T T G G
1 chr1_38869364 0 38869364 G G G G G G G G T T T T G G G G G G T T
1 chr1_38879382 0 38879382 A G A A A A A A A A A A A A A A A A A A
1 chr1_38880393 0 38880393 T T G T T T T T T T T T T T T T T T T T
1 chr1_38880985 0 38880985 T T C C C C T T C C C C C C C C C C C C
1 chr1_38882103 0 38882103 C C C C C C C C T T T T C C C C C C T T
1 chr1_38882642 0 38882642 C C C C C C C C C C C C C C C C C T C C
1 chr1_38883414 0 38883414 A A A A A A A A A A A A A A G G G G A A
1 chr1_38888255 0 38888255 C C C C C C C C G G G G C C C C C C G G
1 chr1_38926969 0 38926969 G G G G G G G G G G G G G G C C G G G G
1 chr1_38927400 0 38927400 T T T T T T T T T T A T T T T T T T T T
1 chr1_38959344 0 38959344 T T T T A T T T T T T T T T T T T T T T
1 chr1_38961398 0 38961398 C C G G G G C C G G G G G G G G G G G G
1 chr1_38971161 0 38971161 C C C C C C C C T T T T C C C C C C T T
1 chr1_38974215 0 38974215 A A G G A G A A A A A A A A A A A A A A
1 chr1_38984804 0 38984804 T T T T T T T T T T T T A T T T T T T T
1 chr1_38986284 0 38986284 C C C C C C C C C C C C C C T T C C C C
1 chr1_39007464 0 39007464 A A A A A A A A A A A A A G A A A A A A
1 chr1_39010235 0 39010235 C C C C C C C C C C C C C T C C C C C C
1 chr1_39045561 0 39045561 C C C C C C C C C C C C C G C C C C C C
1 chr1_39046737 0 39046737 A A A A A A A A A A A G A A A A A A A A
1 chr1_39055218 0 39055218 G G G G G G G G G G G G A G G G G G G G
1 chr1_39073317 0 39073317 G G A G G G G G G G G G G G G G G G G G
1 chr1_39074452 0 39074452 C C C C C C C C C C C C C C C C T T C C
1 chr1_39074786 0 39074786 T T T T T T T T C C C C T T T T T T C C
1 chr1_39076034 0 39076034 T T C C C T T T T T T T T T T T T T T T
1 chr1_39076380 0 39076380 C C C C C C C C T T T T C C C C C C T T
1 chr1_39076549 0 39076549 C C C C C C C C A A A A C C C C C C A A
1 chr1_39078051 0 39078051 T T T T T T T T C T T T T T T T T T T T
1 chr1_39083723 0 39083723 G G G G G G C C G G G G G G G G G G G G
1 chr1_39083732 0 39083732 A A A A A A A A G G G G A A A A A A G G
1 chr1_39088306 0 39088306 G G G G G G A A G G G G G G G G G G G G
1 chr1_39090889 0 39090889 C C C C C C C C C T T T C T C C C C T T
1 chr1_39091324 0 39091324 C C G G G G C C G G G G G G G G G G G G
1 chr1_39098996 0 39098996 A A A A A A A A A A A A A A A A A C A A
1 chr1_39105847 0 39105847 C C T T T T C C C C C C C C C C C C C C
1 chr1_39109000 0 39109000 C C C C C C C C C C C C C C C T C C C C
1 chr1_39112009 0 39112009 G G G G G G G G G G G G A A G G G G G G
1 chr1_39112052 0 39112052 A A A A A A A A G G G G G G G G G G G G
1 chr1_39112205 0 39112205 C C C C C C C C C C C T C C C C C C C C
1 chr1_39115249 0 39115249 C C C C C C G G C C C C C C C C C C C C
1 chr1_39117418 0 39117418 C C C C C C C C T T T T C C C C C C T T
1 chr1_39117536 0 39117536 A A A A A A A A A A A A A A G G A A A A
1 chr1_39119058 0 39119058 C C C G C C C C C C C C C C C C C C C C
1 chr1_39122245 0 39122245 A G A A A A A A A A A A A A A A A A A A
1 chr1_39131509 0 39131509 T T T T T T T T C C C C T T T T T T C C
1 chr1_39135375 0 39135375 A G G G G G G G G G G G G G G G G G G G
1 chr1_39141328 0 39141328 T T T T T T T T C C C C T T T T T T C C
1 chr1_39156762 0 39156762 C C C C C C C C A A A A C C C C C C A A
1 chr1_39173945 0 39173945 G G G G G G C C G G G G G G G G G G G G
1 chr1_39174899 0 39174899 A A A A A A A A G G G G A A A A A A G G
1 chr1_39175787 0 39175787 A A A A A A A A G G G G A A A A A A G G
1 chr1_39184043 0 39184043 A G A A A A A A A A A A A A A A A A A A
1 chr1_39188424 0 39188424 C C C C C C T T C C C C C C C C C C C C
1 chr1_39190170 0 39190170 T T T T T T T T C C C C T T T T T T C C
1 chr1_39196062 0 39196062 C C C C C C C C C C C C C C C C C T C C
1 chr1_39198088 0 39198088 G G G G G G G G A A A A G G G G G G A A
1 chr1_39218970 0 39218970 C C T T T T C C T T T T T T T T T T T T
1 chr1_39225998 0 39225998 G G G G G G G G C C C C G G G G G G C C
1 chr1_39233265 0 39233265 C C C C C C C C C C C C C C T T C C C C
1 chr1_39241652 0 39241652 T T C T T T T T T T T T T T T T T T T T
1 chr1_39242885 0 39242885 T T T T T T T T C C C C T T T T T T C C
1 chr1_39247520 0 39247520 C C T T T T C C C C C C C C C C C C C C
1 chr1_39258815 0 39258815 G G G G G G G G C C C C G G G G G G C C
1 chr1_39270750 0 39270750 A A A G G G A A A A A A A A A A A A A A
1 chr1_39285542 0 39285542 A A A A A A A A G G G G A A A A A A G G
1 chr1_39290411 0 39290411 T T C C C C T T T T T T T T T T T T T T
1 chr1_39293321 0 39293321 T T T T T T T T C C C C T T T T T T C C
1 chr1_39314402 0 39314402 T T T T T T T T T T T T T T C C T T T T
1 chr1_39316689 0 39316689 G G G G G G G G G G G G A G G G G G G G
1 chr1_39317570 0 39317570 T T T T T T T T C C C C T T T T T T C C
1 chr1_39335171 0 39335171 G G G G G G G G G G G G G T G G G G G G
1 chr1_39337007 0 39337007 A A A G A A A A A A A A A A A A A A A A
1 chr1_39349565 0 39349565 A A A A A A A A T T T T A A A A A A T T
1 chr1_39356412 0 39356412 T T T T T T T T C C C C T T T T T T C C
1 chr1_39356555 0 39356555 T T T T T T T T C C C C T T T T T T C C
1 chr1_39367442 0 39367442 C C T T C C C C C C C C C C C C C C C C
1 chr1_39368319 0 39368319 G G G G G G G G A G G G G G G G G G G G
1 chr1_39377286 0 39377286 C C C C C C C C T T T T C C C C C C T T
1 chr1_39378701 0 39378701 C C C C C C C C C C C T C C C C C C T T
1 chr1_39383578 0 39383578 A A A A A G A A A A A A A A A A A A A A
1 chr1_39388809 0 39388809 G G G G G G G G A A A A G G G G A A A A
1 chr1_39395291 0 39395291 G G G G G G G G G G C G G G G G G G G G
1 chr1_39412942 0 39412942 C C C C C C C C C T C C C C C C C C C C
1 chr1_39413337 0 39413337 G G A A G G G G G G G G G G G G G G G G
1 chr1_39418632 0 39418632 C C T T C C C C C C C C C C C C C C C C
1 chr1_39420264 0 39420264 T T C C T T T T T T T T T T T T T T T T
1 chr1_39422106 0 39422106 A G G G G G G G G G G G G G G G G G G G
1 chr1_39438968 0 39438968 C C C C C C C C C C C C C C T T C C C C
1 chr1_39441372 0 39441372 A A C C A A A A A A A A A A A A A A A A
1 chr1_39443870 0 39443870 A A A A C C A A A A A A C C A C A A A A
1 chr1_39452028 0 39452028 A A A A A G A A A A A A A A A A A A A A
1 chr1_39459368 0 39459368 C C C C C C C C G G G G C C C C C C G G
1 chr1_39461369 0 39461369 G G T T G G G G G G G G G G G G G G G G
1 chr1_39470612 0 39470612 T T T T T T T T C T T T T T T T T T T T
1 chr1_39470728 0 39470728 A A A A A A A A A A A G A A A A A A A A
1 chr1_39476478 0 39476478 C C C C C C C C C C C C C C C C T T C C
1 chr1_39481072 0 39481072 A A A A A A A A A A A A A C A A A A A A
1 chr1_39482367 0 39482367 C C T T C T C C C C C C C C C C C C C C
1 chr1_39485010 0 39485010 G G G G G G G G G G G G G T G G G G G G
1 chr1_39485705 0 39485705 G G G G G G G G T T T T G G G G G G T T
1 chr1_39487677 0 39487677 A A A A A A A A A A A A A A A G A A A A
1 chr1_39492423 0 39492423 G G G G A G G G G G G G G G G G G G G G
1 chr1_39492500 0 39492500 A A A A A G A A A A A A A A A A A A A A
1 chr1_39497199 0 39497199 C C C C C C C C A A A A C C C C C C A A
1 chr1_39501376 0 39501376 A A A A A A G G A A A A A A A A A A A A
1 chr1_39503580 0 39503580 A A A A A A A A A A A A A G A A A A A A
1 chr1_39503687 0 39503687 C C C C C G C C C C C C C C C C C C C C
1 chr1_39508320 0 39508320 C C C C C C C C T T T T C C C C C C T T
1 chr1_39509042 0 39509042 A A A A A A A A C C C C A A A A A A C C
1 chr1_39519272 0 39519272 A G G G G G G G G G G G G G G G G G G G
1 chr1_39522115 0 39522115 G G G G G G G G G G G G G G G G A G G G
1 chr1_39530650 0 39530650 C C C C C C C C C C C C C C C C A A C C
1 chr1_39532066 0 39532066 A A A A A A A A G G G G A A A A A A G G
1 chr1_39532615 0 39532615 T T T T T T T T T T C T T T T T T T T T
1 chr1_39533072 0 39533072 C C C C C C C C C C A A C C C C C C A A
1 chr1_39533955 0 39533955 G G C C C C G G C C C C C C C C C C C C
1 chr1_39533978 0 39533978 G G G G G G G G T T T T G G G G G G T T
1 chr1_39544734 0 39544734 A A A A A A A A G G G G A A A A A A G G
1 chr1_39547523 0 39547523 C C C C C C C C C T C C C C C C C C C C
1 chr1_39549197 0 39549197 G G G G G G A G G G G G G G G G G G G G
1 chr1_39562265 0 39562265 G G G G G G G G G T G G G G G G G G G G
1 chr1_39570465 0 39570465 G G G G G G G G G G G G G G G T G G G G
1 chr1_39572328 0 39572328 C C C C C C C C T T T T C C C C C C T T
1 chr1_39595198 0 39595198 T T C C C C C T C C C C C C C C C C C C
1 chr1_39614517 0 39614517 C C C C C C C C C C C C C C T T C C C C
1 chr1_39617161 0 39617161 G G C C G G G G G G G G G G G G G G G G
1 chr1_39626309 0 39626309 G G G G C C G G G G G G G G G G G G G G
1 chr1_39636086 0 39636086 T T T T T T T T T T T T T T C T T T T T
1 chr1_39636568 0 39636568 T T T T T T T T C C C C T T T T T T C C
1 chr1_39637238 0 39637238 C C C C C C C T C C C C C C C C C C T T
1 chr1_39644801 0 39644801 A A A A A A A A G G G G A A A A A A G G
1 chr1_39651527 0 39651527 A A A A A A A A C C C C A A A A A A C C
1 chr1_39653118 0 39653118 A A A A A A A A C C C C A A A A A A C C
1 chr1_39653201 0 39653201 C C C C C C C C C C C C C T C C C C C C
1 chr1_39655212 0 39655212 T T T T T T T T A A A A T T T T T T A A
1 chr1_39658807 0 39658807 G G G G G G G G G G G G A A A A A A G G
1 chr1_39662635 0 39662635 T T C T T T T T T T T T T T T T T T T T
1 chr1_39663689 0 39663689 G G G G G G G G C C C C G G G G G G C C
1 chr1_39678444 0 39678444 A G G G G G G G G G G G G G G G G G G G
1 chr1_39682119 0 39682119 T T T T T T T T C C C C T T T T T T C C
1 chr1_39687413 0 39687413 C C C C C C C C C C C C C C C C T T C C
1 chr1_39688516 0 39688516 A A A A A A A A C C C C A A A A A A C C
1 chr1_39692385 0 39692385 T T T T C T T T T T T T T T T T T T T T
1 chr1_39697915 0 39697915 A A T T T T A A T T T T T T T T T T T T
1 chr1_39698206 0 39698206 T T T T T T T T C C C C T T T T T T C C
1 chr1_39699522 0 39699522 A A A A A A A G A A A A A A A A A A A A
1 chr1_39702175 0 39702175 A A A A A G A A A A A A A A A A A A A A
1 chr1_39710997 0 39710997 T T T T T T T T A A A A T T T T T T A A
1 chr1_39723280 0 39723280 T T T T T T T T T T G T T T T T T T T T
1 chr1_39725178 0 39725178 A A A G A A A A A A A A A A A A A A A A
1 chr1_39725778 0 39725778 T T T T T T T T T T T T C T T T T T T T
1 chr1_39726120 0 39726120 A A A A A A A A A A A T A A A A A A A A
1 chr1_39728399 0 39728399 T T C T T T T T C T T T T T T T T T C C
1 chr1_39728642 0 39728642 C C C C C C C C C C C C C C C C T T C C
1 chr1_39730878 0 39730878 G G G G G G G G A G A G G G G G G G A A
1 chr1_39737299 0 39737299 A A A A A A A A G G G G A A A A A A G G
1 chr1_39738838 0 39738838 A A A G A A A A G G G G A A A A A A G G
1 chr1_39739530 0 39739530 G G G G G G G G G T G T G G G G G G T T
1 chr1_39748339 0 39748339 T T T T T T T T T T T T C C T T C T T T
1 chr1_39760320 0 39760320 T T T T T T T T T T C T T T T T T T T T
1 chr1_39761759 0 39761759 G G G G G G G G G G G T G G G G G G G G
1 chr1_39763512 0 39763512 T T T T T T T T A A A A T T T T T T A A
1 chr1_39770552 0 39770552 G G T T T T G G T T T T G G G G G G T T
1 chr1_39771433 0 39771433 C C C T C C C C C C C C C C C C C C C C
1 chr1_39776744 0 39776744 G G A G G G G G G G G G G G G G G G G G
1 chr1_39779962 0 39779962 G G G T G G G G G G G G G G G G G G G G
1 chr1_39793556 0 39793556 A A A A A A A A A A A A A G A A A A A A
1 chr1_39796734 0 39796734 T T C C C C C C C C C C C C C C C C C C
1 chr1_39801313 0 39801313 G G G G G G A G G G G G G G G G G G G G
1 chr1_39808729 0 39808729 C C T T T T C C T T T T T T T T T T T T
1 chr1_39811014 0 39811014 C C C C C C C C C C C T C C C C C C C C
1 chr1_39811219 0 39811219 A A A A A A A A C C C C A A A A A A C C
1 chr1_39813179 0 39813179 C C C C C C C C T T T T C C C C C C T T
1 chr1_39832371 0 39832371 T T T T T T T T C C C C T T T T T T C C
1 chr1_39833705 0 39833705 T T T T T T T T C T T T T T T T T T T T
1 chr1_39837854 0 39837854 T T G T T T T T T T T T T T T T T T T T
1 chr1_39842103 0 39842103 G G G G G G G G C C C C G G G G G G C C
1 chr1_39851417 0 39851417 A A A A A A A A A A A A A A A A A G A A
1 chr1_39868045 0 39868045 G G G G G G G G G G G T G G G G G G G G
1 chr1_39873704 0 39873704 C C C C C C C C C C C C C C C T C C C C
1 chr1_39875260 0 39875260 G G G G G G G G A A A A G G G G G G A A
1 chr1_39880645 0 39880645 G G G G A G G G G G G G G G G G G G G G
1 chr1_39887033 0 39887033 C C C C C C C C C C C C A C C C C C C C
1 chr1_39889905 0 39889905 G G G G G G G G A A A A G G G G G G A A
1 chr1_39894071 0 39894071 C C T T T T C C T T T T T T T T T T T T
1 chr1_39895575 0 39895575 C C C C C T C C C C C C C C C C C C C C
1 chr1_39898283 0 39898283 G G G G G G G G A A A A G G G G G G A A
1 chr1_39898460 0 39898460 C C C C C C C C C C C C C T C C C C C C
1 chr1_39911222 0 39911222 A A A A A A A A A A A A A G A A A A A A
1 chr1_39920029 0 39920029 A A A A A A A A G G G G A A A A A A G G
1 chr1_39920863 0 39920863 T T T T T T T T T T T T C T T T T T T T
1 chr1_39921688 0 39921688 A A A A A A G G A A A A A A A A A A A A
1 chr1_39928226 0 39928226 T T A A A A T T A A A A A T A A A A A A
1 chr1_39929281 0 39929281 A A G G G G A A G G G G A G G G G G G G
1 chr1_39939533 0 39939533 C C C C C C C C C C C C C T C C C C C C
1 chr1_39941148 0 39941148 G G G G C G G G G G G G G G G G G G G G
1 chr1_39943629 0 39943629 T T T T T T T T T T T T T T C T T T T T
1 chr1_39954844 0 39954844 A A G G G G A A G G G G G G G G G G G G
1 chr1_39957379 0 39957379 T T G G G T T T T T T T T T T T T T T T
1 chr1_39957802 0 39957802 C C C C C C C C G G C G C C C C C C G G
1 chr1_39958373 0 39958373 T T T T T T T T C C C C T T T T T T C C
1 chr1_39959228 0 39959228 C C G G G G C C G G G G G G G G G G G G
1 chr1_39959538 0 39959538 A A A A A A A A A A A A A G A A A A A A
1 chr1_39961641 0 39961641 A A T T A T A A A A A A A A A A A A A A
1 chr1_39967932 0 39967932 C C C C C C C C T T T T C C C C C C T T
1 chr1_39972217 0 39972217 G G G G G G G G G G G G G G G G A G G G
1 chr1_39996507 0 39996507 G G G G G G G G G G G G G G A A G G G G
1 chr1_39998568 0 39998568 T T T T T T T T T T T T C T T T T T T T
1 chr1_40001071 0 40001071 C C C C C C C C C C C C A C C C C C C C
1 chr1_40002672 0 40002672 A A A A A A A A C C C C A A A A A A C C
1 chr1_40010774 0 40010774 T T T T T T T T A A A A T T T T T T A A
1 chr1_40020043 0 40020043 A A G G G G A A G G G G G G G G G G G G
1 chr1_40028557 0 40028557 G G G G G G G G G G G G G G G G A G G G
1 chr1_40036922 0 40036922 G G G G G G G G A A A A G G G G G G A A
1 chr1_40039763 0 40039763 T T T T T T T T C C C C T T T T T T C C
1 chr1_40047552 0 40047552 T T T T T T T T T T T T T T T T C C T T
1 chr1_40049251 0 40049251 A A A A A A A A A G A A A A A A A A A A
1 chr1_40051834 0 40051834 A A A A A A A A A A A A A A A A T T A A
1 chr1_40052004 0 40052004 A A A A A A A A A A A A G G G G A A A A
1 chr1_40058845 0 40058845 T T T T T T T T T T T T T T T T A A T T
1 chr1_40063086 0 40063086 T T T T T T T T C C C C T T T T T T C C
1 chr1_40073631 0 40073631 T T T T T T T T G G G G T T T T T T G G
1 chr1_40075815 0 40075815 A A A A A A A A A A A A A A C C A A A A
1 chr1_40079822 0 40079822 G G G G G G G G T T T T G G G G G G T T
1 chr1_40081712 0 40081712 G G G G G G G G G G G G G G A A G G G G
1 chr1_40093771 0 40093771 C C C C C C C C C C C C A C C C C C C C
1 chr1_40101227 0 40101227 C C C C C C C C A A A A C C C C C C A A
1 chr1_40114347 0 40114347 G G G G G G G G A A A A G G G G G G A A
1 chr1_40120536 0 40120536 T T T T T T T T C C C C T T T T T T C C
1 chr1_40136750 0 40136750 G G G G G G G G A A A A G G G G G G A A
1 chr1_40137057 0 40137057 C T T T T T T T T T T T T T T T T T T T
1 chr1_40139810 0 40139810 A A A A A A A A T T T T A A A A A A T T
1 chr1_40141007 0 40141007 T T T T T T T T T T T T T T T T C C T T
1 chr1_40150684 0 40150684 G G G G G G G G G G G G G G T T G G G G
1 chr1_40166338 0 40166338 T T G G G G G G G G G G G G G G G G G G
1 chr1_40172502 0 40172502 C C C C C C C C A A A A C C C C C C A A
1 chr1_40178473 0 40178473 T T T T T T T T C C C C T T T T T T C C
1 chr1_40183605 0 40183605 T T T T T T T T T T T T T T T T C T T T
1 chr1_40201879 0 40201879 C C T T T T C C C C C C C C C C C C C C
1 chr1_40202748 0 40202748 C C G G G G C C C C C C C C C C C C C C
1 chr1_40203254 0 40203254 A A G G G G A A A A A A A A A A A A A A
1 chr1_40203988 0 40203988 G G G G G G G G G G G G G G G G T T G G
1 chr1_40204799 0 40204799 A A A A A A A A G G G G A A A A A A G G
1 chr1_40207247 0 40207247 G G A A A A G G A A A A A A A A A A A A
1 chr1_40213779 0 40213779 G G G G A G G G G G G G G G G G G G G G
1 chr1_40213821 0 40213821 T T T T T T T T C C C C T T T T T T C C
1 chr1_40217624 0 40217624 C T C C C C C C C C C C C C C C C C C C
1 chr1_40219893 0 40219893 C C C C C C C C C C C C C C A C C C C C
1 chr1_40222060 0 40222060 A A C C A C A A A A A A A A A A A A A A
1 chr1_40228439 0 40228439 G G G G G G G G G G G G G G G G A G G G
1 chr1_40235416 0 40235416 G T G G G G G G G G G G G G G G G G G G
1 chr1_40235531 0 40235531 A A A A A A G G A A A A A A A A A A A A
1 chr1_40237355 0 40237355 A A A A A A A A A A A A T T A A A A A A
1 chr1_40237763 0 40237763 A G G G G G G G G G G G G G G G G G G G
1 chr1_40240485 0 40240485 A A A A A A A A G G G G A A A A A A G G
1 chr1_40242444 0 40242444 A A A A A A A A G G G G A A A A A A G G
1 chr1_40242597 0 40242597 T T C C C T T T T T T T T T T T T T T T
1 chr1_40242829 0 40242829 G G G G G G G G T T T T G G G G G G T T
1 chr1_40249441 0 40249441 A A G G G G A A A A A A A A A A A A A A
1 chr1_40252137 0 40252137 G G G G A G G G G G G G G G G G G G G G
1 chr1_40253383 0 40253383 T T G G T T T T T T T T T T T T T T T T
1 chr1_40254791 0 40254791 G G G G G G G G C C C C G G G G G G C C
1 chr1_40256222 0 40256222 T T T T T T T T T T C T T T T T T T T T
1 chr1_40267887 0 40267887 C C C C C C C C C C C C C C C C A A C C
1 chr1_40271252 0 40271252 C C C C T T C C C C C C C C C C C C C C
1 chr1_40272545 0 40272545 A A A A A A A A G G G G A A A A A A G G
1 chr1_40272845 0 40272845 T T T T T T T T T T T T T T G G T T T T
1 chr1_40274945 0 40274945 C C C C C C C C C C C C C C C C T T C C
1 chr1_40276663 0 40276663 G G G G G G G G A A A A G G G G G G A A
1 chr1_40283767 0 40283767 G G G G G G G G G G A G G G G G G G G G
1 chr1_40286943 0 40286943 C C C C A C C C C C C C C C C C C C C C
1 chr1_40294166 0 40294166 A G G G G G G G G G G G G G G G G G G G
1 chr1_40298785 0 40298785 C C C C C C C C A C C C C C C C C C C C
1 chr1_40307257 0 40307257 T T T T T T T T T T C T T T T T T T T T
1 chr1_40310818 0 40310818 A A G G G G A A G G G G G G G G G G G G
1 chr1_40311116 0 40311116 A A A A A A A A G G G G A A A A A A G G
1 chr1_40315024 0 40315024 C C T T T T T T T T T T T T T T T T T T
1 chr1_40322042 0 40322042 T T T T T T T T T T T T T T T T C C T T
1 chr1_40322148 0 40322148 A A T T T T A A A A A A A A A A A A A A
1 chr1_40322293 0 40322293 T T T T T T T T C C C C T T T T T T C C
1 chr1_40324125 0 40324125 A A A A A A A A G G G G A A A A A A G G
1 chr1_40325186 0 40325186 A A A A A A A A A A A A A A A A G G A A
1 chr1_40328903 0 40328903 G G G G G G A G G G G G G G G G G G A A
1 chr1_40329665 0 40329665 G G G G G G G G A A A A G G G G G G A A
1 chr1_40332784 0 40332784 T T T T T T T T T T T T C T T T T T T T
1 chr1_40333958 0 40333958 G G G G G G G G A A A A G G G G G G A A
1 chr1_40335411 0 40335411 T T T T T T T T T T G T T T T T T T T T
1 chr1_40337965 0 40337965 T T T T T T T T T T T T C C T T T T T T
1 chr1_40343293 0 40343293 T T T T T T T T C C C C T T T T T T C C
1 chr1_40347819 0 40347819 A A A A A A A A A A A G A A A A A A A A
1 chr1_40348395 0 40348395 C C C C C C C C C C C C C G C C C C C C
1 chr1_40370407 0 40370407 C C C C C C C T C C C C C C C C C C C C
1 chr1_40376834 0 40376834 C C A A C C C C C C C C C C C C C C C C
1 chr1_40378350 0 40378350 C C C C C C C C C C C T C C C C C C C C
1 chr1_40384698 0 40384698 T T T T T T T T C C T T T T T T T T C C
1 chr1_40389668 0 40389668 G G G G G G G G C C C C G G G G G G C C
1 chr1_40395212 0 40395212 A G G G G G G G G G G G G G G G G G A A
1 chr1_40398681 0 40398681 C C C C C C C C T T T T C C C C C C T T
1 chr1_40398682 0 40398682 T T T T T T T T C C C C T T T T T T C C
1 chr1_40406167 0 40406167 A A A A A A A A A A A A A A C C A A A A
1 chr1_40417749 0 40417749 T T T T T T T T T T T T T T T T C C T T
1 chr1_40418607 0 40418607 G G G G G G G G A A A A G G G G G G A A
1 chr1_40423583 0 40423583 C C C C A C C C C C C C C C C C C C C C
1 chr1_40424415 0 40424415 T T T T A T T T T T T T T T T T T T T T
1 chr1_40427920 0 40427920 C C C C C T C C C C C C C C C C C C C C
1 chr1_40432897 0 40432897 C C C C C C C C C C C T C C C C C C C C
1 chr1_40436192 0 40436192 G G A A G G G G G G G G G G G G G G G G
1 chr1_40441090 0 40441090 A A G G G G G G G G G G G G G G G G G G
1 chr1_40451323 0 40451323 A A A A A A A A G G G G A A A A A A G G
1 chr1_40455040 0 40455040 T T T T T T T T A A A A T T T T T T A A
1 chr1_40470830 0 40470830 C C C C C C C C T T T T C C T T C C T T
1 chr1_40471835 0 40471835 T T T T T T T T C C C C T T T T T T C C
1 chr1_40476439 0 40476439 A A G G G G G G G G G G G G G G G G G G
1 chr1_40476832 0 40476832 C C C C C C C C C C C C C C T T C C C C
1 chr1_40487054 0 40487054 G G G G G G G G T T T T G G G G G G T T
1 chr1_40493660 0 40493660 A A G G G G A A A A A A A A A A A A A A
1 chr1_40535405 0 40535405 C C C C C C C C C C C C C C T T C C C C
1 chr1_40542795 0 40542795 C C C C C C C C C C C C C C T T C C C C
1 chr1_40550289 0 40550289 A A A A A G A A A A A A A A A A A A A A
1 chr1_40552836 0 40552836 G G G G G G G G C C C C G G G G G G C C
1 chr1_40553116 0 40553116 T T T T T T T T C C C C T T T T T T C C
1 chr1_40556356 0 40556356 T T T T T T T T C C C C T T T T T T C C
1 chr1_40559648 0 40559648 C C C C C C T T C C C C C C C C C C C C
1 chr1_40565911 0 40565911 C C T T T T C C C C C C C C C C C C C C
1 chr1_40591309 0 40591309 T T T T T T T T T T T T C C T T T T T T
1 chr1_40596948 0 40596948 C C T T T T C C T T T T T T T T T T T T
1 chr1_40605605 0 40605605 G G G T G G G G G G G G G G G G G G G G
1 chr1_40607919 0 40607919 C C C C C C C C C C C C C C C C T T C C
1 chr1_40610315 0 40610315 T T T T T T T T G G G G T T T T T T G G
1 chr1_40616304 0 40616304 A A A A A A A A A A A A A A G G A A A A
1 chr1_40651688 0 40651688 C C C C C C C C C C C C C C T T C C C C
1 chr1_40655742 0 40655742 C C C C C C C C T T T T C C C C C C T T
1 chr1_40657680 0 40657680 A A A A A A A A A A A A G G A A A A A A
1 chr1_40660252 0 40660252 C C C C C T C C C C C C C C C C C C T T
1 chr1_40661815 0 40661815 C C C C C C C C T T T T C C C C C C T T
1 chr1_40665924 0 40665924 A A A A A A A A G G G G A A A A A A G G
1 chr1_40666306 0 40666306 C C C C C C C C T T T T C C C C C C T T
1 chr1_40676930 0 40676930 A A A A A A A A A A A A G G A A A A A A
1 chr1_40684918 0 40684918 A A A A A A A A A A A A A A A A G G A A
1 chr1_40695750 0 40695750 G G G G G G A A A A A A G G G G G G A A
1 chr1_40700008 0 40700008 C C C C C C C C T T T T C C C C C C T T
1 chr1_40723988 0 40723988 T T T T T T T T C T T T T T T T T T T T
1 chr1_40725706 0 40725706 G G G G C G G G G G G G G G G G G G G G
1 chr1_40728002 0 40728002 T T C C T T T T T T T T T T T T T T T T
1 chr1_40729968 0 40729968 A A A A A A A A A A A A A A A A G G A A
1 chr1_40732326 0 40732326 A A A A A A G G A A A A A A A A A A A A
1 chr1_40735827 0 40735827 C C T T C T C C C C C C C C C C C C C C
1 chr1_40743639 0 40743639 C C C C C C C C C C C C T T C C C C C C
1 chr1_40745208 0 40745208 T T T T C T T T T T T T T T T T T T T T
1 chr1_40761625 0 40761625 A A A A A A A A C C C C A A A A A A C C
1 chr1_40767656 0 40767656 T T T T T T T T T T T T T T T T C C T T
1 chr1_40770806 0 40770806 G G G G G G G G G G G G G G G G A A G G
1 chr1_40773028 0 40773028 G G A A A A A A A A A A A A A A A A A A
1 chr1_40776849 0 40776849 T T T T T T T T A A A A T T T T T T A A
1 chr1_40777108 0 40777108 A A A A A A A A G G G G A A A A A A G G
1 chr1_40779591 0 40779591 A A A A A A A A A A A A A A C C A A A A
1 chr1_40783915 0 40783915 C C C C C C C C C C C C C C C T C C C C
1 chr1_40788914 0 40788914 C C C C C C C C G G G G C C C C C C G G
1 chr1_40797051 0 40797051 G G T T G G G G T T T T T T T T T T T T
1 chr1_40801317 0 40801317 G G G G G G G G A A A A G G G G G G A A
1 chr1_40805799 0 40805799 T T T T T T T T C C C C T T T T T T C C
1 chr1_40810514 0 40810514 C C G G G G C C G G G G G G G G G G G G
1 chr1_40810619 0 40810619 C C C C C C C C C C C C C C C C G G C C
1 chr1_40827481 0 40827481 C C C C C C C C A A A A C C C C C C A A
1 chr1_40829622 0 40829622 G G G G G G G G C C C C G G G G G G C C
1 chr1_40844932 0 40844932 T T T T T T T T G T T T T T T T T T T T
1 chr1_40849250 0 40849250 A A A A A A A A A A A G A A A A A A A A
1 chr1_40849485 0 40849485 C C C C C C C C C C C C T T C C C C C C
1 chr1_40855428 0 40855428 C C C C C C C C C C C C T T C C C C C C
1 chr1_40856775 0 40856775 C G G G G G G G G G G G G G G G G G G G
1 chr1_40866015 0 40866015 C T C C C C C C C C C C C C C C C C C C
1 chr1_40867374 0 40867374 G G G G G G G G A A A A G G G G G G A A
1 chr1_40877409 0 40877409 A G A A A A A A A A A A A A A A A A A A
1 chr1_40877776 0 40877776 C C C C C C C C A C C C C C C C C C C C
1 chr1_40880422 0 40880422 T T T T T T T T T T T T C C T T T T T T
1 chr1_40885376 0 40885376 T T T T T T T T C C C C T T T T T T C C
1 chr1_40885800 0 40885800 G G G G G G G G T T T T G G G G G G T T
1 chr1_40892446 0 40892446 G G G G G G G G G G A G G G G G G G G G
1 chr1_40919367 0 40919367 C T T T T T T T T T T T T T T T T T T T
1 chr1_40925942 0 40925942 T T T T T T T T C T C C T T T T T T T T
1 chr1_40936715 0 40936715 T T T T T T T T T T T T T T G T T T T T
1 chr1_40940344 0 40940344 G G A A A G G G G G G G G G G G G G G G
1 chr1_40941257 0 40941257 G G G G G G G G A A A A G G G G G G A A
1 chr1_40943006 0 40943006 T T T T T T T T C C C C T T T T T T C C
1 chr1_40949056 0 40949056 G G G G G G G G A A A A G G G G G G A A
1 chr1_40953078 0 40953078 A A A A A A A A G G G G A A A A A A G G
1 chr1_40955908 0 40955908 G G G G G G G G G G G G A A G G G G G G
1 chr1_40978168 0 40978168 T T T T T T T T C C C C T T T T T T C C
1 chr1_40984775 0 40984775 A A A A A A A A A A A A G G A A A A A A
1 chr1_40993390 0 40993390 G G G G G G G G G G G G A A G G G G G G
1 chr1_40993784 0 40993784 T T T T T T T T T T T T C C T T T T T T
1 chr1_40995666 0 40995666 C C C C C T C C C C C C C C C C C C C C
1 chr1_40996981 0 40996981 C C C T C C C C C C C C C C C C C C C C
1 chr1_41001196 0 41001196 G G G G G G G G C C C C G G G G G G C C
1 chr1_41003697 0 41003697 A A A A A G A A A A A A A A A A A A A A
1 chr1_41005316 0 41005316 G G G G G G G G G G G G G G A G G G G G
1 chr1_41006499 0 41006499 G G G G G G G G G G A G G G G G G G A A
1 chr1_41021081 0 41021081 A A A T A A A A A A A A A A A A A A A A
1 chr1_41023096 0 41023096 A A A A A A A A A A A A A A G G A A A A
1 chr1_41023863 0 41023863 G G G G G G G G A A A A G G A G G G A A
1 chr1_41026400 0 41026400 T T G T G G T T T T T T T T T T T T T T
1 chr1_41026832 0 41026832 T T T T T T T T T T T T T T T T C C T T
1 chr1_41032263 0 41032263 T T T T T T T T A A A A T T T T T T A A
1 chr1_41036455 0 41036455 T T C T T T T T T T T T T T T T T T T T
1 chr1_41037836 0 41037836 G G G G G G G G G G G G G G A G G G G G
1 chr1_41043472 0 41043472 T T C T T T T T T T T T T T T T T T T T
1 chr1_41048935 0 41048935 G G G G G G G G A A A A G G G G G G A A
1 chr1_41050706 0 41050706 C C C C C C C C A A A A C C C C C C A A
1 chr1_41051464 0 41051464 C C C T C C C C C C C C C C C C C C C C
1 chr1_41052029 0 41052029 G G G G G G G G A A A A G G G G G G A A
1 chr1_41056556 0 41056556 G G G G G G C G G G G G G G G G G G G G
1 chr1_41058838 0 41058838 G G G G G G A G G G G G G G G G G G G G
1 chr1_41061920 0 41061920 G G G G G G G G G G G G G G G G A A G G
1 chr1_41072089 0 41072089 C C C C C C C C C T C C C C C C C C C C
1 chr1_41073325 0 41073325 T T T T T T T T T T T T T T T T G T T T
1 chr1_41074737 0 41074737 C C C C C C C C C C C C C C C C C T C C
1 chr1_41078305 0 41078305 T T C C C C T T T T T T T T T T T T T T
1 chr1_41085709 0 41085709 T T T T T T T T T T A T T T T T T T T T
1 chr1_41100131 0 41100131 C C C C C C C C T T T T C C C C C C T T
1 chr1_41104346 0 41104346 C C C C C C T T C C C C C C C C C C C C
1 chr1_41109365 0 41109365 G G G G G G G G C C C C G G G G G G C C
1 chr1_41123047 0 41123047 C C C C C C C C C C C T C C C C C C C C
1 chr1_41126021 0 41126021 G G T T T T G G T T T T T T T T T T T T
1 chr1_41127262 0 41127262 A A A A A A A A G G G G A A A A A A G G
1 chr1_41128526 0 41128526 T T T T T T T T T T T T T T T T G G T T
1 chr1_41136545 0 41136545 C C C C C C C C C T T T C C C C C C T T
1 chr1_41140318 0 41140318 C C C C C C C C C C C C C C C C C T C C
1 chr1_41147427 0 41147427 A G A A A A A A A A A A A A A A A A A A
1 chr1_41150117 0 41150117 C C C C C C C C C C C C C C C G C C C C
1 chr1_41153824 0 41153824 C C C C C C C C T T T T C C C C C C T T
1 chr1_41164070 0 41164070 C C C C C T C C C C C C C C C C C C C C
1 chr1_41165150 0 41165150 A A G G G G A A G G G G G G G G G G G G
1 chr1_41171895 0 41171895 G G G G G G G G A A A A G G G G G G A A
1 chr1_41196366 0 41196366 T T T T T T T T C C C C T T T T T T C C
1 chr1_41201581 0 41201581 C C C C C C C C C C C C C T C C C C C C
1 chr1_41204844 0 41204844 G G G G G G G G T T T T G G G G G G T T
1 chr1_41206849 0 41206849 C C C C C C C C C C C G C C C C C C C C
1 chr1_41206851 0 41206851 A A G G A G A A A A A A A A A A A A A A
1 chr1_41213058 0 41213058 A A A A A A A A A A A A A G A A A A A A
1 chr1_41218137 0 41218137 G G G G G G G G A A A A G G G G G G A A
1 chr1_41221053 0 41221053 A A A A A A A A G G G G A A A A A A G G
1 chr1_41221235 0 41221235 C C C C C C C C C C C T C C C C C C C C
1 chr1_41226620 0 41226620 T T C C C C T T C C C C C C C C C C C C
1 chr1_41230088 0 41230088 G G G G G G G G C C C C G G G G G G C C
1 chr1_41239292 0 41239292 A A A A A A A A A A A T A A A A A A A A
1 chr1_41243029 0 41243029 C C C C C C C C A A A A C C C C C C A A
1 chr1_41249946 0 41249946 T T T T T T T T C T T T T T T T T T T T
1 chr1_41253378 0 41253378 T T C C C C T T C C C C C C C C C C C C
1 chr1_41257780 0 41257780 C C C C C C C C T T T T C C C C C C T T
1 chr1_41266517 0 41266517 G G G G C C G G G G G G G G G G G G G G
1 chr1_41267231 0 41267231 G G G G C C G G G G G G G G G G G G G G
1 chr1_41267655 0 41267655 C T T T T T T T T T T T T T T T T T T T
1 chr1_41270260 0 41270260 C C C C C C C C C T C C C C C C C C C C
1 chr1_41272845 0 41272845 A A A A A A A A C C C C A A A A A A C C
1 chr1_41273286 0 41273286 T T T T C T T T T T T T T T T T T T T T
1 chr1_41276904 0 41276904 T T T T G T T T T T T T T T T T T T T T
1 chr1_41278608 0 41278608 A A A A A A A A G G G G A A A A A A G G
1 chr1_41285413 0 41285413 C C C C C C C C C C C C C C C C T T C C
1 chr1_41285494 0 41285494 C T C C C C C C C C C C C C C C C C C C
1 chr1_41299806 0 41299806 G G A A A G G G G G G G G G G G G G G G
1 chr1_41300421 0 41300421 C C C C C G C C C C C C C C C C C C C C
1 chr1_41302685 0 41302685 A A A A A A A A A A A A A A A A T T A A
1 chr1_41305005 0 41305005 A G G G G G A A G G G G G G G G G G G G
1 chr1_41311835 0 41311835 C C C C C G C C C C C C C C C C C C C C
1 chr1_41324545 0 41324545 A A A A A A A A G G G G A A A A A A G G
1 chr1_41328211 0 41328211 G G G G G G G G G G A G G G G G G G G G
1 chr1_41345986 0 41345986 T T T T T T T T G G G G T T T T T T G G
1 chr1_41346067 0 41346067 A A A A A A A A G G G G A A A A A A G G
1 chr1_41357164 0 41357164 G G C C G G G G G G G G G G G G G G G G
1 chr1_41357697 0 41357697 G G G G G G G G G G G G G G A G G G G G
1 chr1_41358104 0 41358104 C C C C C C C C T T T T C C C C C C T T
1 chr1_41369896 0 41369896 G G G G G G G G A A A A G G G G G G A A
1 chr1_41371292 0 41371292 C C C C C C C C C C C C A C C C C C C C
1 chr1_41376630 0 41376630 C C C C C T C C T T T T C C C C C C T T
1 chr1_41393286 0 41393286 G G A A G G G G G G G G G G G G G G G G
1 chr1_41394517 0 41394517 T T T T T T T T T T T T T T T T C T T T
1 chr1_41396986 0 41396986 T T T T T T T T A A A A T T T T T T A A
1 chr1_41407045 0 41407045 G G G G G G G G T T T T G G G G G G T T
1 chr1_41412655 0 41412655 A A A A A A A A A A A A A G A A A A A A
1 chr1_41424053 0 41424053 G G G G G G G G G G G G A G G G G G G G
1 chr1_41432683 0 41432683 C C C C C C C C T T T T C C C C C C T T
1 chr1_41450847 0 41450847 G G T T T T G G G G G G G G G G G G G G
1 chr1_41455691 0 41455691 C C C C C C C C C G G G C C C C C C G G
1 chr1_41464192 0 41464192 T T T T T T T T C C C C T T T T T T C C
1 chr1_41469442 0 41469442 A A A A A A A A A A A A A A A A A G A A
1 chr1_41475745 0 41475745 G G G G G G G G G G G G G G A A G G G G
1 chr1_41476547 0 41476547 G G A A A A A A A A A A A A A A A A A A
1 chr1_41476834 0 41476834 C C C C C G C C C C C C C C C C C C C C
1 chr1_41482728 0 41482728 G G G G G G G G G G G G A G G G G G G G
1 chr1_41485867 0 41485867 T T T T T T T T A T T T T T T T T T T T
1 chr1_41491954 0 41491954 C C C C C C C C C C C C C C T T C C C C
1 chr1_41493738 0 41493738 T T T T G T T T T T T T T T T T T T T T
1 chr1_41495342 0 41495342 T T T T C T T T T T T T T T T T T T T T
1 chr1_41501262 0 41501262 C C T T C T C C C C C C C C C C C C C C
1 chr1_41503430 0 41503430 A A A A A A A A T T T T A A A A A A T T
1 chr1_41504345 0 41504345 A A A A A A A A A A A A A G A A A A A A
1 chr1_41505173 0 41505173 C C C C C C C C G G G G C C C C C C G G
1 chr1_41510838 0 41510838 C C C C C C C C C C C C C T C C C C C C
1 chr1_41512159 0 41512159 T T T T T T T T C T T T T T T T T T T T
1 chr1_41515705 0 41515705 C C C C C C C C A A A A C C C C C C A A
1 chr1_41517808 0 41517808 T T T T T T T T T T T T T T C C T T T T
1 chr1_41518732 0 41518732 C C C C C C C C T T T T T T T T T T T T
1 chr1_41519038 0 41519038 G G G G G G G G G G G G G G G G C C G G
1 chr1_41519979 0 41519979 G G G G A G G G G G G G G G G G G G G G
1 chr1_41522128 0 41522128 A A A A A A A A G G G G A A A A A A G G
1 chr1_41522971 0 41522971 A A A A A A A A A A A A A G A A A A A A
1 chr1_41526854 0 41526854 C C C C C C C C C C C C C T C C C C C C
1 chr1_41529247 0 41529247 C C C C C C C C C C C C C C C C A A C C
1 chr1_41539084 0 41539084 G G G G G G G G A A A A G G G G G G A A
1 chr1_41545452 0 41545452 A A A A A A A G A A A A A A A A A A A A
1 chr1_41548924 0 41548924 T T T T T T T T T T T T T T C C T T T T
1 chr1_41557044 0 41557044 G G G G G G G G T T T T G G G G G G T T
1 chr1_41559351 0 41559351 A A A A A A A A G G G G A A A A A A G G
1 chr1_41564005 0 41564005 A A A A A A A A G G G G A A A A A A G G
1 chr1_41570777 0 41570777 T T T T T T T T C T T T T T T T T T T T
1 chr1_41572628 0 41572628 G G G G G G G G G G A G G G G G G G G G
1 chr1_41584636 0 41584636 C C C C C C C C T T T T C C C C C C T T
1 chr1_41596078 0 41596078 G G T T T T T T T T T T T T T T T T T T
1 chr1_41597215 0 41597215 C C C C C C C C A A C C C C C C C C A A
1 chr1_41618117 0 41618117 A A A A A A A A A A T T A A A A A A A A
1 chr1_41637575 0 41637575 T T T T T T A A T T T T T T T T T T T T
1 chr1_41640662 0 41640662 C C C C C C C C C T C C C C C C T T C C
1 chr1_41646560 0 41646560 C C T T T T C C C C C C C C C C C C C C
1 chr1_41659061 0 41659061 C C C C C C C C C C C C C C T T C C C C
1 chr1_41672677 0 41672677 A A A A A A A A A G A A A A A A A A A A
1 chr1_41672995 0 41672995 G G G G A G G G G G G G G G G G G G G G
1 chr1_41674968 0 41674968 G G A A A A A A A A A A A A A A A A A A
1 chr1_41681932 0 41681932 A A G G A G A A G G G G A A A A A A G G
1 chr1_41684850 0 41684850 C C C C C C C C C C C C C C C T C C C C
1 chr1_41685949 0 41685949 G G G G G G G T G G G G G G G G G G G G
1 chr1_41690625 0 41690625 A A A A A A A A C C C C A A A A A A C C
1 chr1_41690629 0 41690629 G G G G G G G G G G G G G G G G C G G G
1 chr1_41691632 0 41691632 T T T T T T T T G G G G T T T T T T G G
1 chr1_41694493 0 41694493 C C C C C C C C C C A A C C C C C C A A
1 chr1_41715218 0 41715218 A A A A A A A A A A A A A A G G A A A A
1 chr1_41720558 0 41720558 T T T T T T T T C T T T T T T T T T T T
1 chr1_41723309 0 41723309 A A A A A A A A C C C C A A A A A A C C
1 chr1_41723573 0 41723573 T T T T T T T T C T T T T T T T T T T T
1 chr1_41725452 0 41725452 A A A A A A A A A A G G A A A A A A A A
1 chr1_41730465 0 41730465 G G G G G G G G G G G G G G A G G G G G
1 chr1_41747387 0 41747387 C C C C C C C C C C C C C C C T C C C C
1 chr1_41751608 0 41751608 T T C C C C T T T T T T T T T T T T T T
1 chr1_41759148 0 41759148 C C C C C C C C C C C C G G C C C C C C
1 chr1_41797098 0 41797098 T T T T T T T T T T T T T T C T T T T T
1 chr1_41804234 0 41804234 C C C T C C C C C C C C C C C C C C C C
1 chr1_41808186 0 41808186 T T T T T T T T T T T T T T C T T T T T
1 chr1_41810626 0 41810626 A A A A A A A A G G G G A A A A A A G G
1 chr1_41815215 0 41815215 A A A A A A A A G G G G A A A A A A G G
1 chr1_41817612 0 41817612 C C C C C C C C C C C C C T C C C C C C
1 chr1_41850602 0 41850602 G G G G G G G G A A A A G G G G G G G G
1 chr1_41856002 0 41856002 G G G G G G A A G G G G G G G G G G G G
1 chr1_41857025 0 41857025 C C C C C C C C C C C C G G G G C C C C
1 chr1_41863550 0 41863550 A A A A A A A A A A A A A G A A A A A A
1 chr1_41864308 0 41864308 T T T T T T T T G G G G T T T T T T G G
1 chr1_41872020 0 41872020 G G A G G G G G G G G G G G G G G G G G
1 chr1_41874317 0 41874317 G G G G G G G G G G G G A G G G G G G G
1 chr1_41885192 0 41885192 A A A A A A A A G G G G A A A A A A G G
1 chr1_41892639 0 41892639 G G G G G G G G G G G G G G G G A A G G
1 chr1_41910771 0 41910771 G G G G G G G G A A A A G G G G G G A A
1 chr1_41911687 0 41911687 G G G G G G G G G G G G G G G G A A G G
1 chr1_41919812 0 41919812 G G G G G G G G A A A A G G G G G G A A
1 chr1_41920495 0 41920495 T T T T T T T T C C C C T T T T T T C C
1 chr1_41921650 0 41921650 G G G G G G G G G G G G G G C C G G G G
1 chr1_41923229 0 41923229 C C T T T T T T T T T T T T T T T T T T
1 chr1_41935546 0 41935546 C C T T C C C C C C C C C C C C C C C C
1 chr1_41947662 0 41947662 C C C C C T C C C C C C C C C C C C C C
1 chr1_41952709 0 41952709 A A A A A A A A A A A A A A A A A T A A
1 chr1_41956002 0 41956002 A A A A A G A A A A A A A A A A A A A A
1 chr1_41958841 0 41958841 A A A A A A A A A T A A A A A A A A T T
1 chr1_41972644 0 41972644 A A A A A C A A A A A A A A A A A A A A
1 chr1_41976041 0 41976041 T T T T T T T T T T T T T T G G T T T T
1 chr1_41985725 0 41985725 A A A A A A A A G G G G A A A A A A G G
1 chr1_41987099 0 41987099 T T G T T T T T T T T T T T T T T T T T
1 chr1_41988855 0 41988855 T T T T T T T T T T T T T T T T C C T T
1 chr1_41991229 0 41991229 T T T T C T T T T T T T T T T T T T T T
1 chr1_41992777 0 41992777 T T T T C T T T T T T T T T T T T T T T
1 chr1_41995794 0 41995794 T T T T C T T T T T T T T T T T T T T T
1 chr1_42002186 0 42002186 G G G G G G G G A G A A G G G G G G G G
1 chr1_42002746 0 42002746 G G G G G G G G A A A A G G G G G G A A
1 chr1_42006284 0 42006284 T T T T T T T T T T T T T T C C C C T T
1 chr1_42015312 0 42015312 G G G G G G G G G G A G G G G G G G G G
1 chr1_42028134 0 42028134 G G G G G G G G A A A A G G G G G G A A
1 chr1_42035985 0 42035985 G G G G G G G G G G A G G G G G G G G G
1 chr1_42038748 0 42038748 T T T T T T T T T T G T T T T T T T T T
1 chr1_42039067 0 42039067 A A A A A A A A T T T T A A A A A A T T
1 chr1_42048821 0 42048821 C C C C C C C C A A A C C C C C C C A A
1 chr1_42052421 0 42052421 A A A A A G A A A A A A A A A A A A A A
1 chr1_42052479 0 42052479 G G G G G G G G G G G G G G G G A A G G
1 chr1_42056172 0 42056172 A A A A A A A A T T A T A A A A A A A A
1 chr1_42066375 0 42066375 C C C C C C C C C C C T C C C C C C C C
1 chr1_42077744 0 42077744 G G G G G G G G C C C C G G G G G G C C
1 chr1_42088116 0 42088116 A A A A A A A A A A A A A A A A A C A A
1 chr1_42096768 0 42096768 G G G G G G G G T T T T G G G G G G T T
1 chr1_42100638 0 42100638 T T T T T T T T C C C C T T T T T T C C
1 chr1_42102539 0 42102539 C C C C C C C C C C C C A C C C C C C C
1 chr1_42105650 0 42105650 T T C C C C C C C C C C C C C C C C C C
1 chr1_42111575 0 42111575 A A A A A A A A G G G G A A A A A A G G
1 chr1_42121851 0 42121851 T T T T T T G G T T T T T T T T T T T T
1 chr1_42134819 0 42134819 G G G G G G G G G G G G G G G G A A G G
1 chr1_42139326 0 42139326 C C T T C C C C C C C C C C C C C C C C
1 chr1_42140574 0 42140574 T T T T T T G T T T T T T T T T T T T T
1 chr1_42145434 0 42145434 G G G G G G G G G G G G A G G G G G G G
1 chr1_42150506 0 42150506 A A T T A A A A T T T T A A A A A A T T
1 chr1_42151508 0 42151508 G G T T T T G G T T T T T T T T T T T T
1 chr1_42155282 0 42155282 A A A A A A A A G G G G A A A A A A G G
1 chr1_42158072 0 42158072 G G G T G G G G G G G G G G G G G G G G
1 chr1_42158480 0 42158480 A A A A A A A A A C A A A A A A A A A A
1 chr1_42161958 0 42161958 A A A A A A A A A A A G A A A A A A A A
1 chr1_42172023 0 42172023 G G G G G G G G C C C C G G G G G G C C
1 chr1_42176173 0 42176173 A A A A A A A A C C C C A A A A A A C C
1 chr1_42180055 0 42180055 G G G G G G G G A A A A G G G G G G A A
1 chr1_42180323 0 42180323 C C C C C C C C C C C C C C C C T T C C
1 chr1_42184973 0 42184973 C C C C C C C C C C C C C C C T C C C C
1 chr1_42187317 0 42187317 C C C C C C C C T T T T C C C C C C T T
1 chr1_42196125 0 42196125 C C C C C C C C C C C C T T C C C C C C
1 chr1_42198138 0 42198138 G G G G G G G G C C C C G G G G G G C C
1 chr1_42209024 0 42209024 A A A A A A A A A G A A A A A A A A A A
1 chr1_42213483 0 42213483 C C C C C C C C C C C C C T C C C C C C
1 chr1_42218206 0 42218206 T T T T T T T T C C C C T T T T T T C C
1 chr1_42220042 0 42220042 A A A A A A A A A A A A A A A A G G A A
1 chr1_42221256 0 42221256 A A A A A A A A G G G G A A A A A A G G
1 chr1_42222266 0 42222266 G G G G G G G G A A A A G G G G G G A A
1 chr1_42226593 0 42226593 T T T T T T T T G G G G T T T T T T G G
1 chr1_42229868 0 42229868 A A A A A A A A A A A G A A A A A A A A
1 chr1_42232097 0 42232097 A A A A A A A A A C A A A A A A A A A A
1 chr1_42237804 0 42237804 C C C C C T C C C C C C C C C C C C C C
1 chr1_42242228 0 42242228 T T C C C T T T T T T T T T T T T T T T
1 chr1_42246213 0 42246213 T T T T C T T T T T T T T T T T T T T T
1 chr1_42249527 0 42249527 A A A A A A A A G G G G A A A A A A G G
1 chr1_42258220 0 42258220 A A A A A A A A A A A A A A A A A C A A
1 chr1_42268549 0 42268549 C C C C C C C C C C A C C C C C C C C C
1 chr1_42269381 0 42269381 T T T T T T T T C C C C T T T T T T C C
1 chr1_42271739 0 42271739 A A G G G G A A G G G G G G G G G G G G
1 chr1_42272507 0 42272507 C C C C C T C C C C C C C C C C C C C C
1 chr1_42279094 0 42279094 A A A A A A A A A A A A C C A A A A A A
1 chr1_42279593 0 42279593 T T T T T T T T T T T T G G T T T T T T
1 chr1_42281152 0 42281152 G G G G G G G G G G A G G G G G G G G G
1 chr1_42281475 0 42281475 C C C C C C C C T T T T C C C C C C T T
1 chr1_42290101 0 42290101 A A A A A A A A G G G G A A A A A A G G
1 chr1_42299948 0 42299948 T T C T T T T T T T T T T T T T T T T T
1 chr1_42301589 0 42301589 G G G G A G G G G G G G G G G G G G G G
1 chr1_42313042 0 42313042 A A A A A A A A A A A G A A A A A A A A
1 chr1_42313057 0 42313057 C C C C C T C C C C C C C C C C C C C C
1 chr1_42314504 0 42314504 T T T T T T T T T T T T T T T T A A T T
1 chr1_42318184 0 42318184 G G G G G G G G A A A A G G G G G G A A
1 chr1_42320468 0 42320468 G G G G G G G T G G G G G G G G G G G G
1 chr1_42347228 0 42347228 C C G G G G G G G G G G G G G G G G G G
1 chr1_42348659 0 42348659 C C C C C C C C C C C C C T C C C C C C
1 chr1_42355117 0 42355117 C C C C C C C C C T C T C C C C C C C C
1 chr1_42356422 0 42356422 A A G G G G A A G G G G G G G G G G G G
1 chr1_42363617 0 42363617 C C C C C C C C C T C C C C C C C C C C
1 chr1_42376897 0 42376897 C C G G G G C C G G G G C C C C C C G G
1 chr1_42376918 0 42376918 C C C C C C C C C C C C C C C G C C C C
1 chr1_42379529 0 42379529 A A A A A A A A T T T T A A A A A A T T
1 chr1_42381270 0 42381270 G G A G G G G G G G G G G G G G G G G G
1 chr1_42383295 0 42383295 G G G G G G G G A A A A G G G G G G A A
1 chr1_42385018 0 42385018 T T T T T T T T C C C C T T T T T T C C
1 chr1_42385288 0 42385288 T T T T T T T T T T T T T T C T T T T T
1 chr1_42393572 0 42393572 G G G G G G G G A A A A G G G G G G A A
1 chr1_42395432 0 42395432 T T T T T T C T T T T T T T T T T T T T
1 chr1_42403043 0 42403043 A A A A A A A A A A A A A A A A G G A A
1 chr1_42407017 0 42407017 G G G G G G G G G G G G A G G G G G G G
1 chr1_42407399 0 42407399 A A A A A A A A G G G G A A A A A A G G
1 chr1_42408109 0 42408109 T T T T T T T T G T T T T T G T T T T T
1 chr1_42409376 0 42409376 C C C C C C C C C C C C C C C C T T C C
1 chr1_42415866 0 42415866 A A A A A A A A A A A A A G A A A A A A
1 chr1_42437479 0 42437479 C C C C C C C C C C C C C C T T C C C C
1 chr1_42443601 0 42443601 G G G G G G G G G G G T G G G G G G G G
1 chr1_42443635 0 42443635 G G G G G G G G G G G G G G T T G G G G
1 chr1_42446136 0 42446136 C C C C C C C C T T C T C T C C C C T T
1 chr1_42448138 0 42448138 G G G G G G G G A A A A G G G G G G A A
1 chr1_42450727 0 42450727 C C C C C C C C C C C C A C C C C C C C
1 chr1_42450770 0 42450770 C C C C C C C C G G G G C C C C C C G G
1 chr1_42453615 0 42453615 C T C C C C C C C C C C C C C C C C C C
1 chr1_42455626 0 42455626 G G G G G G G G G G G G G G G G A G G G
1 chr1_42457094 0 42457094 G G G G G G G G A G A G G G G G G G G G
1 chr1_42457674 0 42457674 A A A A A A A A A A A A A A A A A T A A
1 chr1_42484246 0 42484246 A A A A A A A A G G G G A A A A A A G G
1 chr1_42507019 0 42507019 C C C C C C C C C C C C C C C T C C C C
1 chr1_42514651 0 42514651 G G G G G G G G G G G G G T G G G G G G
1 chr1_42515822 0 42515822 G G G G A G G G G G G G G G G G G G G G
1 chr1_42518627 0 42518627 T T T T T T T T T T T T T T T T C T T T
1 chr1_42521366 0 42521366 C C C C C C C C C T C T C C C C C C T T
1 chr1_42521565 0 42521565 G G G G G G G G G G A G G G G G G G G G
1 chr1_42523975 0 42523975 A A A A A A A A A A A C A A A A A A A A
1 chr1_42528860 0 42528860 G G A G A G G G G G G G G G G G G G G G
1 chr1_42530352 0 42530352 A A A A A A A A A A A A A A A T A A A A
1 chr1_42543503 0 42543503 T T T T T T T T T T C T T T T T T T T T
1 chr1_42544795 0 42544795 G G G G G G G G A A A A G G G G G G A A
1 chr1_42555530 0 42555530 C C C C C C C C C C C G C C C C C C C C
1 chr1_42566719 0 42566719 T T T T T T T T C C C C T T T T T T C C
1 chr1_42566941 0 42566941 G G G G G G G G G G G G G G A A G G G G
1 chr1_42568554 0 42568554 C C C C C C C C C C C C C C C C G G C C
1 chr1_42569882 0 42569882 C C C C C G C C C C C C C C C C C C C C
1 chr1_42571813 0 42571813 G G G G G T G G G G G G G G G G G G G G
1 chr1_42595139 0 42595139 G G G G G G G G A A A A G G G G G G A A
1 chr1_42595397 0 42595397 A A A A A A A A A A A A A A A G A A A A
1 chr1_42612271 0 42612271 G G A A A A G G A A A A A A A A A A A A
1 chr1_42614417 0 42614417 T T T T T T T T G G G G T T T T T T G G
1 chr1_42619155 0 42619155 G G G G G G G G A A A G G G G G G G A A
1 chr1_42624638 0 42624638 G G G G G G G G G G G G G G A A G G G G
1 chr1_42625448 0 42625448 T T C C C C T T C C C C C C C C C C C C
1 chr1_42630455 0 42630455 A A A A A G A A A A A A A A A A A A A A
1 chr1_42631368 0 42631368 A A A A A C A A A A A A A A A A A A A A
1 chr1_42647215 0 42647215 A A A G A A A A A A A A A A A A A A A A
1 chr1_42660579 0 42660579 G G G G G G C G G G G G G G G G G G G G
1 chr1_42665867 0 42665867 T T C C C C T T C C C C C C C C C C C C
1 chr1_42674112 0 42674112 G G G G G G G G A G G G G G G G G G G G
1 chr1_42674941 0 42674941 C G C C C C C C C C C C C C C C C C C C
1 chr1_42678260 0 42678260 C C C C C C C C T T T T C C C C C C T T
1 chr1_42680176 0 42680176 A A A A A A A A A A A G A A A A A A A A
1 chr1_42680741 0 42680741 A A T T T T T T T T T T T T T T T T T T
1 chr1_42687263 0 42687263 T T T T T T T T T T T T T T T T C T T T
1 chr1_42693670 0 42693670 C C C C C C C C C T C C C C C C C C C C
1 chr1_42696221 0 42696221 G G G G G G G G C C C C G G G G G G C C
1 chr1_42699469 0 42699469 A A A A A A A A A A A T A A A A A A A A
1 chr1_42701818 0 42701818 C C C C C C C C C C C C C C C C C G C C
1 chr1_42702268 0 42702268 A A A A A A A A A G A A A A A A A A A A
1 chr1_42706472 0 42706472 A A G G G G A A G G G G G G G G G G G G
1 chr1_42706617 0 42706617 G G G G G G G G A A A G G G G G G G A A
1 chr1_42708763 0 42708763 G G G G G G G G G G A G G G G G G G G G
1 chr1_42709532 0 42709532 C C C C C T C C C C C C C C C C C C C C
1 chr1_42711848 0 42711848 G G G G G G G G G G C G G G G G G G G G
1 chr1_42711974 0 42711974 G G G G G G G G A A A A G G G G G G A A
1 chr1_42720630 0 42720630 G G G G G G G G T T T T G G G G G G T T
1 chr1_42722163 0 42722163 A A A G G G A A G G G G A A A A A A G G
1 chr1_42723617 0 42723617 A A A A A A A A A A A A A A A G A A A A
1 chr1_42738779 0 42738779 G G G G G G G G A A A A G G G G G G A A
1 chr1_42746735 0 42746735 T T T T T T T T T T T T T T G T T T T T
1 chr1_42764342 0 42764342 C C T T C C C C C C C C C C C C C C C C
1 chr1_42780072 0 42780072 T T C T T T T T T T T T T T T T T T T T
1 chr1_42785909 0 42785909 T T T T T T T T T T A T T T T T T T T T
1 chr1_42798065 0 42798065 T T C C T T T T T T T T T T T T T T T T
1 chr1_42814675 0 42814675 G G G G G G G G T T T T G G G G G G T T
1 chr1_42814775 0 42814775 G G G G G G G G G G G G A G G G G G G G
1 chr1_42814861 0 42814861 A A A A A A A A G G G G A A A A A A G G
1 chr1_42815498 0 42815498 C C C C C G C C C C C C C C C C C C C C
1 chr1_42827750 0 42827750 C C C C C C C C C C C C C C C C C T C C
1 chr1_42828468 0 42828468 C C C C C C T T C C C C C C C C C C C C
1 chr1_42830043 0 42830043 A A A A A A A A C C C C A A A A A A C C
1 chr1_42844434 0 42844434 T T T T T T T T G G G G T T T T T T G G
1 chr1_42845077 0 42845077 G G G G G G G G A A A A G G G G G G A A
1 chr1_42845527 0 42845527 T T T T T T T T T T T T A T T T T T T T
1 chr1_42845900 0 42845900 T T T T T T T T C C C C T T T T T T C C
1 chr1_42859059 0 42859059 A A A A A A A A T T T T A A A A A A T T
1 chr1_42870281 0 42870281 A A A A A A A A T T T T A A A A A A T T
1 chr1_42870596 0 42870596 C C C C C C C C T T T T C C C C C C T T
1 chr1_42873814 0 42873814 C C C C G G C C C C C C C C C C C C C C
1 chr1_42875662 0 42875662 C C C C C C C C T T T T C C C C C C T T
1 chr1_42884073 0 42884073 C C C C C C C C C C C C C C C T C C C C
1 chr1_42887871 0 42887871 A A A A A A A A A A A A A A A A G G A A
1 chr1_42892346 0 42892346 A A C C C C A A C C C C C C C C C C C C
1 chr1_42893274 0 42893274 T T C C C C T T C C C C C C C C C C C C
1 chr1_42899400 0 42899400 G G G G G G G G G G G G G G G G A A G G
1 chr1_42903276 0 42903276 T T T T T T T T T T T T T T C T T T T T
1 chr1_42905310 0 42905310 T T T T T T T T C C C C T T T T T T C C
1 chr1_42907694 0 42907694 G G G G G G G G C C C C G G G G G G C C
1 chr1_42911233 0 42911233 C C C C C T C C C C C C C C C C C C C C
1 chr1_42914752 0 42914752 C C C C C C C C C C C C A A C C C C C C
1 chr1_42916060 0 42916060 G G T T T T G G G G G G G G G G G G G G
1 chr1_42916228 0 42916228 T T T T T T T T T T T T A T T T T T T T
1 chr1_42918468 0 42918468 C C T T T T C C C C C C C C C C C C C C
1 chr1_42919267 0 42919267 T T A A A A T T A A A A A A A A A A A A
1 chr1_42920229 0 42920229 C C T T T T C C C C C C C C C C C C C C
1 chr1_42920523 0 42920523 C C A A A A C C A A A A C C C C C C A A
1 chr1_42920924 0 42920924 C C C C C C A C C C C C C C C C C C C C
1 chr1_42929858 0 42929858 T T T T T T T T C T C C T T T T T T T T
1 chr1_42953631 0 42953631 A A A A A A A A G G G G A A A A A A G G
1 chr1_42956238 0 42956238 C T C C C C C C C C C C C C C C C C C C
1 chr1_42958246 0 42958246 T T T T T T T T A T A A T T T T T T A A
1 chr1_42963127 0 42963127 C T T T T T T T T T T T T T T T T T T T
1 chr1_42967811 0 42967811 G G G G G G G G G G A A G G G G G G G G
1 chr1_42969715 0 42969715 T T T T T T T T G G G G T T T T T T G G
1 chr1_42982443 0 42982443 T T T T T T T T C C C C T T T T T T C C
1 chr1_42982737 0 42982737 G G G G G G G G A A A A G G G G G G A A
1 chr1_42983836 0 42983836 G G G G G G G G G G G G G G G G A A G G
1 chr1_42987176 0 42987176 A A A A A A A A C C C C A A A A A A C C
1 chr1_42988050 0 42988050 G G G G G G G G T T T T G G G G G G T T
1 chr1_42988146 0 42988146 C C C C C C C C T T T T C C C C C C T T
1 chr1_42988417 0 42988417 G G T T G G G G G G G G G G G G G G G G
1 chr1_42991525 0 42991525 G G G G G G G G G G C G G G G G G G G G
1 chr1_42992871 0 42992871 T T T T T T T T G G G G T T T T T T G G
1 chr1_43005241 0 43005241 G G G G G G G G T T T T G G G G G G T T
1 chr1_43017364 0 43017364 T T T T T T T T T T T T A T T T T T T T
1 chr1_43026675 0 43026675 A G G G G G A G G G G G G G G G G G G G
1 chr1_43028135 0 43028135 C C C C C C C C T T T T C C C C C C T T
1 chr1_43035836 0 43035836 T T T T T T T T T T T T T T T T C C T T
1 chr1_43040709 0 43040709 G G G G G G G G A A A A G G G G G G A A
1 chr1_43052577 0 43052577 G G G G A G G G G G G G G G G G G G G G
1 chr1_43064631 0 43064631 A A A A A A A A A A A A G G G G G G A A
1 chr1_43066400 0 43066400 A A A A A A A A A G A A A A A A A A G G
1 chr1_43071518 0 43071518 G G G G G G G G A A A A G G G G G G A A
1 chr1_43071999 0 43071999 A A A A A A A A G G G G A A A A A A G G
1 chr1_43078464 0 43078464 G G G G G G G G G G G G G G G G A A G G
1 chr1_43097865 0 43097865 G G C C C G G G G G G G G G G G G G G G
1 chr1_43098648 0 43098648 C C C C C C C C T T T T C C C C C C T T
1 chr1_43107414 0 43107414 G G A A A G G G G G G G G G G G G G G G
1 chr1_43108104 0 43108104 G G G G G G G G G G G G G G G G A A A A
1 chr1_43128836 0 43128836 T T T T T T T T C C C C T T T T T T C C
1 chr1_43139151 0 43139151 A A A A A A A A A A A A G G A A A A A A
1 chr1_43140389 0 43140389 G G G G G G G G A A A A G G G G G G A A
1 chr1_43148062 0 43148062 C C C C C C C C C C C T C C C C C C C C
1 chr1_43148522 0 43148522 C C C C C C C C C C C C C C T T C C C C
1 chr1_43157600 0 43157600 C C C C C C C C C C C T C C C C C C C C
1 chr1_43158312 0 43158312 C G G G G G G G G G G G G G G G G G G G
1 chr1_43162212 0 43162212 A A A A A G A A A A A A A A A A A A A A
1 chr1_43178176 0 43178176 G G G G G G G G A A A A G G G G G G A A
1 chr1_43184278 0 43184278 G G G G G G G G C C C C G G G G G G C C
1 chr1_43205857 0 43205857 A A A A A A A A A A A A A A A A A G A A
1 chr1_43213450 0 43213450 T T T T T T T T T T T T T T T T A T T T
1 chr1_43217665 0 43217665 A A A A G G A A A A A A A A A A A A A A
1 chr1_43222047 0 43222047 C C C C C C C C C C C C C C C C C T C C
1 chr1_43232370 0 43232370 A A A A A A A A A A A A A T A A A A A A
1 chr1_43235435 0 43235435 C C C C C C C C C C C C C T C C C C C C
1 chr1_43238484 0 43238484 T T G G G T T T T T T T T T T T T T T T
1 chr1_43247491 0 43247491 C C C C C T C C C C C C C C C C C C C C
1 chr1_43252192 0 43252192 G G G G G G A G G G G G G G G G G G G G
1 chr1_43255132 0 43255132 C C C C C T C C C C C C C C C C T T C C
1 chr1_43257218 0 43257218 C C C T C C C C T T T T C T C C C C T T
1 chr1_43258189 0 43258189 A A A A A A A A G G G G A A A A A A G G
1 chr1_43259531 0 43259531 C C A C C C C C C C C C C C C C C C C C
1 chr1_43271888 0 43271888 G G G G G G T T G G G G G G G G G G G G
1 chr1_43272238 0 43272238 T T T T T T T T T T T T T T C C T T T T
1 chr1_43273406 0 43273406 G G G G G G G G A G G G G G G G G G G G
1 chr1_43277544 0 43277544 G G G G G G G G A G A A G G G G G G A A
1 chr1_43280060 0 43280060 C C T T T T C C T T T T T T T T T T T T
1 chr1_43280328 0 43280328 A A A A A A A A C C C C A A A A A A C C
1 chr1_43280719 0 43280719 G G G G C G G G G G G G G G G G G G G G
1 chr1_43282272 0 43282272 C C C C C C C C G G G G C C C C C C G G
1 chr1_43295484 0 43295484 G G G G G G G G G G G G G G T T G G G G
1 chr1_43296684 0 43296684 A A A A A A A A G G G G A A A A A A G G
1 chr1_43302329 0 43302329 A A A A A A A A G G G G A A A A A A G G
1 chr1_43308330 0 43308330 G G A A G G G G G G G G G G G G G G G G
1 chr1_43315705 0 43315705 T T T T T T T T C C C C T T T T T T T T
1 chr1_43320066 0 43320066 G G A A A A A A A A A A A A A A A A A A
1 chr1_43329014 0 43329014 G G G G G G G G G G G G A G G G G G G G
1 chr1_43329508 0 43329508 G G G G G G G G G G G G G G G G A G G G
1 chr1_43334510 0 43334510 G G G G G G G G G G G G A G G G G G G G
1 chr1_43336482 0 43336482 C C C C C C C C C C C C C C C T C C C C
1 chr1_43340492 0 43340492 T T A T T T T T T T T T T T T T T T T T
1 chr1_43343000 0 43343000 C C C C C C C C C C C C C C C C G G C C
1 chr1_43348889 0 43348889 A A A A A A A A G G G G A A A A A A G G
1 chr1_43366217 0 43366217 A A A A A A A A G G G G A A A A A A G G
1 chr1_43372436 0 43372436 G G G G G G G G G G G G G G G G T T G G
1 chr1_43374016 0 43374016 G G G G G G G G A A A A G G G G G G A A
1 chr1_43379839 0 43379839 C C C C C C C C C C C C C C C C C T C C
1 chr1_43384694 0 43384694 A A A A A A A A A A A A A G A A A A A A
1 chr1_43392258 0 43392258 C C C C C C C C C C C C C C C C C T C C
1 chr1_43405690 0 43405690 C C C C C T C C C C C C C C C C C C C C
1 chr1_43407112 0 43407112 C C C C C C C C T T T T C C C C C C T T
1 chr1_43410316 0 43410316 T T C C C C T T C C C C C C C C C C C C
1 chr1_43413277 0 43413277 A A A A G G A A A A A A A A A A A A A A
1 chr1_43414121 0 43414121 A A G G G G G G G G G G G G G G G G G G
1 chr1_43416767 0 43416767 T T T T T T T T T T T T T T C C T T T T
1 chr1_43418220 0 43418220 A A A A A A A A C C C C A A A A A A C C
1 chr1_43420030 0 43420030 T T C C C T T T C C C C C C C C C C C C
1 chr1_43422373 0 43422373 G G G G G G G G A A A A G G G G G G A A
1 chr1_43422604 0 43422604 G G G G G G G G C C C C G G G G G G C C
1 chr1_43425276 0 43425276 A A A A A A A A C C C C A A A A A A C C
1 chr1_43426160 0 43426160 A A A A A A A A A A A A G G G G G G A A
1 chr1_43427284 0 43427284 A A C C C C C C C C C C C C C C C C C C
1 chr1_43436861 0 43436861 A A A A A A A G A A A A A A A A A A A A
1 chr1_43436878 0 43436878 C C C C C C C C C C C C C T C C C C C C
1 chr1_43452240 0 43452240 G G A A G G G G G G G G G G G G G G G G
1 chr1_43462745 0 43462745 G G G G G G G G G G G G C G G G G G G G
1 chr1_43462755 0 43462755 C C C C C C T T C C C C C C C C C C C C
1 chr1_43470301 0 43470301 C C C C C C C C C C G G C C C C C C C C
1 chr1_43473976 0 43473976 T T T T C T T T T T T T T T T T T T T T
1 chr1_43475257 0 43475257 T T G G T T T T T T T T T T T T T T T T
1 chr1_43479332 0 43479332 G G C C C G G G G G G G G G G G G G G G
1 chr1_43484304 0 43484304 G G G G G G A A G G G G G G G G G G G G
1 chr1_43506626 0 43506626 T T T T T T T T C C C C T T T T T T C C
1 chr1_43507521 0 43507521 C C C C C G C C C C C C C C C C C C C C
1 chr1_43518736 0 43518736 C C C C C C C C A A A A C C C C C C A A
1 chr1_43531974 0 43531974 C C C C C C C C G G G G C C C C C C G G
1 chr1_43548886 0 43548886 G G G G G G G G A A A A G G G G G G A A
1 chr1_43548897 0 43548897 T T C C T T T T T T T T T T T T T T T T
1 chr1_43569989 0 43569989 C C C C C C C C C T T T C C C C C C C C
1 chr1_43571955 0 43571955 C T T T T T T T T T T T T T T T T T T T
1 chr1_43573700 0 43573700 G G G G G G A G G G G G A G G G G G G G
1 chr1_43574136 0 43574136 C C C C C C C C C C C C C C A A C C C C
1 chr1_43587862 0 43587862 G G G G C G G G G G G G G G G G G G G G
1 chr1_43589774 0 43589774 G G G G G G G G A A A A G G G G G G A A
1 chr1_43590561 0 43590561 T T T T T T T T G G G G T T T T T T G G
1 chr1_43592241 0 43592241 T T G G G G T T T T T T T T T T T T T T
1 chr1_43606006 0 43606006 T T C C C T T T T T T T T T T T T T T T
1 chr1_43611238 0 43611238 G G G G G G G G G G G G A A G G G G G G
1 chr1_43613124 0 43613124 C C C C C T C C C C C C C C C C C C C C
1 chr1_43614486 0 43614486 T T T T T T T T C C C C T T T T T T C C
1 chr1_43614858 0 43614858 C T T T T T T T T T T T T T T T T T T T
1 chr1_43635365 0 43635365 A A T T A A A A A A A A A A A A A A A A
1 chr1_43639010 0 43639010 G G G G G G T T T T T T T T G G G G T T
1 chr1_43647488 0 43647488 G G G G G G A G G G G G G G G G G G G G
1 chr1_43659532 0 43659532 C C C C C C C C A A A A C C C C C C A A
1 chr1_43662999 0 43662999 C C C C C C C C C C C C T T C C C C C C
1 chr1_43664855 0 43664855 T T T T C T T T T T T T T T T T T T T T
1 chr1_43666464 0 43666464 G G A A G G G G G G G G G G G G G G G G
1 chr1_43667819 0 43667819 G G A A G G G G G G G G G G G G G G G G
1 chr1_43677474 0 43677474 C C T T C C C C C C C C C C C C C C C C
1 chr1_43696167 0 43696167 T T T T C T T T T T T T T T T T T T T T
1 chr1_43699764 0 43699764 C C C C C C C C C C C C C C T T C C C C
1 chr1_43710954 0 43710954 T T T T T T T T A A A A T T T T T T A A
1 chr1_43717519 0 43717519 C C C C C T C C C C C C C C C C C C C C
1 chr1_43717560 0 43717560 C T C C C C C T C C C C C C C C C C C C
1 chr1_43719056 0 43719056 A A C C A C A A A A A A A A A A A A A A
1 chr1_43719626 0 43719626 C C C C C C C C C C C C C C C C C T C C
1 chr1_43729096 0 43729096 A A A A A G A A A A A A A A A A A A A A
1 chr1_43731221 0 43731221 G G G G G G G G A A A A G G G G G G A A
1 chr1_43735085 0 43735085 G G G T G G G G G G G G G G G G G G G G
1 chr1_43743454 0 43743454 G G A G G G G G G G G G G G G G G G G G
1 chr1_43744893 0 43744893 T T T T T T T T T T T T C T T T T T T T
1 chr1_43752568 0 43752568 C C C C C C C C C C C C C C T T C C C C
1 chr1_43762388 0 43762388 A A A A A G A A A A A A A A A A A A A A
1 chr1_43786047 0 43786047 T T T T C T T T T T T T T T T T T T T T
1 chr1_43788109 0 43788109 A A A A A A A A G G G G A A A A A A G G
1 chr1_43788175 0 43788175 C C C C C C C C A A A A C C C C C C A A
1 chr1_43788185 0 43788185 G G G G G G G G G T G G G G G G T T G G
1 chr1_43791424 0 43791424 G G G G G G G G A A A A G G G G G G A A
1 chr1_43796649 0 43796649 T T T T G T T T T T T T T T T T T T T T
1 chr1_43816415 0 43816415 C C C C C C C G C C C C C C C C C C C C
1 chr1_43821446 0 43821446 C C C C C T C C C C C C C C C C C C C C
1 chr1_43833343 0 43833343 T T T T T T T T T T G T T T T T T T T T
1 chr1_43838512 0 43838512 C C C C A A C C C C C C C C C C C C C C
1 chr1_43844473 0 43844473 G G G G G G G G T T T T G G G G G G T T
1 chr1_43848233 0 43848233 G G G G G G G G A G G G G G G G G G G G
1 chr1_43853282 0 43853282 A G G G G G G G G G G G G G G G G G G G
1 chr1_43868037 0 43868037 A G G G G G A A G G G G G G G G G G G G
1 chr1_43872665 0 43872665 G G G G G G G G G G G G G G G G A G G G
1 chr1_43880065 0 43880065 G G G G G G G G G G G G G T G G G G G G
1 chr1_43880229 0 43880229 T T T T T T T T C C C C T T T T T T T T
1 chr1_43880677 0 43880677 C C C C C C C C T T T T C C C C C C T T
1 chr1_43889842 0 43889842 G G G G G G G G A A A A A A A A A A A A
1 chr1_43901844 0 43901844 A A A A A A A A A A A A A T A A A A A A
1 chr1_43903790 0 43903790 C C C T T T C C C C C C C C C C C C C C
1 chr1_43921523 0 43921523 G G G G G G G G G G G G G G G G A G G G
1 chr1_43941995 0 43941995 T T C T T T T T T T T T T T T T T T T T
1 chr1_43942909 0 43942909 T T T T T T T T C C C C T T T T T T C C
1 chr1_43957030 0 43957030 A A C C C C A A A A A A A A A A A A A A
1 chr1_43958154 0 43958154 A A A A A A A A A T A A A A A A A A A A
1 chr1_43959371 0 43959371 G G G G G G G G A A A A G G G G G G A A
1 chr1_43964771 0 43964771 T T T T T T T T G G G G T T T T T T G G
1 chr1_43968617 0 43968617 T T T T C T T T T T T T T T T T T T T T
1 chr1_43981653 0 43981653 C T T T T T T T T T T T T T T T T T T T
1 chr1_43984585 0 43984585 G G G G G G G G G G G G A G G G G G G G
1 chr1_43985537 0 43985537 G G G G G G G G G G A G G G G G G G G G
1 chr1_43994750 0 43994750 G G G G A G G G G G G G G G G G G G G G
1 chr1_44001216 0 44001216 C C G G C C C C C C C C C C C C C C C C
1 chr1_44002869 0 44002869 T T T T T T T T C C C C T T T T T T C C
1 chr1_44009265 0 44009265 A A A A A A A A T T T T A A A A A A T T
1 chr1_44014355 0 44014355 A A A A A A A A G G G G A A A A A A G G
1 chr1_44022074 0 44022074 C C C C C C C C T T T T C C C C C C T T
1 chr1_44026402 0 44026402 A C A A A A A A A A A A A A A A A A A A
1 chr1_44033450 0 44033450 C C C C C C C C C C C C C T C C C C C C
1 chr1_44043674 0 44043674 A A A A A A A A A A A A G G A A A A A A
1 chr1_44048811 0 44048811 T T T T T T T T T T T T T T T T C C T T
1 chr1_44056475 0 44056475 A A A A A A A A G G G G A A A A A A G G
1 chr1_44057676 0 44057676 T T T T T T T T T T T T C T C C T T T T
1 chr1_44070750 0 44070750 C C C C C C C C T T T T C C C C C C T T
1 chr1_44075177 0 44075177 A G A A A A G G A A A A A A A A A A A A
1 chr1_44078732 0 44078732 G G G G G G G G A A A A G G G G G G A A
1 chr1_44078925 0 44078925 A A A A A A A A A A A A A A A A G G A A
1 chr1_44092426 0 44092426 T T C C T T T T T T T T T T T T T T T T
1 chr1_44092939 0 44092939 C T T T T T T T T T T T T T T T T T T T
1 chr1_44096385 0 44096385 G G T T G G G G G G G G G G G G G G G G
1 chr1_44112195 0 44112195 T T T T T T T T T T T T T T T T A A T T
1 chr1_44123168 0 44123168 T T T T T T T T C C C C T T T T T T C C
1 chr1_44127680 0 44127680 A A A A A A A A C C C C A A A A A A C C
1 chr1_44127799 0 44127799 A A A A A A A A G G G G A A A A A A G G
1 chr1_44138727 0 44138727 A A A G A A A A G G G G G G G G G G G G
1 chr1_44148104 0 44148104 T T C C C T T T T T T T T T T T T T T T
1 chr1_44150385 0 44150385 G G G G G G G G A G A G G G G G G G A A
1 chr1_44152492 0 44152492 A A A A A A A A A A A A A A A A G G A A
1 chr1_44160357 0 44160357 A A A A A A A A A A A A A G A A A A A A
1 chr1_44163607 0 44163607 G G G G G G G G A G G G G G G G G G G G
1 chr1_44167569 0 44167569 C C C C C C C C C C C T C C C C C C C C
1 chr1_44181028 0 44181028 G T T T T T T T T T T T T T T T T T T T
1 chr1_44181394 0 44181394 G G A A A A G G G G G G G G G G G G G G
1 chr1_44191025 0 44191025 C T C C C C C C C C C C C C C C C C C C
1 chr1_44191881 0 44191881 G G G G G G G G G G G G G G A A A G G G
1 chr1_44200058 0 44200058 C C C C C T C C C C C C C C T T C C C C
1 chr1_44208356 0 44208356 A A A A A A A A A G A A A A A A A A A A
1 chr1_44212061 0 44212061 C C C C C C C C C G C C C C C C C C C C
1 chr1_44216993 0 44216993 T T T T T T T T G G G T T T T T T T G G
1 chr1_44245864 0 44245864 T T T T T T T T G G G G T T T T T T G G
1 chr1_44251466 0 44251466 G G G G G G G G C C C C G G G G G G C C
1 chr1_44259344 0 44259344 G G G G G G G G T T T T T T T T T T T T
1 chr1_44266110 0 44266110 A A T T A A A A A A A A A A A A A A A A
1 chr1_44285987 0 44285987 C C C C C C T T T T T T C C C C C C T T
1 chr1_44290121 0 44290121 G G G G G G G G A A A A G G G G G G A A
1 chr1_44304305 0 44304305 G G G G G G G G G G G G G G G G A G G G
1 chr1_44313212 0 44313212 C C A A A A C C C C C C A A A A A A C C
1 chr1_44316192 0 44316192 T T T T T T T T T T T T G T T T T T T T
1 chr1_44318838 0 44318838 T T T T T T T T T T T T C C C C C C T T
1 chr1_44320598 0 44320598 C C C C C C C C C T C T C C C C C C T T
1 chr1_44320630 0 44320630 C C C G C C C C G G G G C C C C C C G G
1 chr1_44321770 0 44321770 A A A A A A A A G G G G A A A A A A G G
1 chr1_44329915 0 44329915 T T T T T T T T C C C C T T T T T T C C
1 chr1_44348932 0 44348932 G G A G A G G G A A A A A G G G G G A A
1 chr1_44349498 0 44349498 C C C C C C C C T T T T C C C C C C T T
1 chr1_44356760 0 44356760 T T T T T T T T C C C C T T T T T T C C
1 chr1_44357721 0 44357721 C C C C C C C C C C C C T T C C T T C C
1 chr1_44372370 0 44372370 C C C C C C C C G G G G C C C C C C G G
1 chr1_44373371 0 44373371 G G G G G G G G A A A A G G G G G G A A
1 chr1_44566148 0 44566148 A A A A A A A G A A A A A A A A A A A A
1 chr1_44574697 0 44574697 C T C C C C C C C C C C C C C C C C C C
1 chr1_44578104 0 44578104 T T T T T T T T C C C C T T T T T T C C
1 chr1_44584454 0 44584454 T T T T T T T T T T T T T T C C T T T T
1 chr1_44585723 0 44585723 G G G G G G G G G G G G A G G G G G G G
1 chr1_44585877 0 44585877 C C C C C C C C C C C C C C A A C C C C
1 chr1_44590036 0 44590036 A A G G A A A A A A A A A A A A A A A A
1 chr1_44634816 0 44634816 G G G G G G G G C C C C G G G G G G C C
1 chr1_44635821 0 44635821 G G G G G G G G G G G G G G G G A A G G
1 chr1_44638970 0 44638970 T T T T T T T T T T C T T T T T T T T T
1 chr1_44640632 0 44640632 A A A A A A A A G G G G A A A A A A G G
1 chr1_44643150 0 44643150 A A C C A A A A A A A A A A A A A A A A
1 chr1_44646385 0 44646385 G G A A A A A A A G A G A A A A A A G G
1 chr1_44648705 0 44648705 C C T T T T C C T T T T C C C C C C T T
1 chr1_44673428 0 44673428 C C C C C C C C A A A A C C C C C C A A
1 chr1_44673505 0 44673505 A A G G A A A A A A A A A A A A A A A A
1 chr1_44683927 0 44683927 T T T T T T T T C T T T T T T T T T T T
1 chr1_44686245 0 44686245 C T C C C C C C C C C C C C C C C C C C
1 chr1_44686882 0 44686882 C G G G G G G G G G G G G G G G G G G G
1 chr1_44688260 0 44688260 G G G G G G G G A A A A G G G G G G A A
1 chr1_44700112 0 44700112 G G G G G G G G C G C C G G G G G G C C
1 chr1_44700736 0 44700736 C C T T T T C C C C C C C C C C C C C C
1 chr1_44709021 0 44709021 G G G G G G G G A A A A G G G G G G A A
1 chr1_44718004 0 44718004 T T T T T T T T G T T T T T T T T T G G
1 chr1_44725947 0 44725947 G G G G G G G G G G G G A G G G G G G G
1 chr1_44726411 0 44726411 A A A A A A A A G G G G A A A A A A G G
1 chr1_44731351 0 44731351 C C C C C C C C T T T T C C C C C C T T
1 chr1_44736523 0 44736523 T T T T T T T T T T T T C C T T T T T T
1 chr1_44746055 0 44746055 C C C C C C C C T T T T C C C C C C T T
1 chr1_44751371 0 44751371 C C C C C C C C A A A C C C C C C C A A
1 chr1_44754584 0 44754584 T T T T T T T T C C C C T T T T T T C C
1 chr1_44755929 0 44755929 T T T T T T T T T T A T T T T T T T T T
1 chr1_44763740 0 44763740 T T T T T T T T T T T T T T C T T T T T
1 chr1_44774571 0 44774571 G G G G A G G G G G G G G G G G G G G G
1 chr1_44779928 0 44779928 C T T T T T T T T T T T T T T T T T T T
1 chr1_44785840 0 44785840 T T T T T T T T T T T T C T T T T T T T
1 chr1_44800544 0 44800544 T T T T T T T T T T T T T T T T C C T T
1 chr1_44804268 0 44804268 T T T T C C T T T T T T T T T T T T T T
1 chr1_44811119 0 44811119 T T T T C C T T C C C C T T T T T T C C
1 chr1_44815808 0 44815808 C C C C T T C C C C C C C C C C C C C C
1 chr1_44816930 0 44816930 A A A A A A A A A C A A A A A A A A C C
1 chr1_44825679 0 44825679 C C C C C C C C C C C C C C C C G G C C
1 chr1_44833860 0 44833860 G G G G G G G G G G G G G G A G G G G G
1 chr1_44840865 0 44840865 T T G G T T T T T T T T T T T T T T T T
1 chr1_44844727 0 44844727 T T T T T T T T C C C C T T T T T T C C
1 chr1_44852293 0 44852293 A A A A A A A A C C C C A A A A A A C C
1 chr1_44852716 0 44852716 A A T T T T T T T T T T T T T T T T T T
1 chr1_44854696 0 44854696 C C C C C C C C C C C C C C A C C C C C
1 chr1_44862042 0 44862042 C T T T T T C C T T T T T T T T T T T T
1 chr1_44868976 0 44868976 G G G G G G G G G G A G G G G G G G G G
1 chr1_44872823 0 44872823 A G A A A A A A A A A A A A A A A A A A
1 chr1_44878542 0 44878542 C C C C C C C C T T T T C C C C C C T T
1 chr1_44879339 0 44879339 G G G G G G G G A A A A G G G G G G A A
1 chr1_44885314 0 44885314 T T T T T T T T C C C C T T T T T T C C
1 chr1_44889042 0 44889042 T T T T T T T T T T T T C T T T T T T T
1 chr1_44894696 0 44894696 T T T T T T T T T T T T T T G T T T T T
1 chr1_44905217 0 44905217 T T T T T T T T T T C T T T T T T T T T
1 chr1_44908168 0 44908168 T T T T T T T T A A A A T T T T T T A A
1 chr1_44909458 0 44909458 G G A A G G G G G G G G G G G G G G G G
1 chr1_44911180 0 44911180 C C C C C C C C C C C C C C C C T T C C
1 chr1_44915913 0 44915913 T T T T C T T T T T T T T T T T T T T T
1 chr1_44923367 0 44923367 C C C C C T C C C C C C C C C C C C C C
1 chr1_44925316 0 44925316 A A A A A A A A T T T T A A A A A A T T
1 chr1_44937195 0 44937195 A A A A A A A A G G G G A A A A A A G G
1 chr1_44937485 0 44937485 G G G G G G G G G G G G G G G T G G G G
1 chr1_44937503 0 44937503 T T T T T T T T T T T T T T T T C C T T
1 chr1_44966536 0 44966536 G G A A G G G G G G G G G G G G G G G G
1 chr1_44971118 0 44971118 C T C C C C C C C C C C C C C C C C C C
1 chr1_44971157 0 44971157 G G G G A G G G G G G G G G G G G G G G
1 chr1_44978629 0 44978629 C C C C C C C C T T T T C C C C C C T T
1 chr1_44984805 0 44984805 C C C C C C C C C G C C C C C C C C G G
1 chr1_44988318 0 44988318 T T T T T T T T C C C C T T T T T T C C
1 chr1_44988987 0 44988987 T T C C T T T T T T T T T T T T T T T T
1 chr1_44992223 0 44992223 C C C C C C C C C C C C C C C T C C C C
1 chr1_44998127 0 44998127 A A A A A A A A A A A A A G A A A A A A
1 chr1_44998239 0 44998239 A A A A A A A A A A A A A A A T A A A A
1 chr1_45013851 0 45013851 A A A A A A A A A A A A A A A A G G A A
1 chr1_45019537 0 45019537 T T T T T T T T T T T T T T T T A A T T
1 chr1_45024567 0 45024567 T T T T T T T T C C C C T T T T T T C C
1 chr1_45024679 0 45024679 G G A A A A G G G G G G G G G G G G G G
1 chr1_45033749 0 45033749 C C T T T T C C T T T T T T T T T T T T
1 chr1_45034963 0 45034963 T T T T C T T T T T T T T T T T T T T T
1 chr1_45037077 0 45037077 G G G G G G G G G G G G G G A G G G G G
1 chr1_45038791 0 45038791 C C C C C C C C C C C C C C T T C C C C
1 chr1_45039564 0 45039564 G G G G G G G G G G G G A G G G G G G G
1 chr1_45041583 0 45041583 A A A A A G A A A A A A A A A A A A A A
1 chr1_45043746 0 45043746 A A A A A A A A A C A A A A A A A A A A
1 chr1_45051806 0 45051806 C C C C C C C C T T T T C C C C C C T T
1 chr1_45067256 0 45067256 A A A A A A A A A G A G A A A A A A A A
1 chr1_45071726 0 45071726 G G G G G G A G G G G G G G G G G G G G
1 chr1_45077280 0 45077280 C C C C C C C T C C C C C C C C C C C C
1 chr1_45101454 0 45101454 C C C C C C C T C C C C C C C C C C C C
1 chr1_45104556 0 45104556 C C C C C C C C C C C C T T C C C C C C
1 chr1_45104640 0 45104640 G G G G G G G G T T T T G G G G G G G G
1 chr1_45111858 0 45111858 A A A A T T A A A A A A A A A A A A A A
1 chr1_45113991 0 45113991 C C C C C C C C T T T T C C C C C C T T
1 chr1_45119862 0 45119862 T T T T T T T T C C C C T T T T T T C C
1 chr1_45125035 0 45125035 G G G G G G G G G G G G G G G G C C G G
1 chr1_45128134 0 45128134 G G G G G G G G A A A A G G G G G G A A
1 chr1_45129926 0 45129926 A A A A A A A A G G G G A A A A A A G G
1 chr1_45140364 0 45140364 G G G G G G G G G G G G A A G G G G G G
1 chr1_45140880 0 45140880 C C A A A A A C A A A A A A A A A A A A
1 chr1_45147126 0 45147126 A A A A A A A A A A A G A A A A A A A A
1 chr1_45149696 0 45149696 C C C C C C C C G G G G C C C C C C G G
1 chr1_45149777 0 45149777 G G G G G G G G C G C G G G G G G G G G
1 chr1_45166586 0 45166586 C C C C C C C C C C C C C C C C C T C C
1 chr1_45170073 0 45170073 T T T T T T T T T T C C T T T T T T T T
1 chr1_45170208 0 45170208 A A A A A A A A A A G G A A A A A A A A
1 chr1_45172169 0 45172169 G G G G G G G G G G G G A G A A G G G G
1 chr1_45175751 0 45175751 A A A A A A A A A T A A A A A A A A T T
1 chr1_45177365 0 45177365 G G G G G G G G G G G G A G G G G G G G
1 chr1_45177566 0 45177566 A A A A A G A A A A A A A A A A A A A A
1 chr1_45183756 0 45183756 A A A A A A A A A A A A A A A A T T A A
1 chr1_45204195 0 45204195 C C C C C C C C A A A A C C C C C C A A
1 chr1_45209242 0 45209242 A A G G A G A A G G G G A A A A A A G G
1 chr1_45215392 0 45215392 C C T T T T C C C C C C C C C C C C C C
1 chr1_45236457 0 45236457 C C C C C C C C T T T T C C C C C C T T
1 chr1_45251058 0 45251058 A A T T A T A A A A A A A A A A A A A A
1 chr1_45254021 0 45254021 G G G G C G G G G G G G G G G G G G G G
1 chr1_45258204 0 45258204 G G G G G T G G G G G G G G G G G G G G
1 chr1_45259317 0 45259317 C C C C C C C C C C C C C C C C T T C C
1 chr1_45259456 0 45259456 A A A A A A A A A C A A A A A A A A A A
1 chr1_45264054 0 45264054 C T T T T T T T T T T T T T T T T T T T
1 chr1_45266638 0 45266638 T T T T C T T T T T T T T T T T T T T T
1 chr1_45268226 0 45268226 T T T T T T T T C C C C T T T T T T C C
1 chr1_45276646 0 45276646 C C C C C C C C T T T T C C C C C C T T
1 chr1_45286628 0 45286628 G G G G G G G G G G G G G G A A G G G G
1 chr1_45302986 0 45302986 A A A A A G A A A A A A G G G G G G A A
1 chr1_45305967 0 45305967 G G G G G G G G G G G G G G A A G G G G
1 chr1_45312121 0 45312121 G G G G G G G G G T G G G G G G G G G G
1 chr1_45313743 0 45313743 G G G G G G G G A A A A G G G G G G A A
1 chr1_45316752 0 45316752 C C C C C C C C C C C C C C C G C C C C
1 chr1_45325369 0 45325369 A A A A A A A A A A A A A A G G A A A A
1 chr1_45325447 0 45325447 G G G G G G G G C C C C G G G G G G C C
1 chr1_45325909 0 45325909 A G G G G G A A G G G G G G G G G G G G
1 chr1_45344260 0 45344260 C C C C C C C C C C C C C G C C C C C C
1 chr1_45344507 0 45344507 T T C C T T T T T T T T T T T T T T T T
1 chr1_45349794 0 45349794 A A A A G G A A A A A A A A A A A A A A
1 chr1_45358543 0 45358543 C C C C C C C C C C C C C C C C T T C C
1 chr1_45366917 0 45366917 G G G G G G G G G G G G A G G G G G G G
1 chr1_45376038 0 45376038 A A A A A A A A G G G G A A A A A A G G
1 chr1_45379548 0 45379548 C C T T C C C C C C C C C C C C C C C C
1 chr1_45383158 0 45383158 G G A G G G G G G G G G G G G G G G G G
1 chr1_45383583 0 45383583 T T C C C C C T C T C C C C C C C C T T
1 chr1_45386245 0 45386245 G G G G G G G G G G G G G T G G G G G G
1 chr1_45386993 0 45386993 C C C C C C C C T T T T C C C C C C T T
1 chr1_45389956 0 45389956 A A A A A A A A C C C C A A A A A A C C
1 chr1_45405451 0 45405451 A A G G A A A A A A A A A A A A A A A A
1 chr1_45407174 0 45407174 G G G G G G G G C G G G G G G G G G G G
1 chr1_45414572 0 45414572 T T C C T T T T T T T T T T T T T T T T
1 chr1_45416622 0 45416622 T T G G G G T T G G G G G G G G G G G G
1 chr1_45427310 0 45427310 C C C C C C C C A A A A C C C C C C A A
1 chr1_45427567 0 45427567 A A A A A A A A G G G G A A A A A A G G
1 chr1_45445861 0 45445861 T T T T T T T T C C C C T T T T T T C C
1 chr1_45451764 0 45451764 G T G G G G T T G G G G G G G G G G G G
1 chr1_45454651 0 45454651 T T T T T T T T C C C C T T T T T T C C
1 chr1_45457433 0 45457433 C C C T T T C C T T T T T T C C T T T T
1 chr1_45458312 0 45458312 C C C C C C C C C C C C T T C C T T C C
1 chr1_45485740 0 45485740 T T T T T T T T T T T T C T T T T T T T
1 chr1_45485969 0 45485969 C C C C C C C C C C C C C T C C C C C C
1 chr1_45507598 0 45507598 A A A A A A A A G G G G A A A A A A G G
1 chr1_45508488 0 45508488 C C G G G G C C C C C C C C C C C C C C
1 chr1_45519181 0 45519181 T T T T T T T T C C C C T T T T T T C C
1 chr1_45519616 0 45519616 T T T T C C T T T T T T T T T T T T T T
1 chr1_45528840 0 45528840 A A A A A C A A A A A A A A A A A A A A
1 chr1_45538582 0 45538582 T T G T G T T T T T T T T T T T T T T T
1 chr1_45554190 0 45554190 A A A A A A A A C C C C A A A A A A C C
1 chr1_45569809 0 45569809 A A A A A A A A A A A A A A C C A A A A
1 chr1_45578785 0 45578785 C C C C C C C C C C C C C T C C C C C C
1 chr1_45583845 0 45583845 C C C C C G C C C C C C C C C C C C C C
1 chr1_45595563 0 45595563 T T T T T T A T T T T T T T T T T T T T
1 chr1_45596862 0 45596862 A A A G A A A A A A A A A A A A A A A A
1 chr1_45598793 0 45598793 T T T T C T T T T T T T T T T T T T T T
1 chr1_45600898 0 45600898 T T T T T T T T T T T T T T T T C T T T
1 chr1_45608682 0 45608682 T T T T T T T T T T T T C T T T T T T T
1 chr1_45650875 0 45650875 T T G T G T T T T T T T T T T T T T T T
1 chr1_45659365 0 45659365 A A A A A A A A G G G G A A A A A A G G
1 chr1_45660043 0 45660043 G G G G G G G G G G G G A G G G G G G G
1 chr1_45664464 0 45664464 C C C C C C A A C C C C C C C C C C C C
1 chr1_45665541 0 45665541 C C C C C C C C T T T T C C C C C C T T
1 chr1_45685233 0 45685233 T T T T C T T T T T T T T T T T T T T T
1 chr1_45685756 0 45685756 T T T T T T T T T T T T T T T T G T T T
1 chr1_45692443 0 45692443 A A A A A A A A A T A A A A A A A A A A
1 chr1_45694579 0 45694579 A A C C A C A A A A A A A A A A A A A A
1 chr1_45699781 0 45699781 C C C C C C C C C C C C C C G G C C C C
1 chr1_45703132 0 45703132 T T T T T T T T T T T T T T G G G G T T
1 chr1_45707795 0 45707795 T T T T T T T T T T T T C T C C C C T T
1 chr1_45713744 0 45713744 G G G G G G G G G T G G G G G G G G G G
1 chr1_45726371 0 45726371 C C C C C C C C T T T T C C C C C C T T
1 chr1_45741461 0 45741461 G G A A A A G G A A A A G G A A A A A A
1 chr1_45741753 0 45741753 G G G G G G G G A A A A G G G G G G A A
1 chr1_45743268 0 45743268 C T T T T T T T T T T T T T T T T T T T
1 chr1_45753383 0 45753383 C C C C C C C C G G G G C C C C C C G G
1 chr1_45758242 0 45758242 A A A A A A A A G G G G A A A A A A G G
1 chr1_45765703 0 45765703 G G G G G G G G T T T T G G G G G G T T
1 chr1_45770094 0 45770094 G G G G G G G G A A A A G G G G G G A A
1 chr1_45780772 0 45780772 A A G G G G A A A A A A A A A A A A A A
1 chr1_45781803 0 45781803 A A A A A A A A G G G G A A A A A A G G
1 chr1_45782045 0 45782045 G G G G A G G G G G G G G G G G G G G G
1 chr1_45783640 0 45783640 C C C C C C C T C C C C C C C C C C C C
1 chr1_45783748 0 45783748 T T C T T T T T T T T T T T T T T T T T
1 chr1_45784625 0 45784625 C C C C C G C C C C C C C C C C C C C C
1 chr1_45788504 0 45788504 A A A A A A A A A A A C A A A A A A C C
1 chr1_45794545 0 45794545 C C C C C C C C C C C C C C C C A A C C
1 chr1_45799098 0 45799098 G G G G G G G G A G G G G G G G G G G G
1 chr1_45801463 0 45801463 C C C C C C C C C C C T C C C C C C C C
1 chr1_45801526 0 45801526 C C C C C C C C C C C C C C C C T T C C
1 chr1_45809340 0 45809340 T T T T T T T T T T T T T T T T C C T T
1 chr1_45816258 0 45816258 C C C C T T C C C C T T C C C C C C C C
1 chr1_45821724 0 45821724 G G A A G G G G A A A A G G G G G G A A
1 chr1_45821853 0 45821853 G G G G G G G G G G G G G G G G A G G G
1 chr1_45824055 0 45824055 C C C C C C C C C C G G C C C C C C C C
1 chr1_45825996 0 45825996 G G G G A G G G G G G G G G G G G G G G
1 chr1_45831103 0 45831103 G G G G C G G G G G G G G G G G G G G G
1 chr1_45850961 0 45850961 C C C C C C C C C T C C C C C C C C C C
1 chr1_45858701 0 45858701 A A A A A A A A G G G G A A A A A A G G
1 chr1_45861416 0 45861416 T T T T T T C T T T T T T T T T T T T T
1 chr1_45880541 0 45880541 G G G G G T G G T T T T G G G G G G T T
1 chr1_45881148 0 45881148 C C C C C C C C G G G G C C C C C C G G
1 chr1_45885652 0 45885652 A A A A A A A A A G A A A A A A A A A A
1 chr1_45890133 0 45890133 G G G G G G G G A A A A A G G G G G A A
1 chr1_45891993 0 45891993 C C C C C C C C T T T T C C C C C C T T
1 chr1_45896140 0 45896140 G G G G G G G G A A A A A A A A A A A A
1 chr1_45911368 0 45911368 T T A A T T T T T T T T T T T T T T T T
1 chr1_45912769 0 45912769 T T T T T T T T C C C C T T T T T T C C
1 chr1_45925937 0 45925937 G G G G G G G G G G G G G G T T G G G G
1 chr1_45934914 0 45934914 T T T T C T T T T T T T T T T T T T T T
1 chr1_45938510 0 45938510 G G G G G G A G G G G G G G G G G G G G
1 chr1_45940344 0 45940344 G G G G G G G G C C C C G G G G G G C C
1 chr1_45942348 0 45942348 G G G G G G G G G G G G C G G G G G G G
1 chr1_45950669 0 45950669 A A T T A A A A A A A A A A A A A A A A
1 chr1_45964394 0 45964394 C C C C C C C C C C C G C C C C C C C C
1 chr1_45964646 0 45964646 C C C C C C C C T T T T C C C C C C T T
1 chr1_45987974 0 45987974 A A A A A A A A A C A A A A A A A A C C
1 chr1_46002429 0 46002429 A A G G A A A A A A A A A A A A A A A A
1 chr1_46010960 0 46010960 A A T T A A A A A A A A A A A A A A A A
1 chr1_46014804 0 46014804 G G C C C G G G G G G G G G G G G G G G
1 chr1_46015660 0 46015660 G G T T G T G G G G G G G G G G G G G G
1 chr1_46017363 0 46017363 G G G G G G G G G G G G G G A A G G G G
1 chr1_46019764 0 46019764 G G G G G G G G G G G G G G G G C C G G
1 chr1_46039464 0 46039464 G G G G G G G G A A A A G G G G G G A A
1 chr1_46045799 0 46045799 T T T T T T T T T T T T T T C C T T T T
1 chr1_46048261 0 46048261 G T G G G G G G G G G G G G G G G G G G
1 chr1_46070186 0 46070186 C C C C C T C C C C C C C C C C C C C C
1 chr1_46071807 0 46071807 T T T T T T T T C C C C T T T T T T C C
1 chr1_46074051 0 46074051 C C C C C C C C C C C C C C C T C C C C
1 chr1_46080030 0 46080030 C C C C A C C C C C C C C C C C C C C C
1 chr1_46082331 0 46082331 A A A A A A A A A A A A A A A G A A A A
1 chr1_46089220 0 46089220 G G G G G G G G A A A A G G G G G G A A
1 chr1_46096537 0 46096537 C C C C C C C T C C C C C C C C C T C C
1 chr1_46136507 0 46136507 C C C C C C C C A A A A C C C C C C A A
1 chr1_46151761 0 46151761 A A A A A A A A C C C C A A A A A A C C
1 chr1_46171534 0 46171534 C C A A A A A C A A A A A A A A A A A A
1 chr1_46174940 0 46174940 G G G G G G G G A A A A G G G G G G A A
1 chr1_46176191 0 46176191 T T T T T T T T C C C C T T T T T T C C
1 chr1_46189434 0 46189434 G G G G A G G G G G G G G G G G G G G G
1 chr1_46191163 0 46191163 G G A G G G G G G G G G G G G G G G G G
1 chr1_46196419 0 46196419 C C C C C C C C C C C C C C T T C C C C
1 chr1_46207339 0 46207339 A A A A A A A C A A A A A A A A A A A A
1 chr1_46227051 0 46227051 C C C C C C C C C C C C C G C C C C C C
1 chr1_46293755 0 46293755 G G G G G G G G G G G G A A G G G G G G
1 chr1_46300869 0 46300869 G G G G A G G G G G G G G G G G G G G G
1 chr1_46342876 0 46342876 C C C C C C C C T T T T C C C C C C T T
1 chr1_46346315 0 46346315 A A A A A A A A G G G G A A A A A A G G
1 chr1_46348201 0 46348201 T T T T T T T T C C C C T T T T T T C C
1 chr1_46353338 0 46353338 C C C C C C C C T T T T C C C C C C T T
1 chr1_46355126 0 46355126 A A A A A A A A A A A A A C A A A A A A
1 chr1_46355428 0 46355428 C C C C C C C C T T T T C C C C C C T T
1 chr1_46359531 0 46359531 A A A A A A A A G G G G A A A A A A G G
1 chr1_46363447 0 46363447 C C C C C C C T C C C C C C C C C C C C
1 chr1_46363980 0 46363980 C C C C C C C C T T T T C C C C C C T T
1 chr1_46364550 0 46364550 C C C C C C C C C C C C C C A A C C C C
1 chr1_46372916 0 46372916 T T T T T T T T G G G G T T T T T T G G
1 chr1_46373390 0 46373390 C C C C C C C C T T T T C C C C C C T T
1 chr1_46379255 0 46379255 T T T T T T T T C C C C T T T T T T C C
1 chr1_46381434 0 46381434 T T T T T T T T T T C C T T T T T T T T
1 chr1_46382199 0 46382199 C C C C C C C C C C C C C C C C T T C C
1 chr1_46396496 0 46396496 G G G G A G G G G G G G G G G G G G G G
1 chr1_46397462 0 46397462 C C C C C C C C C C C C C C C C C T T T
1 chr1_46403941 0 46403941 G G A A G G G G G G G G G G G G G G G G
1 chr1_46408335 0 46408335 C C C C C C C C T T T T C C C C C C T T
1 chr1_46410217 0 46410217 A A G G A A A A A A A A A A A A A A A A
1 chr1_46410256 0 46410256 G G G G G G G G C C C C C C C C C C C C
1 chr1_46420167 0 46420167 G G G G G G G G A G G G G G G G G G G G
1 chr1_46420648 0 46420648 A A A A A A A A A A A A A A C C A A A A
1 chr1_46433268 0 46433268 A G A A A A A G A A A A A A A A A A A A
1 chr1_46439085 0 46439085 G G G G A G G G A A A A A A A A A A A A
1 chr1_46440173 0 46440173 G G G G G G G G G G G G G G A G G G G G
1 chr1_46441644 0 46441644 T T T T T T T T C C C C T T T T T T C C
1 chr1_46467324 0 46467324 T T T T T T T T C C C C T T T T T T C C
1 chr1_46469618 0 46469618 G G G G G G G G A A A A G G G G G G A A
1 chr1_46470481 0 46470481 A A A A A A A A C C C C A A A A A A C C
1 chr1_46475678 0 46475678 G G G G G G G G G G G G G G G G A A G G
1 chr1_46475728 0 46475728 A G A A A A A A A A A A A A A A A A A A
1 chr1_46479983 0 46479983 T T T T T T T T C C C C T T T T T T C C
1 chr1_46481904 0 46481904 G G G G A G G G G G G G G G G G G G G G
1 chr1_46484118 0 46484118 A A A A A A A A A A A A A A A A G G A A
1 chr1_46494055 0 46494055 A A A A A A A A A A A A A G A A A A A A
1 chr1_46510120 0 46510120 C C C C C C C C G G G G C C C C C C G G
1 chr1_46525486 0 46525486 T T C C C C T T T T T T T T T T T T T T
1 chr1_46527500 0 46527500 T T T T T T T T T T T T T T T T A A T T
1 chr1_46527540 0 46527540 G G A G A A G G A A A A G G G G G G A A
1 chr1_46529457 0 46529457 G G A A A G G G G G G G G G G G G G G G
1 chr1_46529508 0 46529508 C C C C C C C C G G G G C C C C C C G G
1 chr1_46530652 0 46530652 C C A A A C C C A A A A C C C C C C A A
1 chr1_46538353 0 46538353 C C A A A C C C C C C C A C C C A A C C
1 chr1_46543924 0 46543924 C C G G G G C C C C C C G G C G G G C C
1 chr1_46547090 0 46547090 G G G G G G C G G G G G G G G G G G G G
1 chr1_46556104 0 46556104 T T T T T T T T T T T T C T T T T T T T
1 chr1_46558740 0 46558740 C C C C C C C C C C C C C C G G C C C C
1 chr1_46577565 0 46577565 G G G G G G G G A A A A G G G G G G A A
1 chr1_46580889 0 46580889 T T T T T T T T C C C C T T T T T T C C
1 chr1_46583853 0 46583853 C C C C C C C C C C T T C C C C C C C C
1 chr1_46589563 0 46589563 T T C T T T T T T T T T T T T T T T T T
1 chr1_46590281 0 46590281 G G G G G G G G G T G G G G G G G G G G
1 chr1_46596454 0 46596454 G G G G G G G G G G G G G G A G G G G G
1 chr1_46598975 0 46598975 A A C C C C C C C C C C C C C C C C C C
1 chr1_46600367 0 46600367 G G G G G G G G G G G G G G G G C G G G
1 chr1_46610242 0 46610242 A A A A A A A A A T A A A A A A A A A A
1 chr1_46610734 0 46610734 G G G G G G G G G G G G A G G G G G G G
1 chr1_46614753 0 46614753 C C C C C C C C T T T T C C C C C C T T
1 chr1_46617666 0 46617666 G G G G G G G G C C C C G G G G G G C C
1 chr1_46617673 0 46617673 T T T T T T T T A A A A T T T T T T A A
1 chr1_46621758 0 46621758 C C C C C C C C A C C C C C C C C C C C
1 chr1_46623253 0 46623253 A A A A A A A A A C C C A A A A A A C C
1 chr1_46624274 0 46624274 T T C T T T T T T T T T T T T T T T T T
1 chr1_46628973 0 46628973 G G G G G G G G A A A A G G G G G G A A
1 chr1_46639004 0 46639004 G G G G G G G G G G G G G G G G A G G G
1 chr1_46663376 0 46663376 T T T T T T T T C C C C T T T T T T C C
1 chr1_46667914 0 46667914 T T C C C T T T T T T T T T T T T T T T
1 chr1_46669288 0 46669288 G G G G G G G T G G G G G G G G G G G G
1 chr1_46680275 0 46680275 A A A A A A A A A A A A A A A A C C A A
1 chr1_46680904 0 46680904 T T T T T T T T T T T T T T T T C C T T
1 chr1_46684886 0 46684886 C C C T C T C C C C C C C C C C C C C C
1 chr1_46685139 0 46685139 A A A A A A A A A A A A A G A A G G A A
1 chr1_46685382 0 46685382 C C C C C C C C T T T T C C T T C C T T
1 chr1_46693646 0 46693646 A A A A A T A A A A A A A A A A A A A A
1 chr1_46694592 0 46694592 G G G G G G G G A G G G G G G G G G A A
1 chr1_46703308 0 46703308 C C C C C C C C T T T T C C C C C C T T
1 chr1_46710457 0 46710457 A A G G G G A G G G G G G G G G G G G G
1 chr1_46712652 0 46712652 T T T T T T T T T T T T G T T T T T T T
1 chr1_46722384 0 46722384 T T T T T T T T C C C C T T T T T T C C
1 chr1_46733607 0 46733607 G G G G G G G G G G G G G G A G G G G G
1 chr1_46735482 0 46735482 A A T T A A A A A A A A A A A A A A A A
1 chr1_46741448 0 46741448 C C T T C C C C C C C C C C C C C C C C
1 chr1_46748394 0 46748394 C C C C C C C C T T T T C C C C C C T T
1 chr1_46773246 0 46773246 G G A A G G G G G G G G G G G G G G G G
1 chr1_46773688 0 46773688 G G G G C G G G G G G G G G G G G G G G
1 chr1_46782572 0 46782572 C C C C C C C C C C C C C T C C C C C C
1 chr1_46787393 0 46787393 A A A A A A A A G G G G A A A A A A G G
1 chr1_46792125 0 46792125 T T T T T T A T T T T T T T T T T T T T
1 chr1_46794842 0 46794842 G G A A G G G G G G G G G G G G G G G G
1 chr1_46801490 0 46801490 A A A A A A A A G G G G A A A A A A G G
1 chr1_46817734 0 46817734 G G G G G T G G G G G G G G G G G G G G
1 chr1_46828362 0 46828362 G G G G G G G G G G G G G G G G T T G G
1 chr1_46828811 0 46828811 C C C C C C C C C C C T C C C C C C T T
1 chr1_46860070 0 46860070 C C C C C C C C C C C C C C C T C C C C
1 chr1_46860231 0 46860231 T T T T T T T T C C C C T T T T T T C C
1 chr1_46864436 0 46864436 G G G G G G G G G G G G A G G G G G G G
1 chr1_46865006 0 46865006 C C A A A A C C A A A A A A A A A A A A
1 chr1_46865779 0 46865779 G G G G A G G G G G G G G G G G A A G G
1 chr1_46867648 0 46867648 T T T T T T T T T T T T G G T T G G T T
1 chr1_46868747 0 46868747 C C C C C C C C C C C C C T C C C C C C
1 chr1_46874849 0 46874849 C C C C C C C C T T T T C C C C C C T T
1 chr1_46877262 0 46877262 A A A A A A A A T T T T A A A A A A A A
1 chr1_46885949 0 46885949 G G G G C G G G G G G G G G G G G G G G
1 chr1_46888370 0 46888370 A A G G A A A A A A A A A A A A A A A A
1 chr1_46904876 0 46904876 C C C C C G C C C C C C C C C C C C C C
1 chr1_46905374 0 46905374 C C C C C C C C G G G G C C C C C C G G
1 chr1_46906078 0 46906078 T T T T T T T T T T T T C C T T T T T T
1 chr1_46908854 0 46908854 T T A T T T T T T T T T T T T T T T T T
1 chr1_46918694 0 46918694 G G A A A G G G G G G G G G G G G G G G
1 chr1_46925012 0 46925012 T T T T T T T T C C C C T T T T T T C C
1 chr1_46925015 0 46925015 G G G G G G G G G G G G G T G G G G G G
1 chr1_46926113 0 46926113 C C T T T T C C T T T T T T T T T T T T
1 chr1_46934195 0 46934195 C C C C C C C C T T T T C C C C C C T T
1 chr1_46941131 0 46941131 C C C C C C C C C C C C C C C C T T C C
1 chr1_46943575 0 46943575 A A G G G G A A A A A A A A A A A A A A
1 chr1_46943602 0 46943602 A A G G G G A G G G G G G G G G G G G G
1 chr1_46971433 0 46971433 T T C C C C T T C C C C C C C C C C C C
1 chr1_46972303 0 46972303 C C T T T T C C T T T T T T T T T T T T
1 chr1_46981843 0 46981843 A A A A A A A A C C C C A A A A A A C C
1 chr1_46995172 0 46995172 A A A A A A A A A A A A A A G G A A A A
1 chr1_46999158 0 46999158 G G G G G G G G G G G G G G G G A G G G
1 chr1_47005407 0 47005407 G G G G G G G G A G G G G G G G G G G G
1 chr1_47017406 0 47017406 A A A A A A A A A G A A A A A A A A A A
1 chr1_47026463 0 47026463 A A A A A A A A G G G G A A A A A A G G
1 chr1_47044065 0 47044065 G G G G G G G G C C C C G G G G G G G G
1 chr1_47059619 0 47059619 A A A A A T A A A A A A A A A A A A A A
1 chr1_47076741 0 47076741 G G G G G G G G G G G G G G T T G G G G
1 chr1_47078468 0 47078468 A A A G A A A A A A A A A A A A A A A A
1 chr1_47078872 0 47078872 G G G G G G G G G G G G A A G G G G G G
1 chr1_47079333 0 47079333 G G G G C G G G G G G G G G G G G G G G
1 chr1_47108119 0 47108119 C C C C C T C C C C C C C C C C C C C C
1 chr1_47116668 0 47116668 T T T T T T T T C C C C T T T T T T C C
1 chr1_47134617 0 47134617 T T T T T T C T T T T T T T T T T T T T
1 chr1_47139308 0 47139308 A A A A A A A G A A A A A A A A A A A A
1 chr1_47146312 0 47146312 G G G G G G G G G G G G G G G G A G G G
1 chr1_47158397 0 47158397 T T T T T T T T T T T T T T C C T T T T
1 chr1_47161918 0 47161918 G G G G G G G G T T G G G G G G G G G G
1 chr1_47162497 0 47162497 A A A G A A A A A A A A A A A A A A A A
1 chr1_47162620 0 47162620 A A A A A A A A T T T T A A A A A A T T
1 chr1_47163835 0 47163835 T T T T T T T T G T T T T T T T T T G G
1 chr1_47166877 0 47166877 G G G G G G G G A A A A G G G G A G A A
1 chr1_47169649 0 47169649 T T G G G G G G G G G G G G G G G G G G
1 chr1_47181759 0 47181759 A A A A A A A A A A A G A A A A A A A A
1 chr1_47190470 0 47190470 T T T T T T T T T T T T T T T T G G T T
1 chr1_47193388 0 47193388 G G G G G G G G G G G G A G G G G G G G
1 chr1_47195543 0 47195543 C C C C C C C C C C C C C C C C T T C C
1 chr1_47205280 0 47205280 C C C C C C C C C C C T C C C C C C C C
1 chr1_47210154 0 47210154 C C C C C C C T C C C C C C C C C C C C
1 chr1_47221574 0 47221574 C C C C C C C C C C C C C C G G C C C C
1 chr1_47226988 0 47226988 A A G G G G A A G G G G G G G G G G G G
1 chr1_47228451 0 47228451 G G G G G G G G G G G G G G A A G G G G
1 chr1_47229673 0 47229673 G G G G G G G G A A A A G G G G G G A A
1 chr1_47236804 0 47236804 G G G G G G G G G G C C G G G G G G G G
1 chr1_47246179 0 47246179 A A A A A A A A T T T T A A A A A A A A
1 chr1_47246514 0 47246514 T T T T A T T T T T T T T T T T T T T T
1 chr1_47256687 0 47256687 A A A G A A A A A A A A A A A A A A A A
1 chr1_47257094 0 47257094 A C C C C C A A C C C C C C C C C C C C
1 chr1_47277381 0 47277381 A A A A A A A A T T T T A A A A A A T T
1 chr1_47280638 0 47280638 C C T T C T C C C C C C C C C C C C C C
1 chr1_47281525 0 47281525 A A A A A T A A A A A A A A A A A A A A
1 chr1_47282461 0 47282461 A A A A A A A A A A A A A A A A G G A A
1 chr1_47286099 0 47286099 G G G G A A A A G G G G G G G G G G G G
1 chr1_47288536 0 47288536 C C C C C C C C C T C C C C C C C C C C
1 chr1_47289998 0 47289998 C C C C C G C C C C C C C C C C C C C C
1 chr1_47297614 0 47297614 A G A A A A A A A A A A A A A A A A A A
1 chr1_47302757 0 47302757 T T T T T T T T T T T T T T G T T T T T
1 chr1_47313911 0 47313911 T T T T T T T T C C C C T T T T T T C C
1 chr1_47315862 0 47315862 A A A A A A A A A G A G A A A A A A G G
1 chr1_47337770 0 47337770 A A A A A A A A G G G G A A A A A A G G
1 chr1_47345711 0 47345711 A A A A A A A A G G G G A A A A A A G G
1 chr1_47359595 0 47359595 C C C C C C C C T T T T C C C C C C T T
1 chr1_47361000 0 47361000 G G G G G G G G A A A A G G G G G G A A
1 chr1_47361987 0 47361987 G G A A G G G G A A A A A A A A A A A A
1 chr1_47365689 0 47365689 T T T T T T T T T T T T C T T T T T T T
1 chr1_47367666 0 47367666 T T T T A T A T T T A A T T T T A T T T
1 chr1_47367927 0 47367927 T T T T T T T T C T T T T T T T T T T T
1 chr1_47372063 0 47372063 C C C C C T C C C C C C C C C C C C C C
1 chr1_47379296 0 47379296 G G G G A A G G G G G G G G G G G G G G
1 chr1_47380723 0 47380723 A A A A A A A A A A A A A A A A C C A A
1 chr1_47383573 0 47383573 G G T T G G G G G G G G G G G G G G G G
1 chr1_47386409 0 47386409 C C C C C C C C C C C C A C C C C C C C
1 chr1_47389153 0 47389153 C C C T C C C C C C C C C C C C C C C C
1 chr1_47389791 0 47389791 G G G G G G G G G G G G G G G T G G G G
1 chr1_47392252 0 47392252 A A A A A A A A A A A A A A A A A G A A
1 chr1_47411330 0 47411330 C C C C A A C C C C C C A A A A A A C C
1 chr1_47414787 0 47414787 A A A A A A A A A A A A A G A A A A A A
1 chr1_47415153 0 47415153 G G G G G G G G A A A A G G G G G G A A
1 chr1_47422442 0 47422442 A A A A A A A A G G G G A A A A A A G G
1 chr1_47432867 0 47432867 G G G G G G G G A A A A G G G G G G A A
1 chr1_47438907 0 47438907 T T T T T T T T T T T T G G T T T T T T
1 chr1_47441221 0 47441221 G G A A A A A G A A A A A A A A A A A A
1 chr1_47464467 0 47464467 G G G G G G G G G T G T G G G G G G G G
1 chr1_47468497 0 47468497 G G C C C C G G C C C C C C C C C C C C
1 chr1_47472220 0 47472220 C T T T T T T T T T T T T T T T T T T T
1 chr1_47478474 0 47478474 T T T T T T T T T T T T T T T T C T T T
1 chr1_47485685 0 47485685 A A A A A A A A A A A A A A A G A A A A
1 chr1_47485809 0 47485809 C C C C C C C C T T T T C C C C C C T T
1 chr1_47486918 0 47486918 C C C C C C C C A A A A C C C C C C A A
1 chr1_47490194 0 47490194 A A A A A A A A A A A A A A A A G G A A
1 chr1_47492247 0 47492247 C C A A A A C C C C C C C C C C C C C C
1 chr1_47505228 0 47505228 C C C C C C C C C C C T C C C C C C C C
1 chr1_47516723 0 47516723 T T T T T T T T T T G T T T T T T T T T
1 chr1_47523896 0 47523896 C C C C C C C C C C C C C C C C C T C C
1 chr1_47528480 0 47528480 C C C C C C C C G G G G C C C C C C G G
1 chr1_47541159 0 47541159 C C C C C C C C C T C C C C C C C C C C
1 chr1_47542091 0 47542091 C C C C C C C C C G C C C C C C C C C C
1 chr1_47542639 0 47542639 T T T T C T T T T T T T T T T T T T T T
1 chr1_47554920 0 47554920 A A A A A A A A C C C C A A A A A A C C
1 chr1_47561240 0 47561240 T T T T T T T T T T T T T T T T G T T T
1 chr1_47563933 0 47563933 A A A A A C A A A A A A A A A A A A A A
1 chr1_47583278 0 47583278 T T G G G G T T G G G G G G G G G G G G
1 chr1_47583650 0 47583650 A A A A A A A A G G G G A A A A A A G G
1 chr1_47595258 0 47595258 C T C C C C C T C C C C C C C C C C C C
1 chr1_47615278 0 47615278 T T T T T T T T T T T T T T G T T T T T
1 chr1_47618398 0 47618398 C C T T C T C C C C C C C C C C C C C C
1 chr1_47623625 0 47623625 G G G G A G G G G G G G G G G G G G G G
1 chr1_47627488 0 47627488 C C C C C C C C C C C C T T C C C C C C
1 chr1_47638599 0 47638599 T T T T T T T T G G G G T T T T G T G G
1 chr1_47639851 0 47639851 A A A A A A A A A A A A A A A G A A A A
1 chr1_47642502 0 47642502 G G G G G G G G A A A G G G G G G G A A
1 chr1_47643991 0 47643991 A G G G G G G G G G G G G G G G G G G G
1 chr1_47653777 0 47653777 C T T T T T T T T T T T T T T T T T T T
1 chr1_47655803 0 47655803 C C C C C C C C T T T T C C C C C C T T
1 chr1_47659506 0 47659506 A A A A A A A A A A A A A G A A A A A A
1 chr1_47659572 0 47659572 G G G T G G G G G G G G G G G G G G G G
1 chr1_47675684 0 47675684 A A A A A A A A A A A A A A A T A A A A
1 chr1_47677470 0 47677470 C C C G C C C C C C C C C C C C C C C C
1 chr1_47677515 0 47677515 C C C C C T C C C C C C C C C C C C C C
1 chr1_47702348 0 47702348 T T G T T T T T T T T T T T T T T T T T
1 chr1_47704036 0 47704036 C C C C C C C C C C C C C C C C C T C C
1 chr1_47709155 0 47709155 A A A A A A A A G G G G A A A A A A A A
1 chr1_47709452 0 47709452 G G G G G G G G A A A A G G G G G G G G
1 chr1_47710254 0 47710254 C C C C C C C C T T T T C C C C C C T T
1 chr1_47715605 0 47715605 C C T T C T C C C C C C C C C C C C C C
1 chr1_47723334 0 47723334 A A A A A A A A A A C C A A A A A A A A
1 chr1_47732143 0 47732143 G G G G G G G G G G G G G G A G G G G G
1 chr1_47747451 0 47747451 C C A A A A C C A A A A A A A A A A A A
1 chr1_47749851 0 47749851 G G A A A A G G G G G G A A A A A A G G
1 chr1_47750451 0 47750451 C C C C C C C C T T T T C C C C C C T T
1 chr1_47751768 0 47751768 A A A A A A A A A G A A A A A A A A A A
1 chr1_47762031 0 47762031 G G G G G G G G G G G G G G G G A G G G
1 chr1_47772298 0 47772298 C C C C C C C C C C C C C C C T C C C C
1 chr1_47775381 0 47775381 A A C C A C A A A A A A A A A A A A A A
1 chr1_47776055 0 47776055 C C C C C T C C C C C C C C C C C C C C
1 chr1_47783610 0 47783610 C C C C C C C C C C C C C C C T C C C C
1 chr1_47788326 0 47788326 T T C C C C T T C C C C C C C C C C C C
1 chr1_47789419 0 47789419 T T T T T T T T T T T T T T T T G G T T
1 chr1_47789636 0 47789636 A A A A A A A A G G G G A A A A A A G G
1 chr1_47794121 0 47794121 C C C C C C C C C C A C C C C C C C C C
1 chr1_47794831 0 47794831 T T C C C C T T C C C C C C C C C T C C
1 chr1_47794895 0 47794895 T T T T T T T T C C C C T T T T T T C C
1 chr1_47797321 0 47797321 T T C C C C T T C C C C C C C C C C C C
1 chr1_47798075 0 47798075 G G G G G G G G A A A A G G G G G G A A
1 chr1_47803391 0 47803391 G G G G G G G G G G G G G G G G A A G G
1 chr1_47809475 0 47809475 A A A A A A A A A A A A A A A G A A A A
1 chr1_47817116 0 47817116 T T T T T T T T T T C T T T T T T T T T
1 chr1_47827033 0 47827033 A A A A A A A A A A A C A A A A A A A A
1 chr1_47828150 0 47828150 A A A A A A A A G G A G A A A A A A G G
1 chr1_47830631 0 47830631 T T T T T T T T C C C C T T T T T T C C
1 chr1_47832623 0 47832623 G G G G G G G G G G G G G G G G A G G G
1 chr1_47833498 0 47833498 C C C C C C C C C C A C C C C C C C C C
1 chr1_47842132 0 47842132 C C C C C C C C T T T T C C C C C C T T
1 chr1_47842197 0 47842197 C C C C C C C C T T T T C C C C C C T T
1 chr1_47845666 0 47845666 C C C C C C C C C C C G C C C C C C C C
1 chr1_47846960 0 47846960 C C T T T T T T T T T T T T T T T T T T
1 chr1_47860912 0 47860912 G G G G G G G G A A A A G G G G G G A A
1 chr1_47866204 0 47866204 G G G G G G G G A A A A G G G G G G A A
1 chr1_47867542 0 47867542 A A A A A A A A G G G G A A A A A A G G
1 chr1_47868558 0 47868558 C C C C C C C C C C C C C C T T C C C C
1 chr1_47871413 0 47871413 A A A A A G A A A A A A A A A A A A A A
1 chr1_47871735 0 47871735 C C C C C C C C C C C C C C A C C C C C
1 chr1_47899453 0 47899453 G G G G G G G G G G G G G G G G T T G G
1 chr1_47904517 0 47904517 A A A A A A A A G G G G A A A A A A G G
1 chr1_47913397 0 47913397 T T T T T T T T C C C C T T T T T T C C
1 chr1_47913690 0 47913690 G G G G G G G G G G G G G G A A G G G G
1 chr1_47927828 0 47927828 C C G G G G C C G G G G G G G G G G G G
1 chr1_47938790 0 47938790 G G G G G G G G G G G G A G G G G G G G
1 chr1_47938951 0 47938951 A A A G A A A A A A A A A A A A A A A A
1 chr1_47940838 0 47940838 A A A A A A A A G G G G A A A A A A G G
1 chr1_47941281 0 47941281 A A A A A A A A G G G G A A A A A A G G
1 chr1_47943060 0 47943060 T T T T T T T T T T T T T T T T C T T T
1 chr1_47943143 0 47943143 G G G G G G G G T T T T G G G G G G T T
1 chr1_47943793 0 47943793 G G G G G G G G A A A A G G G G G G G G
1 chr1_47952970 0 47952970 G T G G G G G G G G G G G G G G G G G G
1 chr1_47958365 0 47958365 C C C C C C C C T T T T C C C C C C T T
1 chr1_47960262 0 47960262 C C C C A A C C C C C C C C C C C C C C
1 chr1_47964803 0 47964803 C C C C C C C C C T C C C C C C C C C C
1 chr1_47970686 0 47970686 C C T T C C C C C C C C C C C C C C C C
1 chr1_47995606 0 47995606 T T T T T T T T T T T T T T T T C C T T
1 chr1_47995914 0 47995914 T T T T T T T T T T T T T T T T C T T T
1 chr1_47999523 0 47999523 G G G G G G G G G G G G A A A A A A G G
1 chr1_48036989 0 48036989 T T T T T T T T C C C C T T T T T T C C
1 chr1_48047515 0 48047515 T T T T T T T T T T T T G T T T T T T T
1 chr1_48048326 0 48048326 C C C C C C C C C C C C C C C C T T C C
1 chr1_48048363 0 48048363 A A A A A A A A C C C C A A A A A A C C
1 chr1_48051099 0 48051099 A A A A A A A A G G G G A A A A A A G G
1 chr1_48051362 0 48051362 G T T T T T T T T T T T T T T T T T T T
1 chr1_48054520 0 48054520 C C C C C C C C C C T T C C C C C C C C
1 chr1_48055214 0 48055214 A T A A A A A A A A A A A A A A A A A A
1 chr1_48067090 0 48067090 T T T T T T T T C T T T T T T T T T T T
1 chr1_48070162 0 48070162 G G G G G G G G G G G G A G G G G G G G
1 chr1_48070614 0 48070614 G G G G G G A A G G G G G G G G G G G G
1 chr1_48071132 0 48071132 G G G G G G G G G G G G G G A G G G G G
1 chr1_48073307 0 48073307 G G C C C C C C C C C C C C C C C C C C
1 chr1_48075244 0 48075244 T T T T T T T T C C C C T T T T T T C C
1 chr1_48084126 0 48084126 A A A A A A A A A A A A G G A A G G A A
1 chr1_48095794 0 48095794 G G G G G G G G A A A A G G G G G G A A
1 chr1_48102398 0 48102398 T T T T T T T T C C C C T T T T T T C C
1 chr1_48102469 0 48102469 G G G G A G G G G G G G G G G G G G G G
1 chr1_48105612 0 48105612 A A A A A A A A A A A A C C A A A A A A
1 chr1_48114657 0 48114657 C C C C C C C C C C C C C C C C C G C C
1 chr1_48137864 0 48137864 G G G G G G G G G G G G G G A G G G G G
1 chr1_48139511 0 48139511 A A A A A A A A A A A A A G A A A A A A
1 chr1_48143010 0 48143010 A A G G G G A A G G G G G G G G G G G G
1 chr1_48149962 0 48149962 A A A A A G A A A A A A A A A A A A A A
1 chr1_48157272 0 48157272 G G C C C C G G G G G G G G G G G G G G
1 chr1_48163914 0 48163914 A A A A A A A A A A A A A A A A C C A A
1 chr1_48168557 0 48168557 G G G G G G G G G G T T G G G G G G T T
1 chr1_48170784 0 48170784 C T C C C C T T C C C C C C C C C C C C
1 chr1_48175597 0 48175597 T T T T T T T T C C C C T T T T T T C C
1 chr1_48195105 0 48195105 G G A G G G G G G G G G G G G G G G G G
1 chr1_48211258 0 48211258 G G A G A G G G G G G G G G G G G G G G
1 chr1_48213068 0 48213068 C C C C C C C C C C C C G G C C C C C C
1 chr1_48216031 0 48216031 C C C C C C C C C C C C A C C C C C C C
1 chr1_48218013 0 48218013 T T C T C C T T T T T T T T T T T T T T
1 chr1_48218785 0 48218785 C C C G G G C C C C C C C C C C C C C C
1 chr1_48220364 0 48220364 G G G G G G G G G G G G G G A A G G A A
1 chr1_48225434 0 48225434 G G G G G G G G A A A A G G G G G G A A
1 chr1_48226850 0 48226850 G G G G G G G G A A A A G G G G G G A A
1 chr1_48227736 0 48227736 C C G G G G C C G G G G G G G G G G G G
1 chr1_48235282 0 48235282 T T T T T T T T T T T T C C C C C C T T
1 chr1_48236578 0 48236578 G G A G G G G G G G G G G G G G G G G G
1 chr1_48237264 0 48237264 C C C C C C C C C C C C C C C C A A C C
1 chr1_48237921 0 48237921 C C C C C C C C G G G G C C C C C C G G
1 chr1_48251890 0 48251890 T T C T T T T T T T T T T T T T T T T T
1 chr1_48259356 0 48259356 T T C T C C T T T T T T T T T T T T T T
1 chr1_48278964 0 48278964 T T T T T T T T C C C C T T T T T T C C
1 chr1_48283930 0 48283930 G G G G G G G G G G G G A G G G G G G G
1 chr1_48287156 0 48287156 T T A A A A T T A A A A A A A A A A A A
1 chr1_48299951 0 48299951 C C C C C C C C C T T T C C C C C C T T
1 chr1_48306038 0 48306038 A A A G A G A A A A A A A A A A A A A A
1 chr1_48309813 0 48309813 A A A A A A A A C C C C A A A A A A C C
1 chr1_48312270 0 48312270 T T T T T T T T T T T T T T A A T T T T
1 chr1_48320115 0 48320115 G G G G G G G G C C C C G G G G G G C C
1 chr1_48322515 0 48322515 C C C C C C C C C T C T C C C C C C C C
1 chr1_48322803 0 48322803 G G G G G G G G A A A A A A A A A A A A
1 chr1_48337359 0 48337359 C C C C C C C C T T T T C C C C C C T T
1 chr1_48339670 0 48339670 G G A A A A G G A A A A A A A A A A A A
1 chr1_48344850 0 48344850 T T T T T T T T C C C C T T T T T T C C
1 chr1_48345871 0 48345871 G G T T T T G G T T T T T T T T T T T T
1 chr1_48348129 0 48348129 T T C C C C T T C C C C C C C C C C C C
1 chr1_48348406 0 48348406 A A A A A A A A A A A A A G A A A A A A
1 chr1_48350022 0 48350022 T T T T T T T T C T T T T T T T T T C C
1 chr1_48355089 0 48355089 T T T T T T T T T T T T G T T T T T T T
1 chr1_48361420 0 48361420 T T C C C C T T C C C C C C C C C C C C
1 chr1_48380717 0 48380717 G G A A A A G G A A A A A A A A A A A A
1 chr1_48381600 0 48381600 A A A A A A A A G G G G A A A A A A G G
1 chr1_48381885 0 48381885 C C C C C C C C T T T T C C C C C C T T
1 chr1_48385940 0 48385940 C C C C C C C C T T T T C C C C C C T T
1 chr1_48394031 0 48394031 C C C C C C C C T T T T C C C C C C T T
1 chr1_48399767 0 48399767 T T G G G G G T G G G G G G G G G G G G
1 chr1_48406382 0 48406382 A A A A A A A A G G G G A A A A A A G G
1 chr1_48420978 0 48420978 A A G G G G A A A A A A A A A A A A A A
1 chr1_48431618 0 48431618 G G G G G G A G G G G G G G G G G G G G
1 chr1_48451921 0 48451921 A A G G G G A A G G G G G G G G G G G G
1 chr1_48452628 0 48452628 A A A A A A A A G G G G A A A A A A G G
1 chr1_48472744 0 48472744 G G G G G G G G C C C C G G G G G G C C
1 chr1_48473288 0 48473288 G G G G C C G G G G G G G G G G G G G G
1 chr1_48474924 0 48474924 A A A A A A A C A A A A A A A A A A A A
1 chr1_48479394 0 48479394 C C C C C T C C C C C C C C C C C C T T
1 chr1_48488182 0 48488182 G G G G A G G G G G G G G G G G G G G G
1 chr1_48489648 0 48489648 A A A A A A A A A A G G A A A A A A A A
1 chr1_48501771 0 48501771 A A A A A A A A A A A A A A A A G G A A
1 chr1_48505967 0 48505967 C C C C C C C T C C C C C C C C C C C C
1 chr1_48514087 0 48514087 T T T T C T T T T T T T T T T T T T T T
1 chr1_48520400 0 48520400 C C C C C C C C C C C C C T C C C C C C
1 chr1_48525695 0 48525695 G G G G A G G G A A A A A G G G G G A A
1 chr1_48526115 0 48526115 C C C C C T C C C C C C C C C C C C C C
1 chr1_48526986 0 48526986 C C A C C C C C C C C C C C C C C C C C
1 chr1_48527417 0 48527417 T T T T A T T T T T T T T T T T T T T T
1 chr1_48527419 0 48527419 G G G G A G G G G G G G G G G G G G G G
1 chr1_48538366 0 48538366 G G G G A G G G G G G G G G G G G G G G
1 chr1_48538563 0 48538563 C C C C C C C C G G G G C C C C C C G G
1 chr1_48538916 0 48538916 T T T T T T T T T T C T T T T T T T T T
1 chr1_48544886 0 48544886 C C C C C C C C C C C C C C A C C C C C
1 chr1_48549185 0 48549185 A A A A A G A A A A A A A A A A A A A A
1 chr1_48549301 0 48549301 A A A C A A A A A A A A A A A A A A A A
1 chr1_48563444 0 48563444 A A A A A A A A G G A G A A A A A A G G
1 chr1_48566602 0 48566602 G G G G G G A A G G G G G G G G G G G G
1 chr1_48571880 0 48571880 T T G T T T T T T T T T T T T T T T T T
1 chr1_48579348 0 48579348 C C C C C C C C G G G G C C C C C C G G
1 chr1_48581100 0 48581100 A T A A A A A A A A A A A A A A A A A A
1 chr1_48582309 0 48582309 C C C C A C C C C C C C C C C C C C C C
1 chr1_48584760 0 48584760 A A A A A A A A G G G G A A A A A A G G
1 chr1_48586484 0 48586484 A G G G G G G G G G G G G G G G G G G G
1 chr1_48586504 0 48586504 C T T T T T C C T T T T T T T T T T T T
1 chr1_48587001 0 48587001 G G G G G G G G A A A A G G G G G G A A
1 chr1_48588689 0 48588689 A A A A A A A A C C C C A A A A A A C C
1 chr1_48592178 0 48592178 G T T T T T T T T T T T T T T T T T T T
1 chr1_48595131 0 48595131 G G G G G G G G A A A A G G G G G G A A
1 chr1_48595335 0 48595335 T T T T T T T T T T T T A T T T T T T T
1 chr1_48599766 0 48599766 T T G T T T T T T T T T T T T T T T T T
1 chr1_48605041 0 48605041 C C C C C T C C C C C C C C C C C C C C
1 chr1_48605226 0 48605226 T T T T T T T T T T T T C C T T T T T T
1 chr1_48620571 0 48620571 G G G G A G G G A A A A G G G G G G A A
1 chr1_48625359 0 48625359 A G G G G G A G G G G G G G G G G G G G
1 chr1_48630020 0 48630020 C C C C C C C C T T T T C C C C C C T T
1 chr1_48630417 0 48630417 G G G G A G G G G G G G G G G G G G G G
1 chr1_48632290 0 48632290 C C C C C C C C T T T T C C C C C C T T
1 chr1_48640992 0 48640992 C C C C C T C C C C C C C C C C C C C C
1 chr1_48648198 0 48648198 T T T T T T T T G G G G T T T T T T G G
1 chr1_48658099 0 48658099 A A C C C C A A C C C C C C C C C C C C
1 chr1_48658430 0 48658430 T T T T T T T T C C C C T T T T T T C C
1 chr1_48672883 0 48672883 A A A A A A A A T T T T A A A A A A T T
1 chr1_48675560 0 48675560 C C G G C C C C C C C C C C C C C C C C
1 chr1_48682088 0 48682088 C C C C C C C C C C C T C C C C C C C C
1 chr1_48688431 0 48688431 T T T T T T T T G G G G T T T T T T G G
1 chr1_48688799 0 48688799 T T T T T T T T T T T T T T T T G G T T
1 chr1_48692539 0 48692539 A A A A T T A A A A A A A A A A A A A A
1 chr1_48696540 0 48696540 T T T T T T T T C C C C T T T T T T C C
1 chr1_48700583 0 48700583 A A A A A A A A A A A A A T A A A A A A
1 chr1_48702584 0 48702584 G G G G G G G G A A A A G G G G G G A A
1 chr1_48710819 0 48710819 A A C C A A A A A A A A A A A A A A A A
1 chr1_48719772 0 48719772 C C C C C C C C C T C C C C T T C C C C
1 chr1_48719824 0 48719824 T T T T C T T T T T T T T T T T T T T T
1 chr1_48726089 0 48726089 C C C C C C C C T T T T C C C C C C T T
1 chr1_48726158 0 48726158 C C C C C C C C C C C C A C C C C C C C
1 chr1_48728269 0 48728269 C C C C C C C C C C C C C T C C C C C C
1 chr1_48734336 0 48734336 G G G G G G G G A A A A G G G G G G A A
1 chr1_48735329 0 48735329 C C C C C C C C T T T T C C C C C C T T
1 chr1_48739882 0 48739882 C C C C C C C C C C C C C C C T C C C C
1 chr1_48752502 0 48752502 G G A A A A G G G G G G G G G G G G G G
1 chr1_48761029 0 48761029 A A A A A A A A G G G G A A A A A A G G
1 chr1_48762310 0 48762310 C C C C C C T T C C C C C C C C C C C C
1 chr1_48777211 0 48777211 C C C C C C C C T T T T C C C C C C T T
1 chr1_48783445 0 48783445 T T T T T T T T C C C C T T T T T T C C
1 chr1_48793818 0 48793818 C C C C C C C C C C C C C T C C C C C C
1 chr1_48824695 0 48824695 G G G G G G G G G G G G G G A A G G G G
1 chr1_48840448 0 48840448 T T T T T T T T C C C C T T T T T T C C
1 chr1_48840815 0 48840815 T T T T T T T T T T T T T T T T C T T T
1 chr1_48842809 0 48842809 T T T T T T T T T T T T T T T T C C T T
1 chr1_48845636 0 48845636 A A A A A A A A G G G G A A A A A A G G
1 chr1_48848055 0 48848055 C C C C C C C C C C C C C C T T C C C C
1 chr1_48853304 0 48853304 A A G G G G A A G G G G G G G G G G G G
1 chr1_48854574 0 48854574 G G A A A A A A A A A A A A A A A A A A
1 chr1_48857682 0 48857682 T T T T G T T T T T T T T T T T T T T T
1 chr1_48875936 0 48875936 T T T T T T T T T T T T T T T T C C T T
1 chr1_48881577 0 48881577 G G G G G G G G G G G G G G G G T T G G
1 chr1_48916708 0 48916708 A A A A A A A A G G G G A A A A A A G G
1 chr1_48930416 0 48930416 G G G G G G G G A G G G G G G G G G G G
1 chr1_48932894 0 48932894 T T T T T T T T T T T T C C T T T T T T
1 chr1_48933840 0 48933840 G G G G G G G G A G G G G G G G G G G G
1 chr1_48934205 0 48934205 T T T T T T T T T T C T T T T T T T C C
1 chr1_48938215 0 48938215 G G G G G G G G A A A A G G G G G G A A
1 chr1_48944430 0 48944430 G G G G G G G G G G G G G G A G G G G G
1 chr1_48964444 0 48964444 T T T T T T T T T T T T T T T T C T T T
1 chr1_48965117 0 48965117 G G G G G G G G G G G T G G G G G G G G
1 chr1_48973987 0 48973987 T T T T T T T T C C C C T T T T T T C C
1 chr1_48977634 0 48977634 A A A A A A A A A A A A A G A A A A A A
1 chr1_48978207 0 48978207 C C C C C C C C G G G G C C C C C C G G
1 chr1_48982628 0 48982628 G G A G A G G G G G G G G G G G G G G G
1 chr1_48986289 0 48986289 A A A A A A A A A A A A A T A A A A A A
1 chr1_48993105 0 48993105 A A A A A A A A G G G G A A A A A A G G
1 chr1_48996912 0 48996912 G G G G G G G G A G G G A G G G G G G G
1 chr1_49008093 0 49008093 A A A A A A A A A A A A A A A A C C A A
1 chr1_49008627 0 49008627 T T T T T T T T T T T T T T G G T T T T
1 chr1_49010458 0 49010458 C C C C C C C C T T T T C C C C C C T T
1 chr1_49013903 0 49013903 A A A A A G A A A A A A A A A A A A A A
1 chr1_49017358 0 49017358 G G G G A G G G G G G G G G G G G G G G
1 chr1_49020045 0 49020045 C C C C C C C C T T T T C C C C C C T T
1 chr1_49021266 0 49021266 A A A A A A A A C C C C A A A A A A C C
1 chr1_49035737 0 49035737 G G G G G T G G G G G G G G G G G G G G
1 chr1_49040957 0 49040957 G G G G G G G G A G A G G G G G G G A A
1 chr1_49062856 0 49062856 C C C C C C C T C C C C C C C C C C C C
1 chr1_49071095 0 49071095 G G G G G G G G G G G G G G G G G T G G
1 chr1_49071762 0 49071762 A A A A A A A A A A A T A A A A A A A A
1 chr1_49073121 0 49073121 T T T T T T T T T T T T T T T T G T T T
1 chr1_49075761 0 49075761 A A A A A A A A C C C C A A A A A A C C
1 chr1_49077267 0 49077267 G G G G G G G G G G G G G G G G A G G G
1 chr1_49080821 0 49080821 T T A T T T T T T T T T T T T T T T T T
1 chr1_49086412 0 49086412 A A A G A A A A A A A A A A A A A A A A
1 chr1_49098075 0 49098075 A A A A A A A A A A A A G G A A A A A A
1 chr1_49107869 0 49107869 G G G G G G G G G G G G G G C C G G G G
1 chr1_49120356 0 49120356 A A A A A G A A A A A A A A A A A A A A
1 chr1_49122707 0 49122707 G G G G G T G G G G G G G G G G G G G G
1 chr1_49127514 0 49127514 G G A A A A A A A A A A A A A A A A A A
1 chr1_49138690 0 49138690 A A G G A A A A A A A A A A A A A A A A
1 chr1_49138737 0 49138737 G G G G G G G G G G C G G G G G G G G G
1 chr1_49148311 0 49148311 C C G G C C C C G G G G G G G G G G G G
1 chr1_49155740 0 49155740 G G G G A A G G G G G G G G G G G G G G
1 chr1_49157795 0 49157795 T T T T T T T T C C C C T T T T T T C C
1 chr1_49160536 0 49160536 G G G G G G G G G G G G G T G G G G G G
1 chr1_49160860 0 49160860 G G G G G G G G A A A G G G G G G G A A
1 chr1_49164136 0 49164136 T T T T T T T T A A A A T T T T T T A A
1 chr1_49164480 0 49164480 A G G G G G G G G G G G G G G G G G G G
1 chr1_49167713 0 49167713 C C T T T T C C T T T T T T T T T T T T
1 chr1_49169535 0 49169535 G G G G G G G G G G G G G G A G G G G G
1 chr1_49171961 0 49171961 T T T T T T T T C C C T T T T T T T C C
1 chr1_49177164 0 49177164 A A G G G G A A G G G G A A A A A A G G
1 chr1_49180020 0 49180020 C C C C C C C C C C C C C T C C C C C C
1 chr1_49187072 0 49187072 A A A A A A A A G G G G A A A A A A G G
1 chr1_49189509 0 49189509 T T T T T T T T C C C C T T T T T T C C
1 chr1_49190090 0 49190090 A A A A A A A A G G G G A A A A A A G G
1 chr1_49190884 0 49190884 C C C C C C C C C C C C C C G G C C C C
1 chr1_49194763 0 49194763 G G G G G G G G A A A A G G G G G G A A
1 chr1_49207742 0 49207742 C C T T C T C C C C C C C C C C C C C C
1 chr1_49207946 0 49207946 G G T T G T G G G G G G G G G G G G G G
1 chr1_49219405 0 49219405 T T T T T T T T G G G G T T T T T T G G
1 chr1_49226834 0 49226834 T T T T T T T T C C C C T T T T T T C C
1 chr1_49232445 0 49232445 C T C C C C C C C C C C C C C C C C C C
1 chr1_49236494 0 49236494 A A A A A A A A A A A G A A A A A A A A
1 chr1_49237178 0 49237178 A A A A A A A A G G G G A A A A A A G G
1 chr1_49238790 0 49238790 C C C C C T C C C C C C C C C C C C C C
1 chr1_49245106 0 49245106 C C C C C G C C G G G G G G G G G G G G
1 chr1_49262010 0 49262010 C C C C C C C C T T T T C C C C C C T T
1 chr1_49288485 0 49288485 T T T T T T T T G T T T T T T T T T T T
1 chr1_49288858 0 49288858 A A A A A A A A G G G G A A A A A A G G
1 chr1_49289942 0 49289942 A A A A A G A A G G G G A A A A A A G G
1 chr1_49292563 0 49292563 T T T T T T C T T T T T T T T T T T T T
1 chr1_49307590 0 49307590 C C C C C C C C C C C C C T C C C C C C
1 chr1_49322954 0 49322954 A A A A A A A A G G G G A A A A A A G G
1 chr1_49323061 0 49323061 T T C T T T T T T T T T T T T T T T T T
1 chr1_49324589 0 49324589 G G A G G G G G G G G G G G G G G G G G
1 chr1_49325850 0 49325850 A A A A A A A A A A A A A A G G A A A A
1 chr1_49326719 0 49326719 C C C T C C C C C C C C C C C C C C C C
1 chr1_49328537 0 49328537 G G G G G G G G G G A G G G G G G G G G
1 chr1_49333312 0 49333312 G G G G G G G G G G G G G G A A G G G G
1 chr1_49339448 0 49339448 G G G G G G G G A A A A G G G G G G A A
1 chr1_49339709 0 49339709 T T T T T T T T C C C C T T T T T T C C
1 chr1_49340263 0 49340263 C C C T C C C C C C C C C C C C C C C C
1 chr1_49342845 0 49342845 A A A A A A A A A A A A A A C C A A A A
1 chr1_49344886 0 49344886 C C C C C C C C C C C C C C C C C T C C
1 chr1_49344904 0 49344904 T T T T T T T T T T T T C T C C T T T T
1 chr1_49348652 0 49348652 T T T T T T C T T T T T T T T T T T T T
1 chr1_49354266 0 49354266 G G G G G G G G G G G G G G G G A A G G
1 chr1_49355350 0 49355350 C C C C C C C C C C A A C C C C C C C C
1 chr1_49360009 0 49360009 T T G G G G T T T T T T T T T T T T T T
1 chr1_49363027 0 49363027 T T C C C C T T C C C C C C C C C C C C
1 chr1_49363805 0 49363805 C C C C C C C C C C C C C C T T C C C C
1 chr1_49380932 0 49380932 G G G G A G G G G G G G G G G G G G G G
1 chr1_49381731 0 49381731 T T T T T T T T C C C C T T T T T T C C
1 chr1_49386075 0 49386075 T T T T C C T T T T T T T T T T T T T T
1 chr1_49389257 0 49389257 T T G G T T T T T T T T T T T T T T T T
1 chr1_49399062 0 49399062 G G G G A G G G G G G G G G G G G G A A
1 chr1_49404741 0 49404741 A A A A A A A A G G G G A A A A A A G G
1 chr1_49406732 0 49406732 A A A A A A A A C C C C A A A A A A C C
1 chr1_49408475 0 49408475 C C C C C C C G C C C C C C C C C C C C
1 chr1_49412350 0 49412350 C C T T C T C C C C C C C C C C C C C C
1 chr1_49428849 0 49428849 G G C C G G G G G G G G G G G G G G G G
1 chr1_49429275 0 49429275 A A A A A A A A A A A A A A A C A A A A
1 chr1_49430978 0 49430978 C C C C C C C C C C C C C C C G C C C C
1 chr1_49431577 0 49431577 C C C C C C C C A A A A C C C C C C A A
1 chr1_49434781 0 49434781 T T T T C T T T T T T T T T T T T T T T
1 chr1_49460667 0 49460667 A A A A A A A A G G G G A A A A A A G G
1 chr1_49460668 0 49460668 C T T T T T T T T T T T T T T T T T T T
1 chr1_49461059 0 49461059 A A A A A A A A A A A A C C A A A A A A
1 chr1_49462850 0 49462850 T T T T T T T T T T T T C C T T T T T T
1 chr1_49463354 0 49463354 C C C C C C C C C C C C C C T T C C C C
1 chr1_49464647 0 49464647 T T T T T T T T T T T T T T T T C T T T
1 chr1_49490444 0 49490444 G G A A A A G G G G G G G G G G G G G G
1 chr1_49494497 0 49494497 C C C C C C C C C C C C G G C C C C C C
1 chr1_49509701 0 49509701 T T C C C C T T C C C C C C C C C C C C
1 chr1_49510516 0 49510516 T T C C C C T T C C C C T T T T T T C C
1 chr1_49516410 0 49516410 G G A A A G G G G G G G G G G G G G G G
1 chr1_49529477 0 49529477 A A A A A A A A A C A A A A A A A A A A
1 chr1_49535374 0 49535374 A A A A A A A A A A A A A A A A T T A A
1 chr1_49546526 0 49546526 T T T T T T T T C C C C T T T T T T C C
1 chr1_49557183 0 49557183 A T A A A A A A A A A A A A A A A A A A
1 chr1_49561022 0 49561022 G G A A A A A G A A A A A A A A A A A A
1 chr1_49561296 0 49561296 G G G G G G G G A A A A G G G G G G A A
1 chr1_49566431 0 49566431 G G A A A G A G G G G G G G G G G G G G
1 chr1_49566679 0 49566679 C C C C C C C C C C C C C C C C C G C C
1 chr1_49570202 0 49570202 C C G G C C C C C C C C C C C C C C C C
1 chr1_49597189 0 49597189 C C C T C C C C C C C C C C C C C C C C
1 chr1_49605357 0 49605357 A A A A A A A A G G G G A A A A A A G G
1 chr1_49608513 0 49608513 G G G G A G G G G G G G G G G G G G G G
1 chr1_49628792 0 49628792 G G A A A A A G A A A A A A A A A A A A
1 chr1_49641001 0 49641001 C C C C C C C T C C C C C C C C C C C C
1 chr1_49641847 0 49641847 C C C C C C C C C T C C C C C C C C C C
1 chr1_49646254 0 49646254 T T T T T T T T T T C T T T T T T T T T
1 chr1_49647393 0 49647393 T T T T T T T T T T T T C T T T T T T T
1 chr1_49648106 0 49648106 G G G G G G G G T T T T G G G G G G T T
1 chr1_49660163 0 49660163 T T T T T T T T C C C C T T T T T T C C
1 chr1_49687722 0 49687722 C C C C C C C C A A A A C C C C C C A A
1 chr1_49700055 0 49700055 A A G G G G A G G G G G G G G G G G G G
1 chr1_49706162 0 49706162 A A A A A A A A G G G G A A A A A A G G
1 chr1_49708304 0 49708304 T T C C T T T T T T T T T T T T T T T T
1 chr1_49709909 0 49709909 G G G G G G G G G G G G G G G G A A G G
1 chr1_49712291 0 49712291 T T T T T T T T A A A A T T T T T T A A
1 chr1_49714493 0 49714493 C C C C C C C C A A A A C C C C C C A A
1 chr1_49716082 0 49716082 A A A A A A A A T T T T A A A A A A T T
1 chr1_49724068 0 49724068 C C C C C C C C C C C C C C T T C C C C
1 chr1_49728162 0 49728162 C C C T C C C C C C C C C C C C C C C C
1 chr1_49728278 0 49728278 T T T T T T T T T T T T C T T T T T T T
1 chr1_49730388 0 49730388 G G G G G G G G G G A G G G G G G G G G
1 chr1_49733597 0 49733597 C C C C C C C C C C C C C C T T C C C C
1 chr1_49737663 0 49737663 C C C C C C C C T T T T C C C C C C T T
1 chr1_49737679 0 49737679 G G A G G G G G G G G G G G G G G G G G
1 chr1_49741706 0 49741706 T T T T T T T T C C C C T T T T T T T T
1 chr1_49743637 0 49743637 A A A A A A A A G G G G A A A A A A G G
1 chr1_49767075 0 49767075 C C C C C C C C A A C C C C C C C C C C
1 chr1_49769757 0 49769757 T T T T T T T T C C C C T T T T T T C C
1 chr1_49772796 0 49772796 T T T T T T T T T T C T T T T T T T C C
1 chr1_49778655 0 49778655 T T C C C C T T C C C C C C C C C C C C
1 chr1_49780077 0 49780077 A A A A A G A A A A A A A A A A A A A A
1 chr1_49785301 0 49785301 T T T T T T T T T T T T C T T T T T T T
1 chr1_49786513 0 49786513 A A A A A A A A A A A T A A A A A A A A
1 chr1_49794346 0 49794346 A A A A A A A A A A A A A T A A A A A A
1 chr1_49801302 0 49801302 T T T T T T T T T T T T C T T T T T T T
1 chr1_49804584 0 49804584 G G G G G G G G A A A A G G G G G G A A
1 chr1_49809805 0 49809805 C C C C A C C C C C C C C C C C C C C C
1 chr1_49827018 0 49827018 G G A A G G G G G G G G G G G G G G G G
1 chr1_49827044 0 49827044 C G C C C C C C C C C C C C C C C C C C
1 chr1_49827777 0 49827777 T T T T T T T T C C C C T T T T T T C C
1 chr1_49830572 0 49830572 T T C C T T T T T T T T T T T T T T T T
1 chr1_49833821 0 49833821 G G G G G G G G A A A A G G G G G G A A
1 chr1_49845420 0 49845420 G G G G G G G G G G G G G G G G A A G G
1 chr1_49849595 0 49849595 G G C C C C C G C C C C C C C C C C C C
1 chr1_49850476 0 49850476 A G G G G G G G G G G G G G G G G G G G
1 chr1_49850892 0 49850892 G G C C C C G G C C C C G G G G G G C C
1 chr1_49851456 0 49851456 G T G G G G G G G G G G G G G G G G G G
1 chr1_49851794 0 49851794 C C C C C C C C G G G G C C C C C C G G
1 chr1_49859259 0 49859259 G G G G G G G G C C C C G G G G G G C C
1 chr1_49863089 0 49863089 C C C C C C C C T T T T C C C C C C T T
1 chr1_49869549 0 49869549 G G G G A G G G G G G G G G G G G G G G
1 chr1_49870308 0 49870308 C C C C C C C C G G G G C C C C C C G G
1 chr1_49870425 0 49870425 G G A A G G G G G G G G G G G G G G G G
1 chr1_49874801 0 49874801 C C C C C C C C C C C C C C C C A C C C
1 chr1_49876933 0 49876933 A G G G G G G G G G G G G G G G G G G G
1 chr1_49880613 0 49880613 T T T T T T T T T T T T C T T T T T T T
1 chr1_49881474 0 49881474 A A A A A A A A T T T T A A A A A A T T
1 chr1_49885081 0 49885081 G G G G G G G G G G G G G G G G C G G G
1 chr1_49886818 0 49886818 G G G G G G G G G G G G A A A A A A G G
1 chr1_49910521 0 49910521 G G G G G G G G G G G G A G G G G G G G
1 chr1_49911554 0 49911554 C C C C C C C C C C C C C C T T C C C C
1 chr1_49912608 0 49912608 C C C T C C C C C C C C C C C C C C C C
1 chr1_49914885 0 49914885 T T T T T T T T A A A A T T T T T T A A
1 chr1_49919345 0 49919345 T T G G G G G G G G G G G G G G G G G G
1 chr1_49921147 0 49921147 A A A A A A G G A A A A A A A A A A A A
1 chr1_49921437 0 49921437 T T T T T T T T C C C C T T T T T T C C
1 chr1_49922640 0 49922640 A C C C C C C C C C C C C C C C C C C C
1 chr1_49926080 0 49926080 T T T T T T T T T T T T T T C C T T T T
1 chr1_49929427 0 49929427 T T T T T T T T T T T T T T T T C T T T
1 chr1_49929970 0 49929970 C C C C C C C C C C C C C C C C C T C C
1 chr1_49935643 0 49935643 G G G G G G G G T T T T G G G G G G T T
1 chr1_49936757 0 49936757 C C C C C G C C C C C C C C C C C C C C
1 chr1_49939244 0 49939244 A A A A A A A A T T T T A A A A A A T T
1 chr1_49939351 0 49939351 C C C C C C C C C C C C C C C C C T C C
1 chr1_49943878 0 49943878 G G G G G G G G G G G G G G G G C C G G
1 chr1_49944070 0 49944070 T T T T C C T T C C C C C C C C C C C C
1 chr1_49953012 0 49953012 A A A A A A A A A A A A A A A A G G A A
1 chr1_49961779 0 49961779 C C C C C C C C C C C C G G G G G G C C
1 chr1_49970923 0 49970923 G G G G G G G G A A A A G G G G G G A A
1 chr1_49971381 0 49971381 C C C C C C C C C C C C C T C C C C C C
1 chr1_49971672 0 49971672 G G G G G G G G G G G G C G G G G G G G
1 chr1_49981261 0 49981261 C C C C C C C C C C C C C C C T C C C C
1 chr1_49981496 0 49981496 A G G G G G G G G G G G G G G G G G G G
1 chr1_49982988 0 49982988 A A A A A A A A C C C C A A A A A A C C
1 chr1_49988586 0 49988586 G G G G G G G G G G A G G G G G G G G G
1 chr1_49995086 0 49995086 C C C C C C C C C C C T C C C C C C C C
1 chr1_49995694 0 49995694 T T T T T T T T T T T T T T T T C T T T
1 chr1_50001260 0 50001260 C C C C C C C C A A A A C C C C C C A A
1 chr1_50005041 0 50005041 G T G G G G G G G G G G G G G G G G G G
1 chr1_50014984 0 50014984 C C C C C T C C T T C C C C C C C C C C
1 chr1_50015003 0 50015003 A A A A A A A A A A A A A A A A A G A A
1 chr1_50015838 0 50015838 C C C C C C C C T T T T C C C C C T T T
1 chr1_50017322 0 50017322 T T T T T T T T C C C C T T T T T T C C
1 chr1_50021848 0 50021848 C C C C T T C C C C C C C C C C C C C C
1 chr1_50029426 0 50029426 C C C C C C C C A A A A C C C C C C A A
1 chr1_50034527 0 50034527 G G G G G G G G G G A G G G G G G G A A
1 chr1_50053166 0 50053166 A A G G A A A A A A A A A A A A A A A A
1 chr1_50054342 0 50054342 G G G G G G G G A A G G G G G G G G G G
1 chr1_50055144 0 50055144 C C A A C C C C C C C C C C C C C C C C
1 chr1_50057996 0 50057996 G G G G G G G G G G G G A G G G G G G G
1 chr1_50069365 0 50069365 T T T T T T T T T T T T T T T T A A T T
1 chr1_50073530 0 50073530 C C C C C C C C T T T T C C C C C C T T
1 chr1_50079975 0 50079975 T T T T T T T T C C C T T T T T T T C C
1 chr1_50080965 0 50080965 C C C C C C C C T T T T C C C C C C T T
1 chr1_50083851 0 50083851 G G G G G G G G A A G G G G G G G G G G
1 chr1_50086541 0 50086541 T T T T T T T T G G G T T T T T T T G G
1 chr1_50088621 0 50088621 C C C C C C C C C C C C T T C C C C C C
1 chr1_50090267 0 50090267 C C C C C C C C C C C C C C T T C C C C
1 chr1_50093163 0 50093163 C C C C C C C C C C C C G G C C C C C C
1 chr1_50095437 0 50095437 C C C C C C C C T T T T T T T T T T T T
1 chr1_50098348 0 50098348 G G A A G G G G G G G G G G G G G G G G
1 chr1_50098998 0 50098998 G G G G G G G G G G G G G G A A G G G G
1 chr1_50104986 0 50104986 C C C C C C C C T T T T C C C C C C T T
1 chr1_50117754 0 50117754 G G G G G G G G A A A A G G G G G G A A
1 chr1_50123492 0 50123492 C C C C C C C C C C C C C C C C A A C C
1 chr1_50129384 0 50129384 C C C C C C C C C C C C C G C C C C C C
1 chr1_50134687 0 50134687 C C T T C C C C C C C C C C C C C C C C
1 chr1_50144763 0 50144763 T T T T T T T T T T T T G G T T T T T T
1 chr1_50150468 0 50150468 T T T T T T T T C C C C T T T T T T C C
1 chr1_50165312 0 50165312 T T T T T T T T T T C T T T T T T T T T
1 chr1_50170240 0 50170240 C C C C A C C C C C C C C C C C C C C C
1 chr1_50181700 0 50181700 C T C C C C C C C C C C C C C C C C C C
1 chr1_50192986 0 50192986 C C C C C C C C T T T T C C C C C C T T
1 chr1_50202262 0 50202262 C C C C C C C C T T T T C C C C C C T T
1 chr1_50205969 0 50205969 C G C C C C C C C C C C C C C C C C C C
1 chr1_50216850 0 50216850 C C T T T T C C C C C C C C C C C C C C
1 chr1_50218265 0 50218265 A A G G A A A A A A A A A A A A A A A A
1 chr1_50220663 0 50220663 C C C C C C C C G G G G C C C C C C G G
1 chr1_50228730 0 50228730 C C C C C C C C C C C T C C C C C C C C
1 chr1_50234214 0 50234214 G G G G G G G G G G G G G G A A G G G G
1 chr1_50242071 0 50242071 C C C C C C A C C C C C C C C C C C C C
1 chr1_50249400 0 50249400 A A A A A A A A G G G G A A A A A A G G
1 chr1_50250993 0 50250993 G G G G G G G G T T T T G G G G G G T T
1 chr1_50251558 0 50251558 A G G G G G G G G G G G G G G G G G G G
1 chr1_50257701 0 50257701 C C C C T T C C C C C C C C C C C C C C
1 chr1_50261801 0 50261801 A A A A A A A A T T T T A A A A A A T T
1 chr1_50263880 0 50263880 G G G G G G G G A A A A G G G G G G A A
1 chr1_50274685 0 50274685 T T C C C C T T T T T T C C C C C C T T
1 chr1_50275068 0 50275068 G G C C G G G G G G G G G G G G G G G G
1 chr1_50283350 0 50283350 T T C C T T T T T T T T T T T T T T T T
1 chr1_50287728 0 50287728 T T T T T T T T T T T T C T T T T T T T
1 chr1_50301212 0 50301212 G G C C C C G G C C C C C C C C C C C C
1 chr1_50303444 0 50303444 T T C C C T T T T T T T T T T T T T T T
1 chr1_50304315 0 50304315 C C C C C C C C T T T T C C C C C C T T
1 chr1_50310943 0 50310943 T T T T T T T T G G G G T T T T T T G G
1 chr1_50314956 0 50314956 C C C C C C C C C C C C C C C T C C C C
1 chr1_50321945 0 50321945 A A A A A A A A A A A A A G A A A A A A
1 chr1_50327003 0 50327003 G G G G G G G G A A A A G G G G G G A A
1 chr1_50330317 0 50330317 T T T T T T T T C C C C T T T T T T T T
1 chr1_50335206 0 50335206 C C C T C C C C C C C C C C C C C C C C
1 chr1_50343363 0 50343363 A A A A A A A A A A A A A A T T A A A A
1 chr1_50350547 0 50350547 G G G G G G T T G G G G G G G G G G G G
1 chr1_50351256 0 50351256 C C C C C C C C G G G G C C C C C C G G
1 chr1_50361564 0 50361564 T T T T T T T T C C C T T T T T T T C C
1 chr1_50363571 0 50363571 C T C C C C C C C C C C C C C C C C C C
1 chr1_50373563 0 50373563 G G G G G G G G T T T T T T G G T T T T
1 chr1_50378093 0 50378093 C C A A C C C C C C C C C C C C C C C C
1 chr1_50384991 0 50384991 C C C C C C C C T T T T C C C C C C T T
1 chr1_50395811 0 50395811 G G A A G G G G G G G G G G G G G G G G
1 chr1_50400118 0 50400118 A A G G A A A A A A A A A A A A A A A A
1 chr1_50406736 0 50406736 C C C C C C C C C C C C C T C C C C C C
1 chr1_50410220 0 50410220 G G G G G G G G C C C C G G G G G G C C
1 chr1_50410306 0 50410306 C C C C C C C C A A A A C C C C C C A A
1 chr1_50412414 0 50412414 G G G G G G G G G G G G A G G G G G G G
1 chr1_50418141 0 50418141 G G G G G G G G T T T T G G G G G G T T
1 chr1_50428645 0 50428645 A A A A A A A A A A A A A A A A G G A A
1 chr1_50431282 0 50431282 G G G G G G G G G G G G G T G G G G G G
1 chr1_50448583 0 50448583 A A A A A A A A G G G G A A A A A A G G
1 chr1_50448695 0 50448695 C C C C C C C C T T T T C C C C C C T T
1 chr1_50451612 0 50451612 A A A A A A A A T T A A A A A A A A A A
1 chr1_50454025 0 50454025 G G G G G G G G T T T T G G G G G G T T
1 chr1_50454740 0 50454740 A A A A A A A A G G G G A A A A A A A A
1 chr1_50455786 0 50455786 T T C C C C T T C C C C C C C C C C C C
1 chr1_50458623 0 50458623 A A A A A A A A A A A A A G A A A A A A
1 chr1_50465338 0 50465338 T T T T T T T T A A A A T T T T T T A A
1 chr1_50466441 0 50466441 C C C C C C C T C C C C C C C C C C C C
1 chr1_50467470 0 50467470 A A A A A A A A G G G G A A A A A A G G
1 chr1_50474793 0 50474793 G G G G G G G G G G G G A G G G G G G G
1 chr1_50476109 0 50476109 G G A A A A A G A A A A A A A A A A A A
1 chr1_50476460 0 50476460 T T T T T T T T A A A T T T T T T T A A
1 chr1_50477825 0 50477825 A A A A A A A A G G G G A A A A A A A A
1 chr1_50478753 0 50478753 G G G G G G G G C C C C G G G G G G C C
1 chr1_50480357 0 50480357 G G G G A G G G G G G G G G G G G G G G
1 chr1_50486445 0 50486445 A A A A A A A A A A A A A A A A G G A A
1 chr1_50490668 0 50490668 A A A A A A A A G G G G A A A A A A G G
1 chr1_50493517 0 50493517 G G G G A A G G G G G G G G G G G G G G
1 chr1_50495557 0 50495557 C C C C C C C C C C C C G G C C C C C C
1 chr1_50497540 0 50497540 G G G G G G G G G G G G G G G G A G G G
1 chr1_50498171 0 50498171 A A A A A A A A A A A A A A A C A A A A
1 chr1_50509053 0 50509053 A A A A A A A A A A A A A A A A A G A A
1 chr1_50509216 0 50509216 G G G G A A G G A A A A G G G G G G A A
1 chr1_50510788 0 50510788 G G G G G G G G A A A A G G G G G G A A
1 chr1_50523113 0 50523113 A A A A A A A A G G A A A A A A A A G G
1 chr1_50528742 0 50528742 G G G G G G G G A A A A G G G G G G A A
1 chr1_50536659 0 50536659 C T C C C C C T C C C C C C C C C C C C
1 chr1_50548132 0 50548132 T T C C C C T T C C C C C C C C C C C C
1 chr1_50549046 0 50549046 G G G G G G G G A A A A G G G G G G A A
1 chr1_50553738 0 50553738 G G G G G G G G G G G G G G C C G G G G
1 chr1_50555010 0 50555010 T T T T T T T T A A A A T T T T T T A A
1 chr1_50558733 0 50558733 G G G G G G G G G G G G G G C C G G G G
1 chr1_50561402 0 50561402 C C C C C C C C A A A A C C C C C C A A
1 chr1_50574549 0 50574549 G G G G G G G G G G G G G G G G A G G G
1 chr1_50578749 0 50578749 T T C T T T T T T T T T T T T T T T T T
1 chr1_50583287 0 50583287 C C C C C C C C T T T T C C C C C C T T
1 chr1_50590650 0 50590650 G G A A A A G G G G G G G G G G A G G G
1 chr1_50599626 0 50599626 G G G G G G G G G G G G G G A A G G G G
1 chr1_50604465 0 50604465 T T A T T T T T T T T T T T T T T T T T
1 chr1_50606448 0 50606448 A A A G A A A A A A A A A A A A A A A A
1 chr1_50623440 0 50623440 A G A G A G G G A A A A G G G G G G A A
1 chr1_50624322 0 50624322 G G G G G G A G G G G G G G G G G G G G
1 chr1_50633267 0 50633267 T T T T T T T T T T T T C T T T T T T T
1 chr1_50645028 0 50645028 A A G G A A A A A A A A A A A A A A A A
1 chr1_50659131 0 50659131 T T T T T T T T T T T T C T T T T T T T
1 chr1_50664312 0 50664312 C C C C C C C C T T T T C T C C C C T T
1 chr1_50665410 0 50665410 T T T T T T T T T T T T A T T T T T T T
1 chr1_50671723 0 50671723 G G G G C G G G G G G G C C G G C C G G
1 chr1_50671985 0 50671985 A A G G A G A A A A A A A A A A A A A A
1 chr1_50672450 0 50672450 A A A A A A A A T T T T A A A A A A T T
1 chr1_50673735 0 50673735 G G G G G G G G A A A A G G G G G G A A
1 chr1_50676002 0 50676002 C C C C C C C C T T C T C C C C C C C C
1 chr1_50680854 0 50680854 C C C C C T C C C C C C C C C C C C C C
1 chr1_50686743 0 50686743 G G G G G G G G A A A A G G G G G G A A
1 chr1_50700003 0 50700003 A A G G G G A G G G G G G G G G G G G G
1 chr1_50723303 0 50723303 G G A A G G G G G G G G A A A A A A G G
1 chr1_50724188 0 50724188 A A G G A A A A G G G G G G G G G G G G
1 chr1_50728628 0 50728628 G G G G G G G G A A G G G G G G G G G G
1 chr1_50745483 0 50745483 G G G G G G G G A A A A A A G G A G A A
1 chr1_50758050 0 50758050 A A A A A A A A G G G G A A A A A A G G
1 chr1_50758174 0 50758174 A A A A A A A A G G G G A A A A A A G G
1 chr1_50759802 0 50759802 G G G G G G G G C C C C G G G G G G C C
1 chr1_50778180 0 50778180 G G A A A A A A A A A A A A A A A A A A
1 chr1_50779438 0 50779438 G G G G G G G G G G G G G G A G G G G G
1 chr1_50780025 0 50780025 C C C C C C C C T T T T C C C C C C T T
1 chr1_50781020 0 50781020 T T C C T T T T T T T T T T T T T T T T
1 chr1_50784087 0 50784087 G G G G G G G G G G G G G G G G A G G G
1 chr1_50796027 0 50796027 A A A A A A A A G G G G A A A A A A G G
1 chr1_50799255 0 50799255 C C C C C C C C C T C C C C C C C C C C
1 chr1_50804367 0 50804367 T T T T T T T T T T T T T T C T T T T T
1 chr1_50808429 0 50808429 T T T T T T T T C C C C T T T T T T C C
1 chr1_50810617 0 50810617 T T C C C C T T T T T T T T T T T T T T
1 chr1_50811994 0 50811994 A A A A A A A A C C C C A A A A A A C C
1 chr1_50813512 0 50813512 G G G G G G G G A A A A G G G G G G A A
1 chr1_50824443 0 50824443 C C C C C C C C T T T T C C C C C C T T
1 chr1_50826331 0 50826331 G G G G G G G G A G G G G G G G G G G G
1 chr1_50827956 0 50827956 A A A A A A A A A A A G A A A A A A A A
1 chr1_50830623 0 50830623 G G G G G G G G G G G G A G G G G G G G
1 chr1_50831815 0 50831815 C C C C C C C C C C C C C G C C C C C C
1 chr1_50832221 0 50832221 C C C C C C C C C C C C C C C C C T C C
1 chr1_50835779 0 50835779 G G G G G G G G A A G G G G G G G G G G
1 chr1_50837763 0 50837763 G G A A A A G G A A A A A A A A A A A A
1 chr1_50841288 0 50841288 G G G G G G G G G G G G G G G G A A G G
1 chr1_50852735 0 50852735 A A A A A A A A A C C C A A A A A A C C
1 chr1_50853823 0 50853823 C G C C C C C C C C C C C C C C C C C C
1 chr1_50858416 0 50858416 C C C C C C C C T T T T C C C C C C T T
1 chr1_50868878 0 50868878 C T C C C C C T C C C C C C C C C C C C
1 chr1_50876903 0 50876903 T T T T G G T T T T T T T T T T T T T T
1 chr1_50877989 0 50877989 A A A A A C A A A A A A A A A A A A A A
1 chr1_50879325 0 50879325 T T C C T T T T T T T T T T T T T T T T
1 chr1_50889321 0 50889321 A A A A A A A A A A A A A A A T A A A A
1 chr1_50894208 0 50894208 A A A A A A A A A G A A A A A A A A A A
1 chr1_50903811 0 50903811 G G G G G G G G G G G G G G G G A A G G
1 chr1_50910069 0 50910069 T T T T T T T T C C C C T T T T T T C C
1 chr1_50910919 0 50910919 A A A A A A A A G G G G A A A A A A A A
1 chr1_50915890 0 50915890 A A A A A A A A G G G G A A A A A A G G
1 chr1_50915986 0 50915986 G G G G A G G G G G G G G G G G G G G G
1 chr1_50917836 0 50917836 A A A A A A A A G G G G A A A A A A G G
1 chr1_50920929 0 50920929 G G G G G G G G T T T T G G G G G G T T
1 chr1_50920948 0 50920948 G G G G G G G G T T T T G G G G G G T T
1 chr1_50921036 0 50921036 C C C C C C C C C C C T C C C C C C C C
1 chr1_50924924 0 50924924 G G G G G G G G G G G G G G G G T T G G
1 chr1_50936709 0 50936709 C C C C C C C C C C C C T T C C C C C C
1 chr1_50941599 0 50941599 A A A A A A A C A A A A A A A A A A A A
1 chr1_50944976 0 50944976 T T C C T T C C T T T T T T T T T T T T
1 chr1_50955207 0 50955207 G G G G A G G G G G G G G G G G G G G G
1 chr1_50956090 0 50956090 C T T T T T T T T T T T T T T T T T T T
1 chr1_50977942 0 50977942 C C C C C C C C C C C C C C C C A C C C
1 chr1_50983341 0 50983341 C C C C C C C C C C C C T T T T T T C C
1 chr1_50985591 0 50985591 G G G G G G G G C C C C G G G G G G C C
1 chr1_51004194 0 51004194 A A A A A G A A A A A A A A A A A A A A
1 chr1_51019499 0 51019499 G G G G G G G G G G C C G G G G G G G G
1 chr1_51030842 0 51030842 G G G G G G G G G G G G G G G G A G G G
1 chr1_51031714 0 51031714 T T T T T T T T C C C C T T T T T T C C
1 chr1_51034922 0 51034922 A A A A A A A A A A A A A G G G A A A A
1 chr1_51038632 0 51038632 T T T T T T T T C C T T T T T T T T T T
1 chr1_51044379 0 51044379 G G A A A G G G G G G G G G G G G G G G
1 chr1_51057965 0 51057965 G G G G G G G G A A A A G G G G G G A A
1 chr1_51060137 0 51060137 T T T T T T T T C C C C T T T T T T C C
1 chr1_51061245 0 51061245 A A A A A A A A C C C C A A A A A A C C
1 chr1_51065385 0 51065385 T T T T T T T T G G G G T T T T T T G G
1 chr1_51080567 0 51080567 T T T T T T T T C C C C T T T T T T C C
1 chr1_51081892 0 51081892 C C C C C C C C C C C C T T T T T T C C
1 chr1_51085300 0 51085300 G G G G G G G G G G G G A A G G G G G G
1 chr1_51085653 0 51085653 T T T T T T T T T T T T G G T T T T T T
1 chr1_51087789 0 51087789 G G G G G G G G A A G G G G G G G G A A
1 chr1_51089929 0 51089929 C C C C C C C C T T T T C C C C C C T T
1 chr1_51089957 0 51089957 G G G G G G A G G G G G G G G G G G G G
1 chr1_51103183 0 51103183 T T T T T T T T C C C C T T T T T T C C
1 chr1_51103810 0 51103810 G G G G A G G G G G G G G G G G G G G G
1 chr1_51120816 0 51120816 C T T T T T T T T T T T T T T T T T T T
1 chr1_51121988 0 51121988 C C C C C C C C C G C C C C C C C C C C
1 chr1_51135143 0 51135143 T T T T T T T T A A A A T T T T T T A A
1 chr1_51141674 0 51141674 C C C C C C C C A A A A C C C C C C A A
1 chr1_51147307 0 51147307 G G G G A G G G G G G G G G G G G G G G
1 chr1_51149714 0 51149714 C C C C C C C C T T C C C C C C C C T T
1 chr1_51151391 0 51151391 G G A A G G G G G G A A G G G G G G G G
1 chr1_51151944 0 51151944 T T T T T T T T A A A A T T T T T T A A
1 chr1_51153335 0 51153335 G G G G G G A A G G G G G G G G G G G G
1 chr1_51154084 0 51154084 A A A A A A A A G G G G A A A A A A G G
1 chr1_51154324 0 51154324 G G G G G G G G G G A A G G G G G G G G
1 chr1_51156913 0 51156913 G G G G G G G G G G G G G G G G A A G G
1 chr1_51161273 0 51161273 A A A A A A A A A A A A A A C C A A A A
1 chr1_51162911 0 51162911 C C C C C C C G C C C C C C C C C C C C
1 chr1_51164346 0 51164346 C C C C C C C C C C C C C C T T T T C C
1 chr1_51166996 0 51166996 T T T T T T T T C C C C T T T T T T C C
1 chr1_51172509 0 51172509 C C C C C C C C C C C C C G C C C C C C
1 chr1_51173418 0 51173418 A A A A A A A A A A A A A G A A A A A A
1 chr1_51173979 0 51173979 T T T T T T T T T T T T C C T T C C T T
1 chr1_51174136 0 51174136 G G G G G G G G G G G G G G T T G G G G
1 chr1_51182760 0 51182760 T T C C C C T T C C C C C C C C C C C C
1 chr1_51186390 0 51186390 T T T T T T T T T T T T C C T T T T T T
1 chr1_51187434 0 51187434 T T T T T T T T C C C C T T T T T T C C
1 chr1_51187932 0 51187932 A A G G G G A A G G G G G G G G G G G G
1 chr1_51189843 0 51189843 C C C C C C C C T T T T C C C C C C T T
1 chr1_51195116 0 51195116 T T T T T T T T T T T T C C T T T T T T
1 chr1_51195969 0 51195969 G G G G G T G G G G G G G G G G G G G G
1 chr1_51197143 0 51197143 C C C C C C C C T T T T C C C C C C T T
1 chr1_51202976 0 51202976 T T T T T T T T T T T T T T T T G G T T
1 chr1_51217669 0 51217669 C C C C C C C C T T T T C C C C C C T T
1 chr1_51220199 0 51220199 T T T T T T T T T T T T C T T T T T T T
1 chr1_51224985 0 51224985 A A A A A A A A C C C C A A A A A A C C
1 chr1_51243873 0 51243873 G G G G G G G G C C C C G G G G G G C C
1 chr1_51244330 0 51244330 A A G G G G A A A A A A A A A A A A A A
1 chr1_51248987 0 51248987 G G G G G G G G C G G G G G G G G G G G
1 chr1_51257586 0 51257586 A A A A A A A A G G G G A A A A A A G G
1 chr1_51267869 0 51267869 G G A A G G G G G G G G G G G G G G G G
1 chr1_51271931 0 51271931 A A G G A G A A A A A A A A A A A A A A
1 chr1_51273740 0 51273740 T T T T T T T T T T T T T T T T C C T T
1 chr1_51281220 0 51281220 T T T T T T T T T T T T C C C T T T T T
1 chr1_51282587 0 51282587 A A A A A A A A A A A A A A A A G G A A
1 chr1_51282718 0 51282718 C C C C C C C C T T T T C C C C C C T T
1 chr1_51284630 0 51284630 T T T T T T T T G G G G T T T T T T G G
1 chr1_51285327 0 51285327 C C C C C C C C A C C C C C C C C C C C
1 chr1_51289570 0 51289570 C C C C C C C C A A A A C C C C C C A A
1 chr1_51300524 0 51300524 G G G G G G G G G G G G A A G G G G G G
1 chr1_51307632 0 51307632 G G G G G G G G A A A A G G G G G G A A
1 chr1_51310011 0 51310011 C T T T T T T T T T T T T T T T T T T T
1 chr1_51338820 0 51338820 A A A A A A A A T T T T A A A A A A T T
1 chr1_51338963 0 51338963 A A C C C C A A A A A A A A A A A A A A
1 chr1_51347316 0 51347316 G G T T T T G G T T T T T T T T T T T T
1 chr1_51356973 0 51356973 T T T T T T T T T T T T T T T T C T T T
1 chr1_51357987 0 51357987 T T T T T T T T C C C C T T T T T T C C
1 chr1_51358105 0 51358105 G G G G T T G G G G G G G G G G G G G G
1 chr1_51385104 0 51385104 G G T T T T G G G G G G G G G G G G G G
1 chr1_51397106 0 51397106 C C C C C C C C A A A A A A A A A A A A
1 chr1_51410441 0 51410441 G G G G G G G G A A A A G G G G G G A A
1 chr1_51410741 0 51410741 G G G G G G G G G G G G G G A G G G G G
1 chr1_51415454 0 51415454 C C T T C C C C C C C C C C C C C C C C
1 chr1_51417853 0 51417853 G G G G G G G G G G G G C C G G G G G G
1 chr1_51420251 0 51420251 C C C C C C C C C T C C C C C C C C T T
1 chr1_51420884 0 51420884 G G T T G T G G G G G G G G G G G G G G
1 chr1_51426073 0 51426073 G G G G G G G G G G G G G G A G G G G G
1 chr1_51449632 0 51449632 A A A A A A A A A A A A A A A A G G A A
1 chr1_51454821 0 51454821 C C C C C C C C C C C C C C C T C C C C
1 chr1_51462321 0 51462321 C C C C C T C C C C C C C C C C C C C C
1 chr1_51465528 0 51465528 C C G G G G C C G G G G G G G G G G G G
1 chr1_51468272 0 51468272 T T C C T T T T T T T T T T T T T T T T
1 chr1_51473654 0 51473654 A A A A A A A A G G G G A A A A A A G G
1 chr1_51474657 0 51474657 G G G G G G G G G G G G A G G G G G G G
1 chr1_51478403 0 51478403 T T T T T T T T T T T T G G G G G G T T
1 chr1_51481273 0 51481273 C C C C C C C C C C C C C C C C T T C C
1 chr1_51482406 0 51482406 C C T T T T C C C C C C C C C C C C C C
1 chr1_51489139 0 51489139 A A G G G G A A G G G G G G G G G G G G
1 chr1_51507344 0 51507344 G G G G G G G G G G G G G G A G A A G G
1 chr1_51517975 0 51517975 C C C C C C C C T T T T C C C C C C T T
1 chr1_51522866 0 51522866 C C C C C C C C T T T T C C C C C C T T
1 chr1_51531723 0 51531723 G G G G G G G G G G T T G G G G G G G G
1 chr1_51571926 0 51571926 C C C C C C C C C C C C C C A C C C C C
1 chr1_51572221 0 51572221 C C T T T T T T T T T T T T T T T T T T
1 chr1_51579994 0 51579994 A A A A A G A A A A A A A A A A A A A A
1 chr1_51583814 0 51583814 C C A A A A C C A A A A A A A A A A A A
1 chr1_51593332 0 51593332 T T T T T T T T T T T T T T C T T T T T
1 chr1_51596927 0 51596927 C C C C C C C C T T T T C C C C C C T T
1 chr1_51616548 0 51616548 G G A A A G G G G G G G A A A A A A G G
1 chr1_51633085 0 51633085 T T T T T T T T C C C C T T T T T T C C
1 chr1_51633584 0 51633584 C C C C C C C C C C C C C C C C C T C C
1 chr1_51635241 0 51635241 T T T T T T T T T T T T G G T T T T T T
1 chr1_51637216 0 51637216 G G G G G G G G G G C C G G G G G G G G
1 chr1_51649368 0 51649368 T T T T T T T T C C C C T T T T T T C C
1 chr1_51653493 0 51653493 A A A A A A A C A A A A A A A A A A A A
1 chr1_51654753 0 51654753 G T G G G G G G G G G G G G G G G G G G
1 chr1_51659373 0 51659373 C C C C C C C C C T C C C C C C C C C C
1 chr1_51659637 0 51659637 T T T T T T T T G G G G T T T T T T G G
1 chr1_51660391 0 51660391 G G G G G G G G A A A A G G G G A G A A
1 chr1_51667557 0 51667557 A A A A A A A G A A A A A A A A A A A A
1 chr1_51678369 0 51678369 G G G G A G G G G G G G G G G G G G G G
1 chr1_51689109 0 51689109 G G G G G G A A G G G G G G G G G G G G
1 chr1_51690478 0 51690478 A A A A A A A A G G G G A A A A A A G G
1 chr1_51697874 0 51697874 G G G G G G G G G G G G G G G G A G G G
1 chr1_51711814 0 51711814 A A A A A A A A T T T T A A A A A A T T
1 chr1_51713250 0 51713250 A A A A A A A A G G G G A A A A A A G G
1 chr1_51717141 0 51717141 T T G G G G T T T T T T T T T T T T T T
1 chr1_51717446 0 51717446 T T T T T T T T C C C C T T T T T T C C
1 chr1_51720173 0 51720173 T T C T T T T T T T T T T T T T T T T T
1 chr1_51725330 0 51725330 A A A A A A A G A A A A A A A A A A A A
1 chr1_51732732 0 51732732 C C T T T T C C C C C C C C C C C C C C
1 chr1_51732784 0 51732784 C C C C C C C C C C C C C T C C C C C C
1 chr1_51741698 0 51741698 G G T T T T G G G G G G G G G G G G G G
1 chr1_51746934 0 51746934 G G G G G G G G G G G G G G A A G G G G
1 chr1_51749084 0 51749084 T T T T T T T T C C C T T T T T T T C C
1 chr1_51750238 0 51750238 G G G G G G G G G G G G G G G G C C G G
1 chr1_51757839 0 51757839 A A A A A A A A G G G G A A A A A A G G
1 chr1_51763874 0 51763874 C C G G G G G G G G G G G G G G G G G G
1 chr1_51779073 0 51779073 C C C C C C C C G G G G C C C C C C G G
1 chr1_51789685 0 51789685 T T T T T T T T C C C C T T T T T T C C
1 chr1_51797518 0 51797518 A A A A A A A A A A A A A A G G A A A A
1 chr1_51815772 0 51815772 G G G G G G G G A A A A G G G G G G A A
1 chr1_51816664 0 51816664 A A A A A A A A G G G G A A A A A A G G
1 chr1_51819492 0 51819492 G G G G A G G G G G G G G G G G G G G G
1 chr1_51821320 0 51821320 A A A A A A A A G G G G A A A A A A G G
1 chr1_51826498 0 51826498 A A A A A A A A C C C C A A A A A A C C
1 chr1_51828149 0 51828149 A A A A A A A A G G G G A A A A A A G G
1 chr1_51853318 0 51853318 G G G G A G G G G G G G G G G G G G G G
1 chr1_51853779 0 51853779 C C C C C C C C C C C C C T C C C C C C
1 chr1_51860551 0 51860551 T T T T T T T T G G G G T T T T T T G G
1 chr1_51863318 0 51863318 A A A A A A A A G G G G A A A A A A G G
1 chr1_51873146 0 51873146 C C C C T T C C C C C C C C C C C C C C
1 chr1_51878624 0 51878624 C C A A C C C C C C C C C C C C C C C C
1 chr1_51883055 0 51883055 A A A A A A A A G G G G A A A A A A G G
1 chr1_51884777 0 51884777 C C C C C C C C C C C C G G C C C C C C
1 chr1_51885594 0 51885594 T T T T T T T T T T T T C T T T T T T T
1 chr1_51888842 0 51888842 C C C C C C C C T T T T C C C C C C T T
1 chr1_51889771 0 51889771 G G G G G G A A G G G G G G G G G G G G
1 chr1_51898808 0 51898808 G G G G G G G G A A A A G G G G G G A A
1 chr1_51899706 0 51899706 A G G G G G G G G G G G G G G G G G G G
1 chr1_51900871 0 51900871 G G G G G G G G G G G G A A A A G G G G
1 chr1_51903780 0 51903780 G G G G G G G G A A A A G G G G G G A A
1 chr1_51905146 0 51905146 A A A A A A A A A A A A G G A A A A A A
1 chr1_51919098 0 51919098 C C C C C C C C C C T T C C C C C C C C
1 chr1_51929155 0 51929155 A A A A A A A A G G A A A A A A A A A A
1 chr1_51932384 0 51932384 A T T T T T A A T T T T T T T T T T T T
1 chr1_51935349 0 51935349 T T T T T T T T T T T T T T T T C T T T
1 chr1_51940978 0 51940978 A A A A A A A A T T T T A A A A A A T T
1 chr1_51942214 0 51942214 C C C C C C C C G G G G C C C C C C G G
1 chr1_51942546 0 51942546 C C C C C C C C C C C C C C C C T T C C
1 chr1_51944572 0 51944572 G G G G G G G G G G G G G G G G G T G G
1 chr1_51951465 0 51951465 C C C C C C C C T T T T C C C C C C T T
1 chr1_51955338 0 51955338 T T T T T T T T T T T T T T C C T T T T
1 chr1_51968335 0 51968335 T T T T T T T T A A A A T T T T T T A A
1 chr1_51969469 0 51969469 C C C C C C C C T T T T C C C C C C T T
1 chr1_51986921 0 51986921 A A A A A A A A A A A A A G A A A A A A
1 chr1_51989936 0 51989936 C C C C C C C C T T T T C C C C C C T T
1 chr1_51993302 0 51993302 G G G G G G G G A A A A G G G G G G A A
1 chr1_51997689 0 51997689 C C C C C C C C C C C C C C T T C C C C
1 chr1_52005792 0 52005792 T T T T C T T T T T T T T T T T T T T T
1 chr1_52006645 0 52006645 G G G G A G G G G G G G G G G G G G G G
1 chr1_52008539 0 52008539 T T T T T T T T T T T T C T T T T T T T
1 chr1_52027596 0 52027596 A A A A A A A A G G G G A A A A A A G G
1 chr1_52028039 0 52028039 G G G G G G G G G G G G G G A A G G G G
1 chr1_52028491 0 52028491 A A A A A A A A A A A A A A A A G G A A
1 chr1_52029502 0 52029502 A A A A A A A A G G G G A A A A A A A A
1 chr1_52036219 0 52036219 A A A A A A A A A A A A A A G G A A A A
1 chr1_52039104 0 52039104 T T C C C C C T C C C C C C C C C C C C
1 chr1_52041750 0 52041750 A G G G G G G G G G G G G G G G G G G G
1 chr1_52046146 0 52046146 T T G G G G T T T T T T T T T T T T T T
1 chr1_52050756 0 52050756 A A A A A A A A G G G G A A A A A A G G
1 chr1_52052072 0 52052072 A A T T T T A A A A A A A A A A A A A A
1 chr1_52054453 0 52054453 A A G G G G G G G G G G G G G G G G G G
1 chr1_52057475 0 52057475 G G A A A A A A A A A A A A A A A A A A
1 chr1_52066935 0 52066935 A A A A A A A A G G G G A A A A A A G G
1 chr1_52074790 0 52074790 A A A A A A A A A A A A G G G G G G A A
1 chr1_52075632 0 52075632 G G G G G G G G G G G G A A G G A A G G
1 chr1_52079906 0 52079906 C C C C C C C C T T T T C C C C C C T T
1 chr1_52084838 0 52084838 C C C T C C C C C C C C C C C C C C C C
1 chr1_52086384 0 52086384 G G A G G G G G G G G G G G G G G G G G
1 chr1_52088173 0 52088173 A A A A A A A A G G G G G G G G A A G G
1 chr1_52088876 0 52088876 T T T T T T T T C C C C T T T T T T C C
1 chr1_52094154 0 52094154 G G A A G G G G G G G G G G G G G G G G
1 chr1_52096804 0 52096804 G G G G G G G G T T T T G G G G G G T T
1 chr1_52097504 0 52097504 C C C C C C C C G G G G C C C C C C G G
1 chr1_52101657 0 52101657 G G G G G G G G G G G G G G G G A A G G
1 chr1_52106135 0 52106135 C C C C C C C C C C C C C C T T C C C C
1 chr1_52117720 0 52117720 T T T T T T T T C C C C T T T T T T C C
1 chr1_52118623 0 52118623 C C C C C C C C T T T T C C C C C C T T
1 chr1_52131200 0 52131200 A A A A A A A A G G G G A A A A A A G G
1 chr1_52135994 0 52135994 A A A A A A A A G G G G A A A A A A G G
1 chr1_52138083 0 52138083 T T C C C C C C C C C C C C C C C C C C
1 chr1_52142437 0 52142437 G G G G G G G G C C C C G G G G G G C C
1 chr1_52148083 0 52148083 G G G G G G G G G G G G A G G G G G G G
1 chr1_52148335 0 52148335 T T T T T T T T C C C C T T T T T T C C
1 chr1_52150316 0 52150316 C T C C C C C C C C C C C C C C C C C C
1 chr1_52158511 0 52158511 C C C C C C C C T T C T C C C C C C C C
1 chr1_52158962 0 52158962 T T T T T T T T C C C C T T T T T T C C
1 chr1_52164982 0 52164982 A A A A A A A A T T T T A A A A A A T T
1 chr1_52180836 0 52180836 T T T T T T T T C T T T T T T T T T T T
1 chr1_52181747 0 52181747 T T T T T T T T G T G G T T T T T T T T
1 chr1_52185072 0 52185072 T T T T T T T T T T T T T T C C T T T T
1 chr1_52192527 0 52192527 A A A A A A A A A A A A A A A A C C A A
1 chr1_52197330 0 52197330 C C C C C C C C C T C C C C C C C C C C
1 chr1_52217385 0 52217385 A A A A A A A A C C C C A A A A A A C C
1 chr1_52227566 0 52227566 A A A A A A A A C C C C A A A A A A C C
1 chr1_52232922 0 52232922 T T T T T T T T C C C C T T T T T T T T
1 chr1_52235423 0 52235423 C C C C C C C C C C C T C C C C C C C C
1 chr1_52246718 0 52246718 C C C C C C C C C C C G C C C C C C C C
1 chr1_52254818 0 52254818 T T T T T T T T C C C C T T T T T T C C
1 chr1_52256953 0 52256953 A A G G G G G G G G G G G G G G G G G G
1 chr1_52262130 0 52262130 T T T T T T T T T T T T A T T T T T T T
1 chr1_52263464 0 52263464 A A A A A A A A G G G G A A A A A A G G
1 chr1_52268939 0 52268939 G G G G G G G G G G G G G G A A G G G G
1 chr1_52278692 0 52278692 G G G G G G G G G G G G G G G G A A G G
1 chr1_52278722 0 52278722 A A A A A A A A A C A A A A A A A A A A
1 chr1_52283470 0 52283470 A A A A A G A A A A A A A A A A A A A A
1 chr1_52283784 0 52283784 A A A A A T A A A A A A A A A A A A A A
1 chr1_52291517 0 52291517 A A G G A G A A A A A A A A A A A A A A
1 chr1_52292657 0 52292657 C C C C C T C C C C C C C C C C C C C C
1 chr1_52296886 0 52296886 C C C T C C C C C C C C C C C C C C C C
1 chr1_52297791 0 52297791 C C C C C T C C C C C C C C C C C C C C
1 chr1_52298155 0 52298155 A A G G G G A A G G G G G G G G G G G G
1 chr1_52336556 0 52336556 C C T T T T C C T T T T T T T T T T T T
1 chr1_52348242 0 52348242 C C C C C C A C C C C C C C C C C C C C
1 chr1_52350894 0 52350894 G G G G G G G G G G G G C G G G G G G G
1 chr1_52362906 0 52362906 G G G G G G A A G G G G G G G G G G G G
1 chr1_52374199 0 52374199 C C C C C C C C C T C C C C C C C C C C
1 chr1_52408731 0 52408731 C C C C C C C C C C C C C T C C C C C C
1 chr1_52413725 0 52413725 T T T T T T T T T T T T T T T T G G T T
1 chr1_52413812 0 52413812 C C C C C C C C C C C C C G C C C C C C
1 chr1_52421574 0 52421574 G G G G G G G G G G G G C C G G G G G G
1 chr1_52422282 0 52422282 C C C C C C C C C C C C C T C C C C C C
1 chr1_52431468 0 52431468 A A A A A A A A G G G G A A A A A A G G
1 chr1_52435508 0 52435508 A A A A A A A A G G G G A A A A A A G G
1 chr1_52448540 0 52448540 C C T T T T C C C C C C C C C C C C C C
1 chr1_52455724 0 52455724 C C C C C C C C C C C T C C C C C C C C
1 chr1_52478669 0 52478669 T T T T T T T T T T T T C T T T T T T T
1 chr1_52479475 0 52479475 G G A A G G G G G G G G G G A G G G G G
1 chr1_52488392 0 52488392 G G C C C C G G G G G G G G G G G G G G
1 chr1_52506610 0 52506610 C C C C C C C C C C C C C C C C T T C C
1 chr1_52515065 0 52515065 A A A A A A A A A A A A A G A A A A A A
1 chr1_52517276 0 52517276 C C C C C C C C T T T T C C C C C C T T
1 chr1_52525724 0 52525724 A A A A A A A A G G G G A A A A A A G G
1 chr1_52531563 0 52531563 G G G G G G G G A A A A G G G G G G A A
1 chr1_52533237 0 52533237 T T T T T T T T T T T T T T C C T T T T
1 chr1_52533749 0 52533749 T T T T C T T T T T T T T T T T T T T T
1 chr1_52534818 0 52534818 G G G G G G G G A A A A A A G G G G A A
1 chr1_52537280 0 52537280 T T T T T T T T A A A A T T T T T T A A
1 chr1_52561355 0 52561355 T T T T T T T T C C C C T T T T T T C C
1 chr1_52565649 0 52565649 G G G G G G G G G G G G G G C C G G G G
1 chr1_52570167 0 52570167 A A A A A A A A A A A A A G A A A A A A
1 chr1_52590315 0 52590315 A A A A A C A A A A A A A A A A A A A A
1 chr1_52590754 0 52590754 C C C C C C C C T T T T C C C C C C T T
1 chr1_52603936 0 52603936 T T T T T T T T C C C C T T T T T T C C
1 chr1_52613394 0 52613394 T T C C C C T T C C C C C C C C C C C C
1 chr1_52623926 0 52623926 G G T T T T G G G G G G G G G G G G G G
1 chr1_52626502 0 52626502 C C C C C C C C T T T T C C C C C C T T
1 chr1_52629310 0 52629310 C C A A A A A A A A A A A A A A A A A A
1 chr1_52631763 0 52631763 G G G G G G G G A A A A G G G G G G A A
1 chr1_52633873 0 52633873 G G G G G G G G G G G G G G C G G G G G
1 chr1_52635499 0 52635499 C C C C C C C C C C C C C C C C T T C C
1 chr1_52638763 0 52638763 T T T T T T T T T T T T C C T T C C T T
1 chr1_52650218 0 52650218 A A A A A A A A T T T T A A A A A A T T
1 chr1_52650938 0 52650938 G G G G G G G G G G G G G G C C G G G G
1 chr1_52653377 0 52653377 C C T T T T C C T T T T T T T T T T T T
1 chr1_52657185 0 52657185 G G G G G G G G A A A A G G G G G G A A
1 chr1_52670307 0 52670307 G G G G G G G G G G A G G G G G G G G G
1 chr1_52703652 0 52703652 A A A A A A A A G G G G A A A A A A G G
1 chr1_52707602 0 52707602 G G T T T T G G G G G G G G G G G G G G
1 chr1_52726497 0 52726497 G G G G G G G G A A A A G G G G G G A A
1 chr1_52744919 0 52744919 A A A A A A A A C C C C A A A A A A C C
1 chr1_52756227 0 52756227 G G G G G G A A G G G G G G G G G G G G
1 chr1_52760040 0 52760040 C C C C C T C C C C C C C C C C C C C C
1 chr1_52761110 0 52761110 G G G G G G G G A A A A G G G G G G A A
1 chr1_52762548 0 52762548 C C C C C C C C T T T T C C C C C C T T
1 chr1_52768660 0 52768660 A A A A A A A A A A A A A A G G A A A A
1 chr1_52774689 0 52774689 A A A A A A A A G G G G A A A A A A G G
1 chr1_52780349 0 52780349 A A A A A A A A C C C C A A A A A A C C
1 chr1_52786360 0 52786360 C C C C C C C C T T T T C C C C C C T T
1 chr1_52805792 0 52805792 C C C C A C C C C C C C C C C C C C C C
1 chr1_52807361 0 52807361 C C T T C C C C C C C C C C C C C C C C
1 chr1_52826268 0 52826268 T T T T G T T T T T T T T T T T T T T T
1 chr1_52838355 0 52838355 G G G G G G G G G G G G A G G G G G G G
1 chr1_52844731 0 52844731 A A A A A A A A C C C C A A A A A A C C
1 chr1_52850370 0 52850370 T T C C C C T T T T T T T T T T T T T T
1 chr1_52855865 0 52855865 G G C C C C G G C C C C C C C C C C C C
1 chr1_52856532 0 52856532 C C C C C C C C C C C C C T C C C C C C
1 chr1_52857093 0 52857093 A A A A A A A A G G G G A A A A A A G G
1 chr1_52857644 0 52857644 C C C C C C C C C C C C C T C C C C C C
1 chr1_52858953 0 52858953 C C C C C C C C C C C C T T C C C C C C
1 chr1_52859638 0 52859638 A A A A A A C C A A A A A A A A A A A A
1 chr1_52865240 0 52865240 A A A A A A A A A G A A A A A A A A A A
1 chr1_52873031 0 52873031 G G G G A G G G G G G G G G G G G G G G
1 chr1_52873391 0 52873391 A A A A A C A A A A A A A A A A A A A A
1 chr1_52877056 0 52877056 T T T T T T T T C C C C T T T T T T T T
1 chr1_52878651 0 52878651 A A G G G G A A G G G G G G G G G G G G
1 chr1_52886728 0 52886728 A A A A A G A A A A A G A A A A A A A A
1 chr1_52886773 0 52886773 A A A A A A A A A A A A A G A A A A A A
1 chr1_52887321 0 52887321 G G G G G G G G G G G G A G G G G G G G
1 chr1_52891685 0 52891685 G G G G G G G G A A A A G G G G G G A A
1 chr1_52902956 0 52902956 G G G G G G G G G G G G G G G G A A G G
1 chr1_52906144 0 52906144 G G G G G G G G A A A A G G G G G G A A
1 chr1_52908298 0 52908298 C C C C C C C C T T T T C C C C C C T T
1 chr1_52909099 0 52909099 G G G G G G G G G G G G G G G G A G G G
1 chr1_52921423 0 52921423 C C C C C C C C G G G G C C C C C C G G
1 chr1_52922829 0 52922829 T T T T A T T T T T T T T T T T T T T T
1 chr1_52924806 0 52924806 T T T T T T T T T T T T C T T T T T T T
1 chr1_52929653 0 52929653 G G G G G G G G A A A A G G G G G G A A
1 chr1_52935402 0 52935402 G G G G G G G G A A A A G G G G G G A A
1 chr1_52935409 0 52935409 T T C C C C T T C C C C C C C C C C C C
1 chr1_52939913 0 52939913 T T T T T T T T C C C C T T T T T T C C
1 chr1_52946583 0 52946583 C C C C C C C C A A A A C C C C C C A A
1 chr1_52947669 0 52947669 G G G G G G G G C C C C G G G G G G C C
1 chr1_52948955 0 52948955 T T T T T T T T C C C C T T T T T T C C
1 chr1_52950548 0 52950548 A A G G G G A A G G G G G G G G G G G G
1 chr1_52951389 0 52951389 C C T T T T C C C C C C C C C T C C C C
1 chr1_52956202 0 52956202 G G G G G G G G G G G G G G A G G G G G
1 chr1_52956252 0 52956252 C C C C C C T T C C C C C C C C C C C C
1 chr1_52958221 0 52958221 G G A A A G G G G G G G G G G G G G G G
1 chr1_52958996 0 52958996 C C C C C C C C C C C C C C C T C C C C
1 chr1_52965194 0 52965194 C C C C C T C C C C C C C C C C C C C C
1 chr1_52968346 0 52968346 T T T T T T T T T T T T C T T T T T T T
1 chr1_52971359 0 52971359 C C C C C C C C C T T T C C C C C C C C
1 chr1_52971918 0 52971918 C C C C C C C C C C C C C C C C G G C C
1 chr1_52972816 0 52972816 C C C C C C C C C T C C C C C C C C T T
1 chr1_52973506 0 52973506 C C G G G G G G G G G G G G G G G G G G
1 chr1_52976889 0 52976889 A A A A A A A A A G A G A A A A A A A A
1 chr1_52978390 0 52978390 C C C C C C C C T T T T C C C C C C T T
1 chr1_52981744 0 52981744 T T T T T T T T C C C C T T T T T T C C
1 chr1_52985444 0 52985444 C C C C C C C C C C C C C T C C C C C C
1 chr1_52987276 0 52987276 C C C C C C C C C C C C C C T T T T C C
1 chr1_52995050 0 52995050 G G G G G G G G C C C C G G G G G G C C
1 chr1_52995058 0 52995058 C C C C C C C C T T T T C C C C C C T T
1 chr1_52999545 0 52999545 C C C C C C C C T T T T C C C C C C T T
1 chr1_53003458 0 53003458 G G G G G G G G C C C C G G G G G G C C
1 chr1_53008080 0 53008080 G G G G A G G G G G G G G G G G G G G G
1 chr1_53009002 0 53009002 C T C C C C C C C C C C C C C C C C C C
1 chr1_53017817 0 53017817 A A G G A G A A A A A A A A A A G G A A
1 chr1_53019044 0 53019044 A A A A A A A A A A A G A A A A A A A A
1 chr1_53026239 0 53026239 A A A A A A A A G G G G A A A A A A G G
1 chr1_53026749 0 53026749 C C C C C C C T C C C C C C C C C C C C
1 chr1_53032236 0 53032236 G G G G G G G G A A A A G G G G G G A A
1 chr1_53037923 0 53037923 C C C C C C C C C C C C A C C C C C C C
1 chr1_53041102 0 53041102 A A A A A A A A A A A A A A A A A T A A
1 chr1_53051462 0 53051462 C C T T C T C C C C C C C C C C C C C C
1 chr1_53053777 0 53053777 G G G G G G G G G G G G G G G G C G G G
1 chr1_53062820 0 53062820 T T C C C T T T T T T T C C C T C C T T
1 chr1_53065831 0 53065831 T T T T T T T T T T T T A T T T T T T T
1 chr1_53067743 0 53067743 A A A A A A A A A A A A A G A A A A A A
1 chr1_53072492 0 53072492 T T T T T T T T C T C C T T T T T T T T
1 chr1_53074885 0 53074885 A A A A A A A A A G A A A A A A A A G G
1 chr1_53075594 0 53075594 T T T T C T T T C C C C C C C C C C C C
1 chr1_53077235 0 53077235 A A A A A A A A G G G G A A A A A A G G
1 chr1_53078545 0 53078545 A A A A A A A A G G G G A A A A A A G G
1 chr1_53078609 0 53078609 T T T T T T T T T T T T A T T T T T T T
1 chr1_53080303 0 53080303 C C C C C C C C C C C C C C A A C C C C
1 chr1_53091154 0 53091154 G G A A A A G G A A A A A A A A A A A A
1 chr1_53093341 0 53093341 C C T T C C C C C C C C C C C C C C C C
1 chr1_53094504 0 53094504 T T T T T T T T C C C C T T T T T T C C
1 chr1_53096491 0 53096491 G G G G G G G G C C C C G G G G G G C C
1 chr1_53096590 0 53096590 C C C C C C C C C C C T C C C C C C C C
1 chr1_53097465 0 53097465 G G G G G G G T G G G G G G G G G G G G
1 chr1_53098075 0 53098075 C C C C C C C C C C C C C C T T C C C C
1 chr1_53098544 0 53098544 A A A A A A A C A A A A A A A A A A A A
1 chr1_53116139 0 53116139 C C C T T T C C C C C C C C C C C C C C
1 chr1_53116343 0 53116343 G G G G G G G G A A A A G G A G G G A A
1 chr1_53118232 0 53118232 T T T T T T T T C C C C T T T T T T C C
1 chr1_53121961 0 53121961 G G G G G G G G G G G G A G G G G G G G
1 chr1_53127120 0 53127120 C C C C C C C C C C C C C C C C A C C C
1 chr1_53131071 0 53131071 G G G G G G G G G G G G G G G G A G G G
1 chr1_53133052 0 53133052 C G C C C C C C C C C C C C C C C C C C
1 chr1_53151736 0 53151736 C C C C C C C C C C C C T T C C C C C C
1 chr1_53160626 0 53160626 G G G G G G G G G G G G A G G G G G G G
1 chr1_53161399 0 53161399 G G G G G G G G G G G G A G G G G G G G
1 chr1_53165826 0 53165826 C C C C C C C C T T T T C C C C C C T T
1 chr1_53166094 0 53166094 T T T T T T T T T T T T T T T T C C T T
1 chr1_53167833 0 53167833 G G G G G T G G G G G G G G G G G G G G
1 chr1_53172709 0 53172709 A A A A A A A A A A A A A A A A G G A A
1 chr1_53180793 0 53180793 C C C C C C C C C C C C C C C G C C C C
1 chr1_53183283 0 53183283 G G G G G G G G A G G G G G G G G G A A
1 chr1_53184767 0 53184767 C C C C C C C C A A A A C C C C C C A A
1 chr1_53184842 0 53184842 A A A A A A A A A A A T A A A A A A A A
1 chr1_53187139 0 53187139 G G G G G G A G G G G G G G G G G G G G
1 chr1_53200797 0 53200797 G G G G G G G G G G A G G G G G G G G G
1 chr1_53201010 0 53201010 C C C C C C C C C C C C C C T T C C C C
1 chr1_53201901 0 53201901 T T A T A A T T T T T T T T T T T T T T
1 chr1_53207847 0 53207847 C T T T T T T T T T T T T T T T T T T T
1 chr1_53210780 0 53210780 A A A A A G A A A A A A A A A A A A A A
1 chr1_53216572 0 53216572 G G G G G G G G G G G G A G G G G G G G
1 chr1_53221573 0 53221573 C C C C C C C C A A A A C C C C C C C C
1 chr1_53222823 0 53222823 T T T T T T T T T T T T C T T T C C T T
1 chr1_53226641 0 53226641 A A A A A A A A G G A G A A A A A A G G
1 chr1_53229756 0 53229756 G G G G G G G G A A A A G G G G G G A A
1 chr1_53231164 0 53231164 A G A A A A G G A A A A A G A A G G A A
1 chr1_53233913 0 53233913 G G G G G G G G T T T T G G G G G G T T
1 chr1_53235032 0 53235032 G G C C C G G G G G G G G G G G G G G G
1 chr1_53237496 0 53237496 C C C G C C C C C C C C C C C C C C C C
1 chr1_53247189 0 53247189 G G A A A A G G A A A A A G A A A A A A
1 chr1_53248367 0 53248367 T T T T T T T T C C C C T T T T T T C C
1 chr1_53261448 0 53261448 C C C C C T C C C T C C C C C C C C C C
1 chr1_53269643 0 53269643 T T T T T T T T C C C C T T T T T T C C
1 chr1_53270254 0 53270254 G G G G G G G G G G G G A A A A G G G G
1 chr1_53283823 0 53283823 T T T T T T T T T T T T T T T T G T T T
1 chr1_53291008 0 53291008 C C T T C T C C C C C C C C C C C C C C
1 chr1_53295488 0 53295488 A A C C C C A A C C C C C C C C C C C C
1 chr1_53300401 0 53300401 A A A A A A A A C C C C A A A A A A C C
1 chr1_53309350 0 53309350 A A A A A A A A G G G G A A A A A A G G
1 chr1_53315979 0 53315979 G G G G G G G G G G G G G G A A G G G G
1 chr1_53329324 0 53329324 T T A A T T T T T T T T T T T T T T T T
1 chr1_53333948 0 53333948 C C C C C C C C C C C C T T C C C C C C
1 chr1_53343222 0 53343222 C C T T T T T T T T T T T T T T T T T T
1 chr1_53364506 0 53364506 C C C C C C C C C C C C C C C T C C C C
1 chr1_53366443 0 53366443 T T T T T T T T C C C C T T T T T T C C
1 chr1_53376448 0 53376448 T T T T T T T T T T C T T T T T T T T T
1 chr1_53377872 0 53377872 C C C C C C C C C C C C C C C G C C C C
1 chr1_53398797 0 53398797 T T T T T T T T T T T T T T C T T T T T
1 chr1_53398814 0 53398814 A A A A A A A A C C C C A A A A A A C C
1 chr1_53400555 0 53400555 G G G G G G G G T T T T G G G G G G T T
1 chr1_53426284 0 53426284 A A G G A A A A A A A A A A A A A A A A
1 chr1_53431714 0 53431714 A A A A A A A A G G G G A A A A A A G G
1 chr1_53434250 0 53434250 G G G G G G G G A A A A G G G G G G A A
1 chr1_53435120 0 53435120 A A A A A A A A A A A A A A A A A G A A
1 chr1_53435776 0 53435776 G G G G G G A A G G G G G G G G G G G G
1 chr1_53435988 0 53435988 A A A A A A A A A A A A A A A A A G A A
1 chr1_53439641 0 53439641 G G G G G G G G G G G G G G G G A G G G
1 chr1_53439838 0 53439838 T T C C C C C C C C C C C C C C C C C C
1 chr1_53440359 0 53440359 G G G G G G G G G T G T G G G G G G G G
1 chr1_53446787 0 53446787 G G G G G G G G T T T T G G G G G G T T
1 chr1_53447697 0 53447697 G G G G G G G G A A A A G G G G G G A A
1 chr1_53449530 0 53449530 A G G G G G G G G G G G G G G G G G G G
1 chr1_53453041 0 53453041 A A G G G G A A G G G G G G G G G G G G
1 chr1_53454060 0 53454060 T T T T T T G T T T T T T T T T T T T T
1 chr1_53458801 0 53458801 G G A G A G G G G G G G G G G G G G G G
1 chr1_53460411 0 53460411 C C C C C C C C T T T T C C C C C C T T
1 chr1_53461581 0 53461581 T T T T T T T T T T C T T T T T T T T T
1 chr1_53465531 0 53465531 A A A A A A A G A A A A A A A A A A A A
1 chr1_53484680 0 53484680 T T T T T T T T C C C C T T T T T T C C
1 chr1_53492313 0 53492313 C C C C C C C C T T T T C C C T C C T T
1 chr1_53492685 0 53492685 T T T T T T T T A A A A T T T T T T A A
1 chr1_53493107 0 53493107 T T T T T T T T C C C C T T T T T T C C
1 chr1_53495086 0 53495086 A A A A A A A A G G G G A A A A A A G G
1 chr1_53499766 0 53499766 C C C C C C C C C C C C C T C C C C C C
1 chr1_53504447 0 53504447 T T G G G G T T G G G G G G G G G G G G
1 chr1_53506572 0 53506572 T T T T T T T T G G G G T T T T T T G G
1 chr1_53523299 0 53523299 G G A G G G G G A A A A G G A A G G A A
1 chr1_53523640 0 53523640 T T T T T T T T T T T T T T T T C C T T
1 chr1_53523851 0 53523851 T T T T T T T T T T T T T T C C T T T T
1 chr1_53534963 0 53534963 T T T T C T T T T T T T T T T T T T T T
1 chr1_53535890 0 53535890 T T T T T T T T T T T T T T A T T T T T
1 chr1_53537690 0 53537690 A A A A A A A A A A A A A A A T A A A A
1 chr1_53541023 0 53541023 T T C T T T T T C C C C T T T T T T C C
1 chr1_53541205 0 53541205 G T T T T T T T T T T T T T T T T T T T
1 chr1_53541353 0 53541353 A A A A A A A A A A A A G G A A A A A A
1 chr1_53552103 0 53552103 A A A C A C A A A A A A A A A A A A A A
1 chr1_53556044 0 53556044 G G G G G G G G A G G G G G G G G G G G
1 chr1_53556340 0 53556340 G G G G G G G G G G G G A G G G G G G G
1 chr1_53561737 0 53561737 C C C T C C C C C C C C C C C C C C T T
1 chr1_53567577 0 53567577 T T T T C C T T C C C C C C C C C C C C
1 chr1_53572551 0 53572551 T T T T T T T T T T T T C C T T T T T T
1 chr1_53574008 0 53574008 G G G G G G G G A A A A G G G G G G A A
1 chr1_53601018 0 53601018 C C C C C C C C G G G G C C C C C C G G
1 chr1_53603954 0 53603954 C C C C C C C C C C C C C C C C T T T T
1 chr1_53605123 0 53605123 C C C C C C C T C C C C C C C C C C C C
1 chr1_53611662 0 53611662 A A A A A A A A G G G G A A A A A A G G
1 chr1_53617360 0 53617360 T T C C C C T T T T T T T T T T T T T T
1 chr1_53618065 0 53618065 C C C C C T C C C C C C C C C C C C C C
1 chr1_53629990 0 53629990 C C C C C C C C A A A A C C C C C C A A
1 chr1_53630645 0 53630645 C C C C C C C C C C C C C C C T C C C C
1 chr1_53633802 0 53633802 T T T T T T T T T T T T T T C T T T T T
1 chr1_53637444 0 53637444 A A A A A A A A A A A A A A A A T T A A
1 chr1_53641752 0 53641752 G G G G G G G G G G G G G G A G G G G G
1 chr1_53649835 0 53649835 A G G G G G G G G G G G G G G G G G G G
1 chr1_53651643 0 53651643 G G G G G G G G T T T T G G G G G G T T
1 chr1_53652441 0 53652441 G G G G G G G G G G G G G G A G G G G G
1 chr1_53657540 0 53657540 G G C C C C C C C C C C C C C C C C C C
1 chr1_53661034 0 53661034 A A A A A A A G A A A A A A G G A A A A
1 chr1_53663854 0 53663854 G G G G G G C G G G G G G G G G G G G G
1 chr1_53665923 0 53665923 T T T T T T T T C T C T T T T T T T T T
1 chr1_53673166 0 53673166 G G G G G G G G A A A A G G G G G G A A
1 chr1_53673773 0 53673773 C C C C C C C C C C C C T T T T T T C C
1 chr1_53674407 0 53674407 A G A A A A A A A A A A A A A A A A A A
1 chr1_53678148 0 53678148 T T C T C C T T T T T T T T T T T T T T
1 chr1_53683657 0 53683657 G G A A A A G G A A A A A A A A A A A A
1 chr1_53683861 0 53683861 C C C C C C C C C C C C C C C C T T C C
1 chr1_53720594 0 53720594 T T T T T T T T T T T T C C T T T T T T
1 chr1_53721739 0 53721739 C C C C C C C C G G G G C C C C C C G G
1 chr1_53734290 0 53734290 T T T T T T T T C T T T T T T T T T C C
1 chr1_53738862 0 53738862 A A C C C C A A C C C C C C C C C C C C
1 chr1_53738927 0 53738927 G G G G G G G G A A A A G G G G G G A A
1 chr1_53750400 0 53750400 T T T T T T T T T T T T T T T T C C T T
1 chr1_53754068 0 53754068 C C C C C C C C C C C C C T C C C C C C
1 chr1_53759712 0 53759712 T T C C C C C C C C C C C C C C C C C C
1 chr1_53764416 0 53764416 T T T T T T T T G G G G T T T T T T G G
1 chr1_53767081 0 53767081 A A A A A A A A C C C C A A A A A A C C
1 chr1_53767152 0 53767152 T T T T T T T T T T C T T T T T T T T T
1 chr1_53767438 0 53767438 G G G G G G G G A A A A G G G G G G A A
1 chr1_53770615 0 53770615 G G G G A G G G G G G G A G G G G G G G
1 chr1_53771020 0 53771020 A T A A A A A A A A A A A A A A A A A A
1 chr1_53772055 0 53772055 T T T T T T C C T T T T T T T T T T T T
1 chr1_53772162 0 53772162 C C C C C C C C T T T T C C C C C C T T
1 chr1_53778271 0 53778271 A A A A A A A A G G G G A A A A A A G G
1 chr1_53785861 0 53785861 C C C C C T C C C C C C C C C C C C C C
1 chr1_53786880 0 53786880 G G G G A G G G G G G G G G G G G G G G
1 chr1_53802754 0 53802754 C C C C C C C C C C C C C C C T C C C C
1 chr1_53808487 0 53808487 C C C C C C C C C C C C C T C C C C C C
1 chr1_53814909 0 53814909 T T T T T T C T T T T T T T T T T T T T
1 chr1_53822409 0 53822409 G G G G G G G G G G G G G G A A G G G G
1 chr1_53826494 0 53826494 A A A A A A A A G G G G A A A A A A G G
1 chr1_53827564 0 53827564 C C A A C C C C C C C C C C C C C C C C
1 chr1_53830777 0 53830777 T T C T T T T T T T T T T T T T T T T T
1 chr1_53841021 0 53841021 G G G G G G G G G G G G G G A G G G G G
1 chr1_53846321 0 53846321 C C C C C C C C C C C C C C C T C C C C
1 chr1_53850178 0 53850178 C C C C C C C C C C C C A C C C A A C C
1 chr1_53859460 0 53859460 A A A A A A A A A A A A A A T T A A A A
1 chr1_53859577 0 53859577 A A A A A C A A A A A A A A A A A A A A
1 chr1_53863086 0 53863086 C C T T T T C C T T T T C C C C C C T T
1 chr1_53866044 0 53866044 G G G G G G G G G G G G G T G G G G G G
1 chr1_53872886 0 53872886 G G G G G G G G G T G T G G G G G G G G
1 chr1_53876351 0 53876351 G G A G G G G G G G G G G G G G G G G G
1 chr1_53878589 0 53878589 C C C C C G C C C C C C C C C C C C C C
1 chr1_53882763 0 53882763 T T T T T T T T T T T T T T T T A T T T
1 chr1_53888074 0 53888074 T T T T T T T T T T C T T T T T T T C C
1 chr1_53916297 0 53916297 G G G G G G G G A A A A G G G G G G A A
1 chr1_53917209 0 53917209 C C C C C C C C A A A A C C C C A A A A
1 chr1_53919379 0 53919379 C C C C C C C C A C C C C C C C C C C C
1 chr1_53919722 0 53919722 A A A A A A A A C C C C A A A A A A C C
1 chr1_53923425 0 53923425 T T T T T T T T C C C C T T T T T T C C
1 chr1_53946386 0 53946386 G G G G A G G G G G G G G G G G G G G G
1 chr1_53955462 0 53955462 T T T T T T T T A T T T T T T T T T T T
1 chr1_53955530 0 53955530 G G G G G G G G A A A G G G G G G G A A
1 chr1_53956966 0 53956966 C C C C C C C C C C C C C C T T C C C C
1 chr1_53960866 0 53960866 A A A A A A A A G G A G A A A A A A A A
1 chr1_53966849 0 53966849 G G C C C C C C C C C C C C C C C C C C
1 chr1_53968443 0 53968443 T T T T T T T T C C C C T T T T T T C C
1 chr1_53973500 0 53973500 T T T T T T T T C C C T T T T T T T C C
1 chr1_53980133 0 53980133 A A A A A A A A A A A A A A G G A A A A
1 chr1_54001507 0 54001507 A A G G G G A A G G G G G G G G G G G G
1 chr1_54010550 0 54010550 T T T T T T G G T T T T T T T T T T T T
1 chr1_54015052 0 54015052 A A A A A A A A A A A A A T A A A A A A
1 chr1_54016533 0 54016533 A A A A A A A A G G G G A A A A A A A A
1 chr1_54017450 0 54017450 C C C C C C C C C G C G C C C C C C C C
1 chr1_54019065 0 54019065 G G G G G G G G G G G G G G C G G G G G
1 chr1_54042397 0 54042397 C C C C C T C C C C C C C C C C C C C C
1 chr1_54048787 0 54048787 G G G T G G G G G G G G G G G G G G G G
1 chr1_54054803 0 54054803 T T T T T T T T C C C C T T T T T T C C
1 chr1_54062138 0 54062138 C C C C C C C C T T T T C C C C C C T T
1 chr1_54063418 0 54063418 C C C C T T C C T T T T C C C C C C T T
1 chr1_54076106 0 54076106 A A A A A A A A G G G G A A A A A A G G
1 chr1_54079421 0 54079421 C C C C C C C C T T T T C C C C C C T T
1 chr1_54085707 0 54085707 C C C C C C C C G G G G C C C C C C G G
1 chr1_54099061 0 54099061 T T T T T T T T C C C C T T T T T T C C
1 chr1_54109950 0 54109950 A A A A A A A A A A A G A A A A A A G G
1 chr1_54110044 0 54110044 G G G G G G T T G G G G G G G G G G G G
1 chr1_54119005 0 54119005 C C T T T T C C T T T T T T T T T T T T
1 chr1_54124959 0 54124959 C C C C C C C C C C C C C C C C A C C C
1 chr1_54125161 0 54125161 T T T T T T T T T T T T T T T T C T T T
1 chr1_54125556 0 54125556 G G A A G G G G G G G G G G G G G G G G
1 chr1_54139567 0 54139567 G G G G G G G G G G G G G G G G G T G G
1 chr1_54144712 0 54144712 T T T T T T T T C C C C T T T T T T C C
1 chr1_54151866 0 54151866 T T T T T T T T T T T T C T T T T T T T
1 chr1_54163327 0 54163327 T T T T T T T T T T T T T T T T C T T T
1 chr1_54166135 0 54166135 A A A A A A A A A A A A T T A A A T A A
1 chr1_54180286 0 54180286 C C A A C C C C C C C C C C C C C C C C
1 chr1_54187449 0 54187449 A A A A A A A A A G A A A A A A A A A A
1 chr1_54189495 0 54189495 T T T T T T T T C C C C T T T T T T C C
1 chr1_54190824 0 54190824 A A G G G G A A A A A A A A A A A A A A
1 chr1_54199859 0 54199859 A A A A A A A A A A A A A A G G A A A A
1 chr1_54200974 0 54200974 G G C C G G G G G G G G G G G G G G G G
1 chr1_54201958 0 54201958 A A A A A A A A A A A A G G A A A A A A
1 chr1_54204618 0 54204618 A A G G G G A A G G G G G G G G G G G G
1 chr1_54207124 0 54207124 T T T T T T T T A A A A T T T T T T A A
1 chr1_54224297 0 54224297 C C C C C C C T T T T T C T C C C T T T
1 chr1_54232692 0 54232692 C C C C C C C C T T T T C C C C C C T T
1 chr1_54233116 0 54233116 G G G G G G G G A A A A G G G G G G A A
1 chr1_54234108 0 54234108 A A C C C C A A A A A A A A A A A A A A
1 chr1_54239237 0 54239237 A A A A A A A A A A A A A A A A A T A A
1 chr1_54240096 0 54240096 T T T T T T T T G T G T T T T T T T G G
1 chr1_54241919 0 54241919 A A A A A A A A A C C C A A A A A A A A
1 chr1_54245259 0 54245259 G G G G G G G G G G G G C G G G G G G G
1 chr1_54247569 0 54247569 C C C C G G C C C C C C C C C C C C C C
1 chr1_54249012 0 54249012 G G G G G G G G G G A G G G G G G G G G
1 chr1_54252077 0 54252077 A A A A A A A A G G G G A A A A A A G G
1 chr1_54258973 0 54258973 C C G G C G C C C C C C C C C C C C C C
1 chr1_54259895 0 54259895 G G G G G G A A G G G G G G G G G G G G
1 chr1_54269495 0 54269495 G G G G G G G G G G G G G G A A G G G G
1 chr1_54278173 0 54278173 T T T T T T T T C C C C T T T T T T C C
1 chr1_54281784 0 54281784 C C C C C C C C C C C C C C C C A C C C
1 chr1_54285863 0 54285863 T T T T T T T T T T A A T T T T T T T T
1 chr1_54286149 0 54286149 T T T T T T T T T T T T T T A T T T T T
1 chr1_54286309 0 54286309 T T T T T T T T C C C C T T T T T T C C
1 chr1_54290581 0 54290581 C C A C C C C C C C C C C C C C C C C C
1 chr1_54314495 0 54314495 C C C C C C C C T T T T C C C C C C T T
1 chr1_54321256 0 54321256 C C C C C C T T C C C C C C C C C C C C
1 chr1_54327490 0 54327490 G G G G G G G G A G A A G G G G G G G G
1 chr1_54338054 0 54338054 T T T T T T T T C C C C T T T T T T C C
1 chr1_54339054 0 54339054 A A A A A A A A G G G G A A A A A A G G
1 chr1_54344507 0 54344507 T T T T T T C C T T T T T T T T T T T T
1 chr1_54348329 0 54348329 C C A A A A C C A A A A A A A A A A A A
1 chr1_54362309 0 54362309 C C C C C C C C T T T T C C C C C C T T
1 chr1_54367014 0 54367014 C C C C C C A C C C C C C C C C C C C C
1 chr1_54370285 0 54370285 G G G G G G G G G G G G A A A G G G G G
1 chr1_54372892 0 54372892 C G C C C G C G G G G G G G C G G G G G
1 chr1_54383566 0 54383566 C C C C C C C C A C A A C C C C C C A A
1 chr1_54400356 0 54400356 C C C C C C C C C C C C C G C C C C C C
1 chr1_54403001 0 54403001 G G G G G G G G A A A A A A A A A A A A
1 chr1_54421451 0 54421451 A A A A A A A A G G G G A A A A A A G G
1 chr1_54424858 0 54424858 G G A A G G G G A A A A G G G G G G A A
1 chr1_54426129 0 54426129 C C C C C C C C A A A A C C C C C C A A
1 chr1_54430714 0 54430714 T T T T T T T T T T T T T T C C T T T T
1 chr1_54442967 0 54442967 T T T T T T T T C C C C T T T T T T C C
1 chr1_54454550 0 54454550 A C C C C C A A C C C C C C C C C C C C
1 chr1_54460020 0 54460020 C C C C C C C C C C C T C C C C C C C C
1 chr1_54463180 0 54463180 A A A A A A A A A A A A A A G G A A A A
1 chr1_54469236 0 54469236 T T T T T T T T T T T T T T G G G G T T
1 chr1_54473328 0 54473328 C C C C C C C C T T T T C C C C C C T T
1 chr1_54477108 0 54477108 T T T T T T T T T T T T T T C C T T T T
1 chr1_54484811 0 54484811 G G G G G G G G C C C C C G C C G G C C
1 chr1_54486775 0 54486775 A A A A A G A A A A A A A A A A A A A A
1 chr1_54489879 0 54489879 C C C C C C C C C C C C T T C C C C T T
1 chr1_54501891 0 54501891 G G G G G G G G G G G G G G A G G G G G
1 chr1_54503055 0 54503055 A A A A A A A A A A A A A A A A A G A A
1 chr1_54506320 0 54506320 C C C C C C C C C C C C C C C T C C C C
1 chr1_54513629 0 54513629 T T T T T T T T G G G G T T T T T T G G
1 chr1_54515228 0 54515228 C C C C C C C C C C C C C C T T C C C C
1 chr1_54518844 0 54518844 C C C C C C C C A A A A C C C C C C A A
1 chr1_54539842 0 54539842 T T T T T T T T C C C C T T T T T T C C
1 chr1_54539934 0 54539934 A A G G G G A G G G G G G G G G G G G G
1 chr1_54550233 0 54550233 A A A A A A C C A A A A A A A A A A A A
1 chr1_54550745 0 54550745 T T T T T T T T T T T T T T T T C T T T
1 chr1_54557045 0 54557045 C C C C C C C C C T C C C C C C C C C C
1 chr1_54557287 0 54557287 G G G G A G G G G G G G G G G G G G G G
1 chr1_54563882 0 54563882 T T T T T T C C T T T T T T T T T T T T
1 chr1_54567582 0 54567582 A A A A A A A A G G G G A A A A A A G G
1 chr1_54568673 0 54568673 A G A A A A A A A A A A A A A A A A A A
1 chr1_54574466 0 54574466 A A A T A A A A T T T T A A A A A A T T
1 chr1_54580144 0 54580144 A A A A A A A A G G G G A A A A A A G G
1 chr1_54584631 0 54584631 A A A A A A A A G G G G A A A A A A G G
1 chr1_54590794 0 54590794 G G G G G G G G A A A A G G G G G G A A
1 chr1_54601521 0 54601521 C C C C C C C C C C C C C C C C C G C C
1 chr1_54602417 0 54602417 C C C C C C T T C C C C C C C C C C C C
1 chr1_54603780 0 54603780 C C C C C C C C C C C T C C C C C C C C
1 chr1_54609827 0 54609827 C C C C C C C C A A A A C C C C C C A A
1 chr1_54620607 0 54620607 T T T T T T T T T T T T T T T T C C T T
1 chr1_54625815 0 54625815 T T T T T T T T C C C C T T T T T T C C
1 chr1_54647429 0 54647429 T T T T T T T T T T C T T T T T T T T T
1 chr1_54651370 0 54651370 T T T T T T T T C C C C T T T T T T C C
1 chr1_54654571 0 54654571 C C C C C C C C C C C C C C C C T T C C
1 chr1_54663849 0 54663849 T T T T T T T T T T T T T T T T C C T T
1 chr1_54673449 0 54673449 G G G G G G G G A A A A G G G G G G A A
1 chr1_54685470 0 54685470 G G G G G G G G G G G G G G G G A A G G
1 chr1_54686039 0 54686039 C C C C C C C C C C C C C T C C C C C C
1 chr1_54692906 0 54692906 C C C C C C C C T T T T C C C C C C T T
1 chr1_54699900 0 54699900 T T T T T T T T T T T T A T T T T T T T
1 chr1_54704080 0 54704080 C C C C C C C C G G G G C C C C C C G G
1 chr1_54705032 0 54705032 G G G G G G G G T T T T G G G G G G T T
1 chr1_54712598 0 54712598 G G G G G G G G A A A A G G G G G G A A
1 chr1_54722650 0 54722650 C C C C C C C C C C C C C T C C C C C C
1 chr1_54728414 0 54728414 G G G G G G G G G G G G A G G G G G G G
1 chr1_54730149 0 54730149 G G G G G G G G A A A A G G G G G G A A
1 chr1_54734903 0 54734903 G G G G G G G G A A A A G G G G G G A A
1 chr1_54745677 0 54745677 T T T T T T C T T T T T T T T T T T T T
1 chr1_54749692 0 54749692 C C C C C T C C C C C C C C C C C C C C
1 chr1_54750659 0 54750659 G G A G G G G G G G G G G G G G G G G G
1 chr1_54780898 0 54780898 G T T T T T T T T T T T T T T T T T T T
1 chr1_54781073 0 54781073 G G G T G G G G G G G G G G G G G G G G
1 chr1_54785062 0 54785062 G G G G G G G G G G G G A G A A G G G G
1 chr1_54789661 0 54789661 A G A A A A A A A A A A A A A A A A A A
1 chr1_54796465 0 54796465 C C C C C C C C C C C C C C C T C C C C
1 chr1_54800209 0 54800209 G G G G G G G G A A A A G G G G G G A A
1 chr1_54809187 0 54809187 C C C C C T C C C C C C C C C C C C C C
1 chr1_54813622 0 54813622 C C C C C C C C T T C T C C C C C C T T
1 chr1_54813713 0 54813713 A A A A A A A A A A A A A A A A T T A A
1 chr1_54818284 0 54818284 C C T T T T C C T T T T T T T T T T T T
1 chr1_54825252 0 54825252 A A A A A A A A A A A A G G A A G G A A
1 chr1_54827343 0 54827343 G G G G G G G G G G G G G G G G A G G G
1 chr1_54828447 0 54828447 T T T T T T T T C C C C T T T T T T C C
1 chr1_54831165 0 54831165 G G G G G G G G G G A G G G G G G G G G
1 chr1_54831515 0 54831515 A A A A A C A A A A A A A A A A A A A A
1 chr1_54843158 0 54843158 C C C C C G C C C C C C C C C C C C C C
1 chr1_54848932 0 54848932 T T G G G G G T G G G G G G G G G G G G
1 chr1_54848994 0 54848994 A A G G A G A A A A A A A A A A A A A A
1 chr1_54849575 0 54849575 G G G G G G G G G G G G A A G G G G G G
1 chr1_54852096 0 54852096 A A A A A A A A A A A A A C A A A A A A
1 chr1_54852664 0 54852664 A A A A A A A A G G G G G G G G G G G G
1 chr1_54853397 0 54853397 C C C C C C C C C C C C C G C C C C C C
1 chr1_54866973 0 54866973 C C C G C C C C C C C C C C C C C C C C
1 chr1_54874626 0 54874626 C C C C C C C C C C C C G G C G C C C C
1 chr1_54876090 0 54876090 A G G G G G G G G G G G G G G G G G G G
1 chr1_54913794 0 54913794 C C C C C C C C C C C G C C C C C C C C
1 chr1_54924472 0 54924472 A A A A A A A A A A A A A A A G A A A A
1 chr1_54925763 0 54925763 A A A A A A A A T T T T A A A A A A T T
1 chr1_54926314 0 54926314 C C C C C T C C C C C C C C C C C C C C
1 chr1_54937924 0 54937924 A A A A A A A A A A A A A A A A C C A A
1 chr1_54938011 0 54938011 T T C C C C T T C C C C C C C C C C C C
1 chr1_54939718 0 54939718 A A A A A A A A G G G G A A A A A A G G
1 chr1_54944795 0 54944795 T T T T T T G T T T T T G G G G G G T T
1 chr1_54947975 0 54947975 C C G G G G C G G G G G G G G G G G G G
1 chr1_54949200 0 54949200 A A A A A A A A G G G G A A A A A A G G
1 chr1_54964563 0 54964563 C C C C C T C C C C C C C C C C C C C C
1 chr1_54984224 0 54984224 G G G G G G G G T T T T G G G G G G T T
1 chr1_54987999 0 54987999 T T C C T T T T T T T T T T T T T T T T
1 chr1_54988581 0 54988581 T T C C C C C C C C C C C C C C C C C C
1 chr1_54993720 0 54993720 C C C C C C C C C C C C C C C T C C C C
1 chr1_54999308 0 54999308 G G G G A A G G G G G G G G G G G G G G
1 chr1_55009075 0 55009075 G G G G A G G G G G G G G G G G G G G G
1 chr1_55015339 0 55015339 C C C C C C C G C C C C C C C C C C C C
1 chr1_55027966 0 55027966 G G G G G G G G A A A A G G G G G G A A
1 chr1_55039807 0 55039807 A A A A A A A A G G G G A A A A A A G G
1 chr1_55041340 0 55041340 T T T T T T T T G G G G T T T T T T G G
1 chr1_55044002 0 55044002 T T T T T T T T C C C C T T T T T T C C
1 chr1_55050005 0 55050005 A A C C C C C C C C C C C C C C C C C C
1 chr1_55059267 0 55059267 C C C C C C C C C C C C C C C C T T C C
1 chr1_55064709 0 55064709 G G G G G G G G A A A A G G G G G G A A
1 chr1_55074448 0 55074448 A A A A A A A A G G G G A A A A A A G G
1 chr1_55085373 0 55085373 A A A A A A A A A A A A G G A A A A A A
1 chr1_55093804 0 55093804 T T T T T T T T C C C C T T T T T T C C
1 chr1_55098701 0 55098701 A G G G G G G G G G G G G G G G G G G G
1 chr1_55101332 0 55101332 T T T T C T T T T T T T T T T T T T T T
1 chr1_55107541 0 55107541 T T T T T T T T C C C C T T T T T T C C
1 chr1_55118002 0 55118002 A A A A A A A A G G G G A A A A A A G G
1 chr1_55118064 0 55118064 C C C C C C C C T T T T C C C C C C T T
1 chr1_55124371 0 55124371 G G G G G G G G A A A A G G G G G G A A
1 chr1_55125517 0 55125517 G G G G G T G G G G G G G G G G G G G G
1 chr1_55145025 0 55145025 G G A A G G G G G G G G G G G G G G G G
1 chr1_55151641 0 55151641 G G G G G G G G G G G G G T G G G G G G
1 chr1_55178988 0 55178988 T T T T T T T T T T T T C T T T T T T T
1 chr1_55182798 0 55182798 C C C C C C C C C C C G C C C C C C C C
1 chr1_55194131 0 55194131 C C C C C C C C C C C C C C T T C C C C
1 chr1_55198378 0 55198378 A A A A A A A A G G G G A A A A A A G G
1 chr1_55198829 0 55198829 G G G G G G G G G G G G G G G G C C G G
1 chr1_55202498 0 55202498 G G G G G G G G G G A G G G G G G G G G
1 chr1_55204394 0 55204394 A A A A A A A A C C C C A A A A A A C C
1 chr1_55205373 0 55205373 C C C C C C C C C C C C C T C C C C C C
1 chr1_55222724 0 55222724 T T T T C C T T T T T T T T T T T T T T
1 chr1_55236142 0 55236142 C C C C C C C C C C C C C C C T C C C C
1 chr1_55240097 0 55240097 G G G G G G G G G G G G C G G G G G G G
1 chr1_55241038 0 55241038 G G G G G G G G G G G G G G T T G G G G
1 chr1_55246125 0 55246125 G G G G G G G G A A A A G G G G G G A A
1 chr1_55246404 0 55246404 T T T T T T T T C C C C T T T T T T C C
1 chr1_55250373 0 55250373 C C C T C C C C C C C C C C C C C C C C
1 chr1_55250558 0 55250558 A A A A A A A A T T T T A A A A A A T T
1 chr1_55251734 0 55251734 T T T T C T T T T T T T T T T T T T T T
1 chr1_55253391 0 55253391 G G G G G G G G A A A A G G G G G G A A
1 chr1_55254662 0 55254662 C C C G C G C C C C C C C C C C C C C C
1 chr1_55254771 0 55254771 A A A A A A A A G G G G A A A A A A G G
1 chr1_55257343 0 55257343 C C C C C C C C A A A A C C C C C C A A
1 chr1_55259008 0 55259008 A A A A A C A A A A A A A A A A A A A A
1 chr1_55262461 0 55262461 A A A A A A A A A A A A A G A A A A A A
1 chr1_55270340 0 55270340 G G G G G G G G G G G G G G G G A G G G
1 chr1_55278597 0 55278597 C C C C C C C C G G G G C C C C C C G G
1 chr1_55278637 0 55278637 T T T T T T T T T T T T C T T T T T T T
1 chr1_55283751 0 55283751 A A A A A T A A A A A A A A A A A A A A
1 chr1_55294679 0 55294679 C C C C C C C C C C C C C C T T C C C C
1 chr1_55300037 0 55300037 T T T T T T T T T T T T T T T T C C T T
1 chr1_55300757 0 55300757 G G G G A G G G G G G G G G G G G G G G
1 chr1_55307042 0 55307042 T T T T T T T T T T T T T T T T C C T T
1 chr1_55308417 0 55308417 A G G G G G G G G G G G G G G G G G G G
1 chr1_55310396 0 55310396 A A A A A A A A G G G G A A A A A A G G
1 chr1_55314804 0 55314804 C C C C C C C C T T T T C C C C C C T T
1 chr1_55330222 0 55330222 G G G G G G G G T T T T G G G G G G T T
1 chr1_55331185 0 55331185 G G G G G G G G T T T T G G G G G G T T
1 chr1_55347753 0 55347753 A A A A A A A A G G G G A A A A A A G G
1 chr1_55359164 0 55359164 C C C C C C C C C C C C C T C C C C C C
1 chr1_55359524 0 55359524 T T T T T T T T C C C C T T T T T T C C
1 chr1_55362875 0 55362875 C T C C C C C C C C C C C C C C C C C C
1 chr1_55375406 0 55375406 G G G G G G G G A G G G G G G G G G G G
1 chr1_55375851 0 55375851 A A A A A A A A G G G G A A A A A A G G
1 chr1_55375961 0 55375961 C C C C C C C C C C C C C C C G C C C C
1 chr1_55383551 0 55383551 G G G G G G G G G G G G G G G G A A G G
1 chr1_55388555 0 55388555 C C C C C C C C T T T T C C C C C C T T
1 chr1_55396696 0 55396696 G G G G G G G G G G G G G G G G T T G G
1 chr1_55404297 0 55404297 C C C C C C C C C C C C C C C C T T C C
1 chr1_55416416 0 55416416 A A A A A A A A C C C C A A A A A A C C
1 chr1_55417489 0 55417489 G G G G G G A A G G G G G G G G G G G G
1 chr1_55418692 0 55418692 C C G G G G C C G G G G G G G G G G G G
1 chr1_55423743 0 55423743 A A A A A A A A A A A A A A A A A C A A
1 chr1_55423995 0 55423995 G G G G G G G G G G G G G G G G A G G G
1 chr1_55426695 0 55426695 C C C C C C C C A A A A C C C C C C A A
1 chr1_55433654 0 55433654 A A A A A A A A A A A A A A T T A A A A
1 chr1_55436928 0 55436928 T T T T T T T T A A A A T T T T T T A A
1 chr1_55441623 0 55441623 C C C C C C C C T T T T C T C C C C T T
1 chr1_55442783 0 55442783 C G C C C C G G C C C C C C C C C C C C
1 chr1_55450231 0 55450231 T T T T T T T T C C C C T T T T T T C C
1 chr1_55485534 0 55485534 T T T T T T T T T T T T T T C C T T T T
1 chr1_55490648 0 55490648 A A T T A A A A A A A A A A A A A A A A
1 chr1_55498126 0 55498126 C C C C C C C C C C C C C T C C C C C C
1 chr1_55498276 0 55498276 G G G G G G G G G G G G C C G G G G G G
1 chr1_55499493 0 55499493 A A A A A A A T A A A A A A A A A A A A
1 chr1_55506930 0 55506930 C C C C C C C C C C C C C T C C C C C C
1 chr1_55511468 0 55511468 C C C C C C C C T T T T C C C C C C T T
1 chr1_55516218 0 55516218 C C C C C C C C T T T T C C C C C C T T
1 chr1_55516552 0 55516552 G G G G G G T T G G G G G G G G G G G G
1 chr1_55526032 0 55526032 A A A A A A A A A A A A A A A G A A A A
1 chr1_55527852 0 55527852 C C C C C C C T C C C C C C C C C C C C
1 chr1_55528193 0 55528193 C C C C C C C C C C C C C C C T C C C C
1 chr1_55528765 0 55528765 C C C C C C C C T T T T C C C C C C T T
1 chr1_55529161 0 55529161 G G G G G G G G G G G G G G A G G G G G
1 chr1_55535936 0 55535936 A A A A A A A A T T T T A A A A A A T T
1 chr1_55537210 0 55537210 C C C C C C C C C T C C C C C C C C T T
1 chr1_55537664 0 55537664 C C C C C C C C C C C C C C A A C C C C
1 chr1_55539721 0 55539721 T T C C C C T T T T T T T T T T T T T T
1 chr1_55552328 0 55552328 G G G G G G A A G G G G G G G G G G G G
1 chr1_55563678 0 55563678 T T T T T T T T T T T T T T A A T T T T
1 chr1_55571332 0 55571332 C C C C C C C C T T T T C C C C C C T T
1 chr1_55574359 0 55574359 T T T T T T T T C C C C T T T T T T C C
1 chr1_55581095 0 55581095 C C C C C C C C C C C C C C G G C C C C
1 chr1_55582440 0 55582440 C C T T C T C C C C C C C C C C C C C C
1 chr1_55594549 0 55594549 C T C C C C C C C C C C C C C C C C C C
1 chr1_55596269 0 55596269 T T T T T T T T T T T T T T C T T T T T
1 chr1_55596914 0 55596914 A A A A A A A A A C A C A A A A A A A A
1 chr1_55597832 0 55597832 A C A A A A A A A A A A A A A A A A A A
1 chr1_55604715 0 55604715 T T T T T T T T T T T T T T T T C T T T
1 chr1_55605269 0 55605269 G G G G A A G G G G G G G G G G G G G G
1 chr1_55613936 0 55613936 G G G G G G G G G G G G G G G G A G G G
1 chr1_55636640 0 55636640 T T T T T T T T T T T T G G T T T T T T
1 chr1_55636835 0 55636835 C C A A C C C C C C C C C C C C C C C C
1 chr1_55637179 0 55637179 A A A A A A A A A G A G A A A A A A A A
1 chr1_55639188 0 55639188 G G G G G G G G G G G G G G A A G G G G
1 chr1_55640315 0 55640315 G G G G G G A A G G G G G G G G G G G G
1 chr1_55640454 0 55640454 C C C C C C C C C T C T C C C C C C C C
1 chr1_55643413 0 55643413 T T T T T T T T T T C T T T T T T T T T
1 chr1_55643971 0 55643971 A A G G A A A A A A A A A A A A A A A A
1 chr1_55646379 0 55646379 T T T T T T T T T T T T T T C C T T T T
1 chr1_55649383 0 55649383 G G G G G G G G A A A A G G G G G G A A
1 chr1_55657708 0 55657708 A A A A A A A A A A A A A A G G A A A A
1 chr1_55658011 0 55658011 T T T T T T T T T T T T T T C C T T T T
1 chr1_55666729 0 55666729 G G G G G G G G G G G G G G G G A G G G
1 chr1_55669300 0 55669300 G G G G G G G G A A A A A A A A A A A A
1 chr1_55671616 0 55671616 A A A A A A A A A A A A A A A G A A A A
1 chr1_55687769 0 55687769 C T T T T T T T T T T T T T T T T T T T
1 chr1_55690281 0 55690281 T T T T T T T T T T T T T T T T C C T T
1 chr1_55716919 0 55716919 A A A A A A A A A A A A A C A A A A A A
1 chr1_55718975 0 55718975 A A A A A A A A G G G G A A A A A A G G
1 chr1_55726466 0 55726466 G G G G G G G G G G A G G G G G G G G G
1 chr1_55735602 0 55735602 T T T T T T T T C C C C T T T T T T C C
1 chr1_55740909 0 55740909 A A A A A A A A G G A G A A A A A A A A
1 chr1_55760252 0 55760252 A A A A A A A A G G G G A A A A A A G G
1 chr1_55768057 0 55768057 C C C C C C C C C C C C C C C C T T C C
1 chr1_55784253 0 55784253 C C C C C C C C C C C C C C C C C T C C
1 chr1_55787947 0 55787947 G T G G G G G G G G G G G G G G G G G G
1 chr1_55788015 0 55788015 C C C C C C C C C C C C C C C C T T C C
1 chr1_55801334 0 55801334 C C C C C C C C C C C C T T T T T T C C
1 chr1_55804374 0 55804374 A A G G G G A A A A A A A A A A A A A A
1 chr1_55807498 0 55807498 T T T T T T T T C C C C T T T T T T C C
1 chr1_55809751 0 55809751 G G G G G G G G A A A A A A A A A A A A
1 chr1_55811569 0 55811569 G G G G G G G G C C C C G G G G G G C C
1 chr1_55814855 0 55814855 A A A A A A A A G G G G A A A A A A G G
1 chr1_55818072 0 55818072 A A A A A A A A A A A A A T A A A A A A
1 chr1_55874294 0 55874294 C C C C C C C C T T T T C C C C C C T T
1 chr1_55876501 0 55876501 A C A A A A A A A A A A A A A A A A A A
1 chr1_55877454 0 55877454 A A A A A A A A G G G G A A A A A A G G
1 chr1_55878740 0 55878740 C C C C C C C C T T T T C C C C C C T T
1 chr1_55884097 0 55884097 T T T T T T T T G G G G T T T T T T G G
1 chr1_55886231 0 55886231 G G G G G G A A G G G G G G G G G G G G
1 chr1_55887983 0 55887983 C C C C C C C C C T C C C C C C C C C C
1 chr1_55888714 0 55888714 G G G G G G A G G G G G G G G G G G G G
1 chr1_55894713 0 55894713 G G G G G G G G G G G G A A A A A A G G
1 chr1_55908622 0 55908622 C C C C C C C C T T T T C C C C C C T T
1 chr1_55912334 0 55912334 G G G G G G G G A A A A G G G G G G A A
1 chr1_55925441 0 55925441 G G G G G G G G G G G G A G G G G G G G
1 chr1_55932856 0 55932856 T T T T T T G G T T T T T T T T T T T T
1 chr1_55947630 0 55947630 A G G G G G G G G G G G G G G G G G G G
1 chr1_55949396 0 55949396 A A A A A A A A G G G G A A A A A A G G
1 chr1_55952583 0 55952583 G T G G G G G G G G G G G G G G G G G G
1 chr1_55953545 0 55953545 T T T T T T T T C C C C T T T T T T C C
1 chr1_55966667 0 55966667 G G G G G G G G A A A A G G G G G G A A
1 chr1_55967530 0 55967530 G G G G G G G G A A A A G G G G G G A A
1 chr1_55974343 0 55974343 C C C C C C G G C C C C C C C C C C C C
1 chr1_55978083 0 55978083 C C C C C C A A C C C C C C C C C C C C
1 chr1_55986699 0 55986699 G G G G G G G G G G G G G G G G A G G G
1 chr1_55987620 0 55987620 G G A A A A G G G G G G G G G G G G G G
1 chr1_55999001 0 55999001 G G G G T T G G G G G G G G G G G G G G
1 chr1_56003555 0 56003555 T T T T T T T T C C C C T T T T T T C C
1 chr1_56004512 0 56004512 G G G G C C G G G G G G G G G G G G G G
1 chr1_56005262 0 56005262 T T T T T T T T C C C C T T T T T T C C
1 chr1_56020418 0 56020418 G G G G G G G G G G G G G G A A G G G G
1 chr1_56022449 0 56022449 C C C C C C C C C C C C C C C C A C C C
1 chr1_56039328 0 56039328 T T C C C C T T T T T T T T T T T T T T
1 chr1_56054044 0 56054044 C C C C C C C C C C C C C C C C C G C C
1 chr1_56073706 0 56073706 G G G G G G G G G G G G G G A G G G G G
1 chr1_56077278 0 56077278 T T T T T T T T G G G G T T T T T T G G
1 chr1_56085760 0 56085760 C C T T C T T T T T T T C C C C C C T T
1 chr1_56089527 0 56089527 G G G G G G G G G G G G G G A G G G G G
1 chr1_56090626 0 56090626 C C C C C C C C C G C C C C C C C C G G
1 chr1_56094003 0 56094003 G G A A A A A A A A A A A A A A A A A A
1 chr1_56107610 0 56107610 T T T T C T T T T T T T T T T T T T T T
1 chr1_56115911 0 56115911 C C T T C T T T T T T T T T T T T T T T
1 chr1_56119509 0 56119509 T T T T T T T T C C C C T T T T T T C C
1 chr1_56133642 0 56133642 T T T T T T T T A A A A T T T T T T A A
1 chr1_56150821 0 56150821 T T T T T T T T C C C C T T T T T T C C
1 chr1_56153412 0 56153412 T T T T T T T T C C C C T T T T T T C C
1 chr1_56155399 0 56155399 T T T T T T T T T T G T T T T T T T T T
1 chr1_56165962 0 56165962 A A A A A A A A G G G G A A A A A A G G
1 chr1_56185791 0 56185791 C C C C C C C C C T T T C C C C C C C C
1 chr1_56204915 0 56204915 A A A A A A A A G G G G A A A A A A G G
1 chr1_56205678 0 56205678 T T T T T T T T T T T T C T T T T T T T
1 chr1_56212682 0 56212682 A A A A A A A A A A A A A A A T A A A A
1 chr1_56217564 0 56217564 T T T T T T T T C C T T T T T T T T T T
1 chr1_56227560 0 56227560 C C C C C C C C C T C C C C C C C C C C
1 chr1_56244010 0 56244010 C C C C C C C C C C C C A C C C C C C C
1 chr1_56247304 0 56247304 C C C C C C C C C C C G C C C C C C C C
1 chr1_56248114 0 56248114 C C C C T T C C C C C C C C C C C C C C
1 chr1_56253702 0 56253702 T T C C C C C C C C C C C C C C C C C C
1 chr1_56261423 0 56261423 G G G G G G G G T T T T G G G G G G T T
1 chr1_56262343 0 56262343 C C C C C C C C G G G G C C C C C C G G
1 chr1_56286436 0 56286436 A A A A A G A A A A A A A A A A A A A A
1 chr1_56306251 0 56306251 C C T T T T C C T T T T T T T T T T T T
1 chr1_56310921 0 56310921 T T T T T T T T T T T T T T T T A A T T
1 chr1_56328115 0 56328115 T T C C C C T T T T T T T T T T T T T T
1 chr1_56331695 0 56331695 T T T T T T T T C C C C T T T T T T C C
1 chr1_56337239 0 56337239 T T T T T T T T C C C C T T T T T T C C
1 chr1_56339044 0 56339044 T T T T T T T T C T T T T T T T T T T T
1 chr1_56360882 0 56360882 A A A A A A A A A A A A A A A A C C A A
1 chr1_56400524 0 56400524 C C C C C C C C T T T T T T T T T T T T
1 chr1_56404981 0 56404981 C C C C C C C C C C C C C C T T C C C C
1 chr1_56414871 0 56414871 C C C C C C C C T T T T C C C C C C T T
1 chr1_56439327 0 56439327 C G C C C C C C C C C C C C C C C C C C
1 chr1_56464645 0 56464645 T T C C T T T T T T T T T T T T T T T T
1 chr1_56468802 0 56468802 A A A A A A A A T T T T A A A A A A T T
1 chr1_56477534 0 56477534 C T T T T T T T T T T T T T T T T T T T
1 chr1_56483386 0 56483386 C C C C C C C C C C C C C C C C C T C C
1 chr1_56498462 0 56498462 C C C C C C C C A A A A A A A A A A A A
1 chr1_56521682 0 56521682 T T T T T T T T T T A T T T T T T T T T
1 chr1_56524240 0 56524240 A A A A A A A A A A A A A C A A A A A A
1 chr1_56530255 0 56530255 C C C C C C C C T T T T C C C C C C T T
1 chr1_56559681 0 56559681 T T T T T T T T C T C T T T T T T T T T
1 chr1_56562884 0 56562884 C C T T T T C C C C C C C C C C C C C C
1 chr1_56567882 0 56567882 C C T T T T T T T T T T T T T T T T T T
1 chr1_56579379 0 56579379 A A A A A A A A A A A A G G A A A A A A
1 chr1_56583003 0 56583003 G G G G G G G G G G G G G G A A G G G G
1 chr1_56589551 0 56589551 G G G G G G G G A A A A G G G G G G A A
1 chr1_56590519 0 56590519 T T T T T T T T C C C C T T T T T T C C
1 chr1_56596685 0 56596685 C C G G G G C C C C C C C C C C C C C C
1 chr1_56602413 0 56602413 A A A A A A A A A A A T A A A A A A A A
1 chr1_56608045 0 56608045 G G G G G G G G A A A A G G G G G G A A
1 chr1_56611105 0 56611105 G G G G G G G G G G G G G G C C G G G G
1 chr1_56615813 0 56615813 A A A A A A A A C C C C A A A A A A C C
1 chr1_56616770 0 56616770 T T T T T T T T C C C T T T T T T T C C
1 chr1_56631101 0 56631101 C C C C C C C C C C C C C C C C A C C C
1 chr1_56635106 0 56635106 T T T T T T T T C C C C T T T T T T C C
1 chr1_56636501 0 56636501 T T G G G G T T T T T T T T T T T T T T
1 chr1_56636771 0 56636771 C C C C C C C C G G G G C C C C C C G G
1 chr1_56644828 0 56644828 T T T T T T T T C C C C T T T T T T C C
1 chr1_56649404 0 56649404 A A A A A A A A A A A A A A A A G G A A
1 chr1_56654276 0 56654276 A A A A A A A A A A A A C C A A A A A A
1 chr1_56654687 0 56654687 A A G G G G A A G G G G G G G G G G A A
1 chr1_56657474 0 56657474 C C C C C C C C A A A A A A A A A A A A
1 chr1_56662958 0 56662958 C C T T T T C C C C C C C C C C C C C C
1 chr1_56665673 0 56665673 C C C C C C C C C C C C C C C T C C C C
1 chr1_56668994 0 56668994 C C C C C C C C C C C C T T C C C C T T
1 chr1_56675790 0 56675790 A A A A A A A A A A A A A C A A A A A A
1 chr1_56687614 0 56687614 T T T T T T T T T T T T T T T T C T T T
1 chr1_56691361 0 56691361 C C C C C T C C C C C C C C C C C C C C
1 chr1_56692337 0 56692337 C C C C C C C C C C C C C C T T C C C C
1 chr1_56693750 0 56693750 A A A A A A A A G G G G A A A A A A G G
1 chr1_56735412 0 56735412 G G G G G G G G G G G G G G A G G G G G
1 chr1_56772349 0 56772349 G G G G G G G G C C C C G G G G G G C C
1 chr1_56772436 0 56772436 T T T T T T T T T T T T T T T T C T T T
1 chr1_56773000 0 56773000 G G G G G G G G G G G G G G C C G G G G
1 chr1_56782007 0 56782007 A A A A A A A A A A A A A A A G A A A A
1 chr1_56782236 0 56782236 C C T T T T C C C C C C C C C C C C C C
1 chr1_56788682 0 56788682 G G A A A A G G A A A A A A A A A A A A
1 chr1_56807331 0 56807331 C C C C C C C C A A A A C C C C C C A A
1 chr1_56847850 0 56847850 C C C C C C C C T T T T T T T T T T T T
1 chr1_56852645 0 56852645 G G G G G G G G G G G T G G G G G G G G
1 chr1_56853509 0 56853509 T T T T T T T T T T T T T T C T T T T T
1 chr1_56855345 0 56855345 T T C C C T T T T T T T T T T T T T T T
1 chr1_56856171 0 56856171 G G G G G G G G G G G G G G G G A A G G
1 chr1_56874771 0 56874771 C C C C C T C C C C C C C C C C C C C C
1 chr1_56877642 0 56877642 A A A A A A A A A A A T A A A A A A A A
1 chr1_56893877 0 56893877 C C C C C C C C C C C C C C T T C C C C
1 chr1_56895563 0 56895563 C G C C C C C C C C C C C C C C C C C C
1 chr1_56905541 0 56905541 G G G G G G G G G G A G G G G G G G G G
1 chr1_56906501 0 56906501 G G G G G G G G G G G G A G G G G G G G
1 chr1_56915310 0 56915310 T T T T T T T T C T C T T T T T T T T T
1 chr1_56923686 0 56923686 C C C C C C C C T T T T C C C C C C T T
1 chr1_56937589 0 56937589 G G G G G G G G A G G G G G G G G G G G
1 chr1_56938812 0 56938812 G G G G G G G G A A A A G G G G G G A A
1 chr1_56949882 0 56949882 A G G G G G G G G G G G G G G G G G G G
1 chr1_56956963 0 56956963 T T T T T T T T A A A A T T T T T T A A
1 chr1_56969442 0 56969442 G G G G G T G G G G G G G G G G G G G G
1 chr1_56970843 0 56970843 C C C C C C C C C C C C C T C C C C C C
1 chr1_56972067 0 56972067 A A A A A A A A T T T T A A A A A A T T
1 chr1_56977336 0 56977336 C C C C C C C C A A A A C C C C C C A A
1 chr1_56977940 0 56977940 G G G G G G G G C C C C G G G G G G C C
1 chr1_56983715 0 56983715 A A A A A A A G A A A A A A A A A A A A
1 chr1_56994591 0 56994591 T T T T T T T T C C C C T T T T T T C C
1 chr1_57009751 0 57009751 A A A A A A A A A A A A A A A A A G A A
1 chr1_57017732 0 57017732 T T T T T T T T G G G G T T T T T T G G
1 chr1_57017784 0 57017784 C C C C C C C C T T T T C C C C C C T T
1 chr1_57018589 0 57018589 A A A A A A A A G G G G A A A A A A G G
1 chr1_57023561 0 57023561 T T T T T T T T A A A A T T T T T T A A
1 chr1_57027218 0 57027218 T T T T T T T T T T T T T T T T C C T T
1 chr1_57033871 0 57033871 A A A A A A A A A A A A A A A A C C A A
1 chr1_57045100 0 57045100 A G A A A A A G A A A A A A A A A A A A
1 chr1_57055349 0 57055349 A A A A A A A A A A A A A G A A A A A A
1 chr1_57064795 0 57064795 T T T T T T T T G G G G T T T T T T G G
1 chr1_57065264 0 57065264 T T T T T T T T T T T T A A A A T T T T
1 chr1_57065629 0 57065629 A G A A A A A A A A A A A A A A A A A A
1 chr1_57092933 0 57092933 T T T T T T T T C T T T T T T T T T T T
1 chr1_57107085 0 57107085 T T T T T T T T T T G T T T T T T T T T
1 chr1_57107234 0 57107234 C C C C C C C C G G G G C C C C C C G G
1 chr1_57109380 0 57109380 C C C C C C C C G G G G C C C C C C G G
1 chr1_57112128 0 57112128 C C C C C C C C G G G G C C C C C C G G
1 chr1_57120937 0 57120937 T T G G G G T T T T T T T T T T T T T T
1 chr1_57124181 0 57124181 G G C C C C G G G G G G G G G G G G G G
1 chr1_57124450 0 57124450 G G G G G G G G A G G G G G G G G G G G
1 chr1_57124468 0 57124468 A A A A A A A A A T A A A A A A A A A A
1 chr1_57130635 0 57130635 C C C C C C C C C C C T C C C C C C C C
1 chr1_57134355 0 57134355 C C C C C C C C C C C C C C A C C C C C
1 chr1_57148299 0 57148299 G G G G G G G G G G G G G G A A G G G G
1 chr1_57151901 0 57151901 A A A A A A A A A A A A A A A A G G G G
1 chr1_57152191 0 57152191 G G G G G G G G G G A G G G G G G G A A
1 chr1_57153460 0 57153460 A T A A A A A A A A A A A A A A A A A A
1 chr1_57156475 0 57156475 G G A A A A G G G G G G G G G G G G G G
1 chr1_57161635 0 57161635 T T T T T T T T T T C T T T T T T T T T
1 chr1_57161913 0 57161913 A A G G G G A A A A A A A A A A A A A A
1 chr1_57171920 0 57171920 G G G G G G G G G G G G G G G G A A G G
1 chr1_57176782 0 57176782 T T T T T T T T T T T T T T T T A A T T
1 chr1_57190268 0 57190268 A A A A A A A A C C C C A A A A A A C C
1 chr1_57190812 0 57190812 A A A A A A A A G G G G A A A A A A G G
1 chr1_57196012 0 57196012 A A A A A A A A T T T T A A A A A A T T
1 chr1_57203152 0 57203152 G G G G G G G G A A A A G G G G G G A A
1 chr1_57203289 0 57203289 C C C C C C C C A A A A C C C C C C A A
1 chr1_57215504 0 57215504 C C C C C C C C G G G G C C C C C C G G
1 chr1_57228029 0 57228029 T T T T T T T T C C C C T T T T T T C C
1 chr1_57230282 0 57230282 T T T T T T T T C C C C T T T T T T C C
1 chr1_57230589 0 57230589 C C C C C T C C C C C C C C C C C C C C
1 chr1_57231038 0 57231038 T T C C C C T T C C C C C C C C C C T T
1 chr1_57237724 0 57237724 C T C C C C C C C C C C C C C C C C C C
1 chr1_57240768 0 57240768 T T T T T T T T C C C C T T T T T T C C
1 chr1_57241096 0 57241096 G G G G G G G G G G G G G G A A G G G G
1 chr1_57241105 0 57241105 A A A A A A A A C C C C A A A A A A C C
1 chr1_57241668 0 57241668 C C C C C G C C C C C C C C C C C C C C
1 chr1_57241887 0 57241887 A A G G G G A A G G G G G G G G G G G G
1 chr1_57248171 0 57248171 A A A A A A A A A A A G A A A A A A A A
1 chr1_57248727 0 57248727 G G G G G G G G G G G G G G A G G G G G
1 chr1_57255330 0 57255330 C G C C C C G G C C C C C C C C C C C C
1 chr1_57256981 0 57256981 A A A A A G A A A A A A A A A A A A A A
1 chr1_57262151 0 57262151 G G G G G G G G G G G G A G G G G G G G
1 chr1_57276222 0 57276222 A A A A A A A A A A A A G G G G G G A A
1 chr1_57281691 0 57281691 G G G G G G G G G G G G C C G G G G G G
1 chr1_57286368 0 57286368 C C G G C C C C C C C C C C C C C C C C
1 chr1_57294178 0 57294178 C G C C C C C C C C C C C C C C C C C C
1 chr1_57309033 0 57309033 A A A A A A A A T T T T A A A A A A T T
1 chr1_57309674 0 57309674 C C C C C C C C T T T T C C C C C C T T
1 chr1_57317963 0 57317963 C C C C C G C C C C C C C C C C C C C C
1 chr1_57318063 0 57318063 A A A A A G A A A A A A A A A A A A A A
1 chr1_57320559 0 57320559 G G G G G G G G G G G G G G G G A G G G
1 chr1_57322254 0 57322254 C C C C C C C C T T T T C C C C C C T T
1 chr1_57330683 0 57330683 C C C C C C C C C C C C A C C C C C C C
1 chr1_57334518 0 57334518 G G G G A G G G G G G G G G G G G G G G
1 chr1_57335335 0 57335335 G G A A G G G G G G G G G G G G G G G G
1 chr1_57337323 0 57337323 T T G G G G T T T T T T T T T T T T T T
1 chr1_57338523 0 57338523 T T T T C C T T T T T T T T T T T T T T
1 chr1_57352034 0 57352034 A A T T T T A A T T T T T T T T T T T T
1 chr1_57353908 0 57353908 C C C C C C C C C G C C C C C C C C C C
1 chr1_57354221 0 57354221 T T T T T T T T G G G G T T T T T T G G
1 chr1_57362322 0 57362322 G G G G G G G G G G G G G G G T G G G G
1 chr1_57363886 0 57363886 G G G G G G G G T T T T G G G G G G T T
1 chr1_57386140 0 57386140 C C C C C C C C T T T T C C C C C C T T
1 chr1_57392894 0 57392894 G G G G G G G G G G G G G G G G A A G G
1 chr1_57404485 0 57404485 G G A A G G G G G G G G G G G G G G G G
1 chr1_57410813 0 57410813 G G G G G G G G A G A G G G G G G G A A
1 chr1_57416151 0 57416151 G G G G G G G G A A A A G G G G G G A A
1 chr1_57417767 0 57417767 A A A A A A A A G G G G A A A A A A G G
1 chr1_57419544 0 57419544 T T T T T T T T C C C C T T T T T T C C
1 chr1_57428811 0 57428811 T T T T T T T T C C C C T T T T T T C C
1 chr1_57429428 0 57429428 A A G G G G A A G G G G G G G G G G G G
1 chr1_57432206 0 57432206 G G G G G G G G G G G G C G G G G G G G
1 chr1_57436093 0 57436093 A A A A A A A A A A A A A A A A G G A A
1 chr1_57440189 0 57440189 A A G G A A A A G G G G G G G G G G G G
1 chr1_57445094 0 57445094 A A A A A A A A A A A A A G A A A A A A
1 chr1_57451676 0 57451676 C T C C C C C C C C C C C C C C C C C C
1 chr1_57454126 0 57454126 T T T T T T T T C C C C T T T T T T C C
1 chr1_57456650 0 57456650 C C C C C C C C C C C C C C C T C C C C
1 chr1_57461655 0 57461655 C C C C C C C C G G G G C C C C C C G G
1 chr1_57464673 0 57464673 A A A A A A A A A T A T A A A A A A T T
1 chr1_57471361 0 57471361 A A A A A A A A G G G G A A A A A A G G
1 chr1_57492339 0 57492339 T T T T T T T T C T C T T T T T T T T T
1 chr1_57503234 0 57503234 A A A A A A A A A T A A A A A A A A A A
1 chr1_57503520 0 57503520 C C T T T T C C T T T T T T T T T T T T
1 chr1_57510342 0 57510342 G G A A A A G G A A A A A A A A A A A A
1 chr1_57516383 0 57516383 G G G G C G G G G G G G G G G G G G G G
1 chr1_57519923 0 57519923 T T A A A A T T A A A A A A A A A A A A
1 chr1_57519983 0 57519983 T T T T T T T T C T T T T T T T T T T T
1 chr1_57523635 0 57523635 C C C C C C C C C C C C C T C C C C C C
1 chr1_57525444 0 57525444 C C C C C C C C T T T T C C C C C C T T
1 chr1_57527264 0 57527264 T T T T T T T T A A A A T T T T T T A A
1 chr1_57529516 0 57529516 G G G G G G G G A G G G G G G G G G A A
1 chr1_57530543 0 57530543 G G G G G G T T G G G G G G G G G G G G
1 chr1_57536506 0 57536506 T T T T T T T T G T G T T T T T T T T T
1 chr1_57546194 0 57546194 C C C C C C C C C C C C G G C C C C C C
1 chr1_57549699 0 57549699 T T T T T T T T C C C C T T T T T T C C
1 chr1_57551350 0 57551350 G G G G G G G G G G G G G G G G A A G G
1 chr1_57555882 0 57555882 C C C C C C C C T T T T C C C C C C T T
1 chr1_57558286 0 57558286 G G G G G G G G G G G G A G G G G G G G
1 chr1_57559421 0 57559421 A A A A A A A A G G G G A A A A A A G G
1 chr1_57562804 0 57562804 A A A A A A A A C C A C A A A A A A A A
1 chr1_57565020 0 57565020 G G G G A A G G G G G G G G G G G G G G
1 chr1_57566473 0 57566473 C T C C C C C C C C C C C C C C C C C C
1 chr1_57566617 0 57566617 A A A A A A A A A G G G A A A A A A A A
1 chr1_57571342 0 57571342 C C C C C C T T C C C C C C C C C C C C
1 chr1_57572143 0 57572143 G G G G G G G G A G G G G G G G G G A A
1 chr1_57572469 0 57572469 A A A A A A A A G G G G A A A A A A G G
1 chr1_57574883 0 57574883 G G G G G G G G G G C G G G G G G G G G
1 chr1_57577288 0 57577288 G G G G G G G G G G G G G G A A G G G G
1 chr1_57579125 0 57579125 A G G G G G G G G G G G G G G G G G G G
1 chr1_57586309 0 57586309 G G G G G G G G G G G G G G C G G G G G
1 chr1_57588488 0 57588488 C T T T C C C C C C C C C C C C C C C C
1 chr1_57589799 0 57589799 C C C C C C C C C C C C C C T T C C C C
1 chr1_57590448 0 57590448 C G G G G G G G G G G G G G G G G G G G
1 chr1_57592442 0 57592442 T T T T T T T T C C C C T T T T T T C C
1 chr1_57592570 0 57592570 C C C C C C C C C C C C C T C C C C C C
1 chr1_57596509 0 57596509 A A A A A A A A A A A A A A A A G G A A
1 chr1_57603848 0 57603848 G G G G G G G G G G G G G G A A G G G G
1 chr1_57604069 0 57604069 G G G G G G G G A A A A G G G G G G A A
1 chr1_57607195 0 57607195 T T T T T T T T C C C C T T T T T T C C
1 chr1_57610904 0 57610904 G G A A G G G G G G G G G G G G G G G G
1 chr1_57611430 0 57611430 G G G G G G G G G G G G A A G G A A G G
1 chr1_57612702 0 57612702 G G G G G G G G A A A A G G G G G G A A
1 chr1_57624655 0 57624655 G G G G G G G G G G G G G G G G A A G G
1 chr1_57629401 0 57629401 C C T T C C C C C C C C C C C C C C C C
1 chr1_57630571 0 57630571 G G G G G G A G G G G G G G G G G G G G
1 chr1_57637991 0 57637991 T T T T T T C C T T T T T T T T T T T T
1 chr1_57639156 0 57639156 C C C C C C C C T T T T C C C C C C T T
1 chr1_57639686 0 57639686 A A A A A A A A A A A A G G G G G G A A
1 chr1_57640150 0 57640150 G G G G G G G G G G G G A A A A G G G G
1 chr1_57658238 0 57658238 A A A A A A A A G G G G A A A A A A G G
1 chr1_57660563 0 57660563 T T T T T T T T T T T T T T C C T T T T
1 chr1_57661600 0 57661600 G G G G G G G G G G G G G G G G A A G G
1 chr1_57662666 0 57662666 G G G G G G G G A A A A G G G G G G A A
1 chr1_57663689 0 57663689 G G G G A G G G G G G G G G G G G G G G
1 chr1_57664149 0 57664149 C C G G C G C C C C C C C C C C C C C C
1 chr1_57667761 0 57667761 A A A A A G A A A A A A A A A A A A A A
1 chr1_57669595 0 57669595 C C T T T T C C C C C C C C C C C C C C
1 chr1_57674399 0 57674399 T T C C C C T T T T T T T T T T T T T T
1 chr1_57675364 0 57675364 G G G G G G A G G G G G G G G G G G G G
1 chr1_57677919 0 57677919 C C C C A C C C C C C C C C C C C C C C
1 chr1_57679776 0 57679776 A A G G G G A A G G G G G G G G G G G G
1 chr1_57680781 0 57680781 A A A A A A A A G G G G A A A A A A G G
1 chr1_57681766 0 57681766 G G G G T T G G G G G G G G G G G G G G
1 chr1_57683719 0 57683719 A A A A A A A A G G G G A A A A A A G G
1 chr1_57687172 0 57687172 C C C C C C C C C C C C T T C C C C C C
1 chr1_57690212 0 57690212 C C T T T T C C C C C C C C C C C C C C
1 chr1_57692698 0 57692698 G G G G G G G G A A A A G G G G G G A A
1 chr1_57692770 0 57692770 G G G G G G G G A A A A G G G G G G A A
1 chr1_57692945 0 57692945 C C C C C C C C A A A A C C C C C C A A
1 chr1_57693177 0 57693177 C C C C C C C C T T T T C C C C C C T T
1 chr1_57693519 0 57693519 G G G G G G G G G G G G G G T T G G G G
1 chr1_57697709 0 57697709 G G G G G G G G A A A A G G G G G G A A
1 chr1_57710005 0 57710005 G G G G A G G G G G G G G G G G G G G G
1 chr1_57710213 0 57710213 T T T T T T T T C C C C C C C C T T C C
1 chr1_57712199 0 57712199 G G G G G G A G G G G G G G G G G G G G
1 chr1_57714938 0 57714938 G G G G G G G G G G G G G G A G G G G G
1 chr1_57721389 0 57721389 C C C C C C C C T T T T C C C C C C T T
1 chr1_57734355 0 57734355 G G G G G G G G G G A G G G G G G G G G
1 chr1_57734977 0 57734977 A A A A A A A A A A A G A A A A A A G G
1 chr1_57738520 0 57738520 C C C C C C C C C C C C C T C C C C C C
1 chr1_57741062 0 57741062 T T G G T T T T T T T T T T T T T T T T
1 chr1_57744989 0 57744989 T T T T T T T T C C C C T T T T T T C C
1 chr1_57745530 0 57745530 G G G G G G G G G G G G G G G T G G G G
1 chr1_57749551 0 57749551 T T T T T T T T G G G G T T T T T T G G
1 chr1_57750050 0 57750050 A A A A A A A A A A A A A A C C A A A A
1 chr1_57756278 0 57756278 A A G G G G A G G G G G G G G G G G G G
1 chr1_57759252 0 57759252 T T T T T T T T C C C C T T T T T T C C
1 chr1_57760504 0 57760504 T T C C T T T T T T T T T T T T T T T T
1 chr1_57761543 0 57761543 G G G G G T G G G G G G G G G G G G G G
1 chr1_57762544 0 57762544 G G G G G G G G A A A A G G A A G G A A
1 chr1_57781123 0 57781123 G G G G G G G G G G G G G G G G A A G G
1 chr1_57782815 0 57782815 C C C C C C C C C C C C C G C C C C C C
1 chr1_57793247 0 57793247 T T T T T T T T G G G G T T T T T T G G
1 chr1_57794348 0 57794348 C C C C C T C C C C C C C C C C C C C C
1 chr1_57802616 0 57802616 A A A A A A A A G G G G A A A A A A G G
1 chr1_57803887 0 57803887 A A A A A A A A A A A A A G A A A A A A
1 chr1_57804421 0 57804421 A A A A A A A A A A A A A A A A T T A A
1 chr1_57807417 0 57807417 T T T T T T T T C C C C T T T T T T C C
1 chr1_57808053 0 57808053 G G A A G G G G G G G G G G G G G G G G
1 chr1_57812148 0 57812148 G G A A G G G G G G G G G G G G G G G G
1 chr1_57814906 0 57814906 C C C C C C C C C C C C A C C C C C C C
1 chr1_57817639 0 57817639 G G G G G G G G G G G G G G G G A A G G
1 chr1_57819400 0 57819400 G G G G G G G G A G G G G G G G G G G G
1 chr1_57819906 0 57819906 G G G G A G G G G G G G G G G G G G G G
1 chr1_57820875 0 57820875 T T T T T T T T C C C C T T T T T T C C
1 chr1_57825365 0 57825365 G G G G G G G G G G G G G G A G G G G G
1 chr1_57829635 0 57829635 T T T T T T T T C C C C T T T T T T C C
1 chr1_57831080 0 57831080 G G G G A G G G G G G G G G G G G G G G
1 chr1_57839200 0 57839200 C C C C C C C C C C C C T T C C C C C C
1 chr1_57842031 0 57842031 G G G G G G G G G G A G G G G G G G G G
1 chr1_57842759 0 57842759 C C C C C C C C C C C C C C C C G G C C
1 chr1_57851858 0 57851858 T T T T T T T T C C C C T T T T T T C C
1 chr1_57854356 0 57854356 A A A A A A A A G G G G A A A A A A G G
1 chr1_57854963 0 57854963 C C C C C C C C C C C C C G C C C C C C
1 chr1_57860249 0 57860249 C C C C C C C C T T T T C C C C C C T T
1 chr1_57860548 0 57860548 C C C C C C C C C C C C C C A A C C C C
1 chr1_57862273 0 57862273 C C C C C C C C C T C C C C C C C C C C
1 chr1_57864252 0 57864252 G G A A A A A G A A A A A A A A A A A A
1 chr1_57866424 0 57866424 C C C C C C C C T T T T C C C C C C T T
1 chr1_57866446 0 57866446 A A G G G G A A G G G G G G G G G G G G
1 chr1_57886168 0 57886168 C C T T C C C C C C C C C C C C C C C C
1 chr1_57888383 0 57888383 G G G G G G G G A A A A G G G G G G A A
1 chr1_57888658 0 57888658 A A A A A A A A G G G G A A A A A A G G
1 chr1_57895257 0 57895257 G G A A A A A G A A A A A A A A A A A A
1 chr1_57897118 0 57897118 G G G G G G G G C C C C G G G G G G C C
1 chr1_57899097 0 57899097 C C C C C C C C T T T T C T C T C C T T
1 chr1_57903887 0 57903887 G G G G G G G G A A A G G G G G G G A A
1 chr1_57905273 0 57905273 C C C C C C C C G G G G C C C C C C G G
1 chr1_57906771 0 57906771 T T T T T T T T A T T T T T T T T T T T
1 chr1_57906864 0 57906864 C C T T T T C C C C C C C C C C C C C C
1 chr1_57907119 0 57907119 G G G G G G G G G G G G G G G G C C G G
1 chr1_57907848 0 57907848 T T T T T T T T T T T T G G T T T T T T
1 chr1_57908648 0 57908648 G G G G G G G G G G G G G G G G C G G G
1 chr1_57915161 0 57915161 G G G G G G G G A A A A G G G G G G A A
1 chr1_57915939 0 57915939 T T T T T T T T C C C C T T T T T T C C
1 chr1_57916323 0 57916323 A A G G G G A A A A A A A A A A A A A A
1 chr1_57917370 0 57917370 G G A A A G G G G G G G G G G G G G G G
1 chr1_57917624 0 57917624 C C C C C C C C C C C C G G C G C C C C
1 chr1_57917963 0 57917963 A A G G G G A A A A A A A A A A A A A A
1 chr1_57925928 0 57925928 C G C C C C C C C C C C C C C C C C C C
1 chr1_57933590 0 57933590 G G A A A A G G A A A A A A A A A A A A
1 chr1_57933830 0 57933830 G G G G G G G G A G A A G G G G G G A A
1 chr1_57935947 0 57935947 C G C C C C G G C C C C C C C C C C C C
1 chr1_57954610 0 57954610 C C C C C C C C C C C C C C T T C C C C
1 chr1_57960594 0 57960594 G G A A G G G G G G G G G G G G G G G G
1 chr1_57962651 0 57962651 C C C C C C C C G G G G C C C C C C G G
1 chr1_57962777 0 57962777 C C C C C C C C T T T T C C C C C C T T
1 chr1_57969538 0 57969538 G G G G G G G G A A A A G G G G G G A A
1 chr1_57972294 0 57972294 G G G G G G G G G T G G G G G G G G G G
1 chr1_57973301 0 57973301 C C C C C C C C T T T T C C C C C C T T
1 chr1_57973962 0 57973962 T T T T T T T T T T T T T T A A T T T T
1 chr1_57977109 0 57977109 C C C C C C C C T T C T C C C C C C C C
1 chr1_57979731 0 57979731 T T T T A A T T T T T T T T T T T T T T
1 chr1_57981352 0 57981352 G G G G C C G G G G G G G G G G G G G G
1 chr1_57981554 0 57981554 A A A A A A A A A A A A A A G G A A A A
1 chr1_57984665 0 57984665 G G G G G G G G A A A A G G G G G G A A
1 chr1_57991251 0 57991251 C C C C C C C T C C C C C C C C C C C C
1 chr1_57993805 0 57993805 T T T T T T T T T T C T T T T T T T T T
1 chr1_57995164 0 57995164 G G G G G G G G G G A G G G G G G G G G
1 chr1_57998365 0 57998365 A A A A A A A A A C A A A A A A A A A A
1 chr1_57999471 0 57999471 G G A A G G G G G G G G G G G G G G G G
1 chr1_57999729 0 57999729 C C C C C C C C C C C C C C C C G G C C
1 chr1_58001571 0 58001571 A G A A A A A A A A A A A A A A A A A A
1 chr1_58004682 0 58004682 G G G G G G G G G G G G G G A A G G G G
1 chr1_58006131 0 58006131 T T T T T T T T C T C C T T T T T T T T
1 chr1_58008171 0 58008171 G G A G G G G G G G G G G G G G G G G G
1 chr1_58019668 0 58019668 G G A G G G G G G G G G G G G G G G G G
1 chr1_58026338 0 58026338 G G G G G G G G A A A A G G G G G G A A
1 chr1_58027592 0 58027592 A C A A A A A A A A A A A A A A A A A A
1 chr1_58028876 0 58028876 G G G G G G G G G G G G T T T T G G G G
1 chr1_58029821 0 58029821 A A A A A A A A A A A A A A A A C C A A
1 chr1_58033460 0 58033460 A A A A A A A A G G G G A A A A A A G G
1 chr1_58038550 0 58038550 G G A A A G G G G G G G G G G G G G G G
1 chr1_58039351 0 58039351 C C C C C G C C C C C C C C C C C C C C
1 chr1_58040511 0 58040511 T T T T T T T T C T C C T T T T T T C C
1 chr1_58042472 0 58042472 C T C C C C C T C C C C C C C C C C C C
1 chr1_58051759 0 58051759 C C C C C C C T C C C C C C C C C C C C
1 chr1_58055418 0 58055418 A A A A A A A A A A A A A A A A A T A A
1 chr1_58058359 0 58058359 C C C C C C C T C C C C C C C C C C C C
1 chr1_58058981 0 58058981 A A A A A A A A C C C C C C C C C C C C
1 chr1_58063685 0 58063685 C C G G C G C C C C C C C C C C C C C C
1 chr1_58065025 0 58065025 A A G G G G A A G G G G G G G G G G G G
1 chr1_58067068 0 58067068 G G A A G G G G G G G G G G G G G G G G
1 chr1_58073345 0 58073345 T T C C C C C T C C C C C C C C C C C C
1 chr1_58081508 0 58081508 G G G G G G G G G G A G G G G G G G G G
1 chr1_58082050 0 58082050 A A A A A A A A G G G G A A A A A A G G
1 chr1_58082279 0 58082279 G G A G G G G G G G G G G G G G G G G G
1 chr1_58086911 0 58086911 G G G G G G A G G G G G G G G G G G G G
1 chr1_58090573 0 58090573 C C C C C C C C C T C T C C C C C C T T
1 chr1_58094121 0 58094121 G G G G G G C G G G G G G G G G G G G G
1 chr1_58096991 0 58096991 T T G G G G T T G G G G G G G G G G G G
1 chr1_58103274 0 58103274 T T T T T T T T T T T T G T T T T T T T
1 chr1_58103713 0 58103713 G G G G G G G G G G A G G G G G G G G G
1 chr1_58105920 0 58105920 A A A A A A A A G G G G A A A A A A G G
1 chr1_58108555 0 58108555 C C C C C C C C T T C T C C C C C C C C
1 chr1_58114678 0 58114678 C C C C C C A C C C C C C C C C C C C C
1 chr1_58117985 0 58117985 A A A A A G A A A A A A A A A A A A A A
1 chr1_58118047 0 58118047 C C C C C C C C C C C C C C C C T T C C
1 chr1_58121142 0 58121142 A A A A A A A A G G G G A A A A A A G G
1 chr1_58128081 0 58128081 A A G G A A A A A A A A A A A A A A A A
1 chr1_58133699 0 58133699 T T T T T T T T C C C C C C T T T T C C
1 chr1_58134821 0 58134821 A A A A A A A A G G G G A A A A A A G G
1 chr1_58136871 0 58136871 C C C C C C C C C C C C C C C C A A C C
1 chr1_58146437 0 58146437 T T T T T T T T C C C C T T T T T T C C
1 chr1_58150828 0 58150828 G G G G G G G G C C C C G G G G G G C C
1 chr1_58151492 0 58151492 G G G G G G G G A A A A G G G G G G A A
1 chr1_58151865 0 58151865 C C C C C C C C T T T T C C C C C C T T
1 chr1_58155928 0 58155928 C C C C C C C C C C C C C T C C C C C C
1 chr1_58164557 0 58164557 A A G G A G A A A A A A A A A A A A A A
1 chr1_58166522 0 58166522 C C C C C C C C T T T T C C C C C C T T
1 chr1_58177694 0 58177694 C C C C C C C C C C C C T T C C C C C C
1 chr1_58178270 0 58178270 C C C C C C C C T T T T C C C C C C T T
1 chr1_58178578 0 58178578 C T C C C C T T C C C C C C C C C C C C
1 chr1_58179030 0 58179030 G G G G G G G G C C C C G G G G G G C C
1 chr1_58179150 0 58179150 G G G G G G G T G G G G G G G G G G G G
1 chr1_58181540 0 58181540 G G G G G G G G A A A A G G G G G G A A
1 chr1_58186134 0 58186134 G G G G G G G G C G G G G G G G G G G G
1 chr1_58190852 0 58190852 C C C C C T C C C C C C C C C C C C C C
1 chr1_58203743 0 58203743 T T T T T T T T T T T T G G T T T T T T
1 chr1_58204541 0 58204541 G G G G G G G G G G G G A G G G G G G G
1 chr1_58220312 0 58220312 A A G G A G G G G G G G G G G G G G G G
1 chr1_58222212 0 58222212 G G G G G G G G G G G G A G G G G G G G
1 chr1_58222979 0 58222979 C C C C C C T T C C C C C C C C C C C C
1 chr1_58226226 0 58226226 A A G G G G A A G G G G G G G G G G G G
1 chr1_58232012 0 58232012 C C C C C C C C G G G G C C C C C C G G
1 chr1_58242198 0 58242198 A A G G G G A A G G G G G G G G G G G G
1 chr1_58248852 0 58248852 A A A G A A A A A A A A A A A A A A A A
1 chr1_58251501 0 58251501 G G G G G G G G A A A A G G G G G G A A
1 chr1_58286571 0 58286571 A A A A A A A A G G G G G G A A G G G G
1 chr1_58289188 0 58289188 T T T T T T T T T T A T T T T T T T T T
1 chr1_58294251 0 58294251 A A A A A A A A C C C C A A A A A A C C
1 chr1_58296176 0 58296176 G G G G G G G G C C C C G G G G G G C C
1 chr1_58306856 0 58306856 A A A C A C A A A A A A A A A A A A A A
1 chr1_58310828 0 58310828 C C C C C C C C C C C C C C C C T T C C
1 chr1_58313124 0 58313124 C C C C C C C C C C C C A C C C C C C C
1 chr1_58313394 0 58313394 C C C C C C C C T T T T C C C C C C T T
1 chr1_58328325 0 58328325 C C C C C C A C C C C C C C C C C C C C
1 chr1_58330980 0 58330980 G G G G G G G G C C C G G G G G G G C C
1 chr1_58334180 0 58334180 C T T T T T T T T T T T T T T T T T T T
1 chr1_58335863 0 58335863 G G G G G G G G T T T T G G G G G G T T
1 chr1_58336659 0 58336659 G G G G G G G G G G G G G G G G A A G G
1 chr1_58347553 0 58347553 C C C C C C C C C C C C C C C C T T C C
1 chr1_58353309 0 58353309 C C C C C C C C C C C C A C C C C C C C
1 chr1_58359360 0 58359360 C C C C C C C C C C C C C T C C C C C C
1 chr1_58377705 0 58377705 G G G G G G G G A A A A G G G G G G A A
1 chr1_58380478 0 58380478 T T C T T T T T T T T T T T T T T T T T
1 chr1_58382623 0 58382623 T T T T T T T T C C C C T T T T T T C C
1 chr1_58388037 0 58388037 G G A G G G G G G G G G G G G G G G G G
1 chr1_58389224 0 58389224 G G G G G G G G G G G G G G A G G G G G
1 chr1_58397384 0 58397384 G G T T T T G T T T T T T T T T T T T T
1 chr1_58399264 0 58399264 G G G G G G G G G G G G A G G G G G G G
1 chr1_58400834 0 58400834 G G G G G G G G A A A A G G G G G G A A
1 chr1_58409991 0 58409991 G G G G A G G G G G G G G G G G G G G G
1 chr1_58410158 0 58410158 C C C C C C C C C C C C C C C C A C C C
1 chr1_58412474 0 58412474 G G G G G G G G A A A A G G G G G G A A
1 chr1_58412883 0 58412883 G G G G G G G G A A A A G G G G G G A A
1 chr1_58415518 0 58415518 G G G G G G G G G G G G A G G G G G G G
1 chr1_58441113 0 58441113 A A A G A G A A A A A A A A A A A A A A
1 chr1_58445049 0 58445049 C C C C C C C C C C C C C C C C T T C C
1 chr1_58450468 0 58450468 G G G G G G G G G G G G G G A G G G G G
1 chr1_58461815 0 58461815 C C C C C C C C C C C C C T C C T T C C
1 chr1_58462192 0 58462192 A A A A A A A A G G G G A A A A A A G G
1 chr1_58465486 0 58465486 G G G G G G G G G G G G G G A G G G G G
1 chr1_58468444 0 58468444 T T T T T T T T G G G G T T T T T T G G
1 chr1_58469109 0 58469109 G G G G G G G G G G A G A A G G G G G G
1 chr1_58472097 0 58472097 C C C C C C C C T T T T C C C C C C T T
1 chr1_58474685 0 58474685 T T T T T T T T C C C C T T T T T T C C
1 chr1_58476631 0 58476631 T T T T T T T T T T T T T T G T T T T T
1 chr1_58477149 0 58477149 T T T T T T T T C C C C T T T T T T C C
1 chr1_58479707 0 58479707 A G G G G G G G G G G G G G G G G G G G
1 chr1_58479766 0 58479766 C C C C C C C C T T T T C C C C C C T T
1 chr1_58487553 0 58487553 T T C C C C T T C C C C C C C C C C C C
1 chr1_58491215 0 58491215 T T T T C T T T T T T T T T T T T T T T
1 chr1_58492739 0 58492739 C C T T C C C C T T T T C C C C C C T T
1 chr1_58512594 0 58512594 G G G G G G G G A A A A G G G G G G A A
1 chr1_58533282 0 58533282 C C C C C C C C G G G G C C C C C C G G
1 chr1_58537699 0 58537699 A A A A A G A A G G G G G G G G G G G G
1 chr1_58537871 0 58537871 A A A A A A A A A A A A A G A A A A A A
1 chr1_58544214 0 58544214 A A A A A G A A A A A A A A A A A A A A
1 chr1_58546184 0 58546184 G G G G G G G G G G G G G T G G G G G G
1 chr1_58548928 0 58548928 T T T T T T T T C C C C T T T T T T C C
1 chr1_58550830 0 58550830 C C C C C C C C C C C C C C C C T T C C
1 chr1_58555243 0 58555243 C T C C C C C C C C C C C C C C C C C C
1 chr1_58556339 0 58556339 C C C C C T C C C C C C C C C C C C C C
1 chr1_58558796 0 58558796 A A A A A A A A G G G G A A A A A A G G
1 chr1_58559273 0 58559273 A A A A A A A A G G G G A A A A A A G G
1 chr1_58560324 0 58560324 C C C C C C C C T T T T C C C C C C T T
1 chr1_58560991 0 58560991 G G G G G T G G G G G G G G G G G G G G
1 chr1_58562451 0 58562451 T T T T G T T T T T T T T T T T T T T T
1 chr1_58563412 0 58563412 C C C C C C A C C C C C C C C C C C C C
1 chr1_58566111 0 58566111 T T T T T T T T C C C C C C C C C C C C
1 chr1_58566120 0 58566120 A A A A A T A A A A A A A A A A A A A A
1 chr1_58567152 0 58567152 G G G G G G G G A A A A G G G G G G A A
1 chr1_58568215 0 58568215 C C C C C C C C C C C C C T C C C C T T
1 chr1_58568635 0 58568635 A A A A A A T T A A A A A A A A A A A A
1 chr1_58571350 0 58571350 C C G G C C C C C C C C C C C C C C C C
1 chr1_58571830 0 58571830 G G G G A G G G G G G G G G G G G G G G
1 chr1_58572598 0 58572598 G T T T T T T T T T T T T T T T T T T T
1 chr1_58576121 0 58576121 C T C C C C C C C C C C C C C C C C C C
1 chr1_58576647 0 58576647 A A A A A A A A A A A A A G A A A A A A
1 chr1_58578121 0 58578121 A A A A A A A A G G G G A G G G A A G G
1 chr1_58579364 0 58579364 A A G G G G G G G G G G G G G G G G G G
1 chr1_58579796 0 58579796 G G G G G G C G G G G G G G G G G G G G
1 chr1_58580716 0 58580716 A A A A A A A A G G G G A A A A A A G G
1 chr1_58587782 0 58587782 C C C C C C C G C C C C C C C C C C C C
1 chr1_58589836 0 58589836 T T T T T T T T C C C C T T T T T T C C
1 chr1_58593681 0 58593681 A A A A A A A A G G G G A A A A A A G G
1 chr1_58594941 0 58594941 A A A A A A A A G G G G A A A A A A G G
1 chr1_58599908 0 58599908 T T T T T T T T T T T T T T T T G G T T
1 chr1_58600901 0 58600901 G G G G G G G G C G C G G G G G G G C C
1 chr1_58602335 0 58602335 C C C C C C C C C C C C C C C C C T C C
1 chr1_58607711 0 58607711 C C C C C C C C C C C T C C C C C C C C
1 chr1_58608765 0 58608765 C T C C C C C C C C C C C C C C C C C C
1 chr1_58612229 0 58612229 A A A A A A A A A A A A A A A A A G A A
1 chr1_58612786 0 58612786 C C C C C C C C C T C C C C C C C C C C
1 chr1_58616204 0 58616204 G G G T G G G G G G G G G G G G G G G G
1 chr1_58618222 0 58618222 A A A A A A A A G G G G A A A A A A G G
1 chr1_58625373 0 58625373 G G G G G G G G G G G G G G G G A A G G
1 chr1_58626323 0 58626323 C C C C C C C C C C C C C C C T C C C C
1 chr1_58629932 0 58629932 C C C C C T C C C C C C C C C C C C C C
1 chr1_58631256 0 58631256 C C C C C C C G C C C C C C C C C C C C
1 chr1_58631460 0 58631460 T T T T T T T T C C C C T T T T C C C C
1 chr1_58631913 0 58631913 T T T T T T T T C C C C T T T T T T C C
1 chr1_58635324 0 58635324 C C G G G G C C C C C C C C C C C C C C
1 chr1_58640647 0 58640647 C C C C C C C C C C C C C T C C C C C C
1 chr1_58642834 0 58642834 C C C C C C C C C C C C C C C C T T C C
1 chr1_58643616 0 58643616 A A A A A A A A A A A A A A A G A A A A
1 chr1_58644976 0 58644976 G G A G G G G G G G G G G G G G G G G G
1 chr1_58659277 0 58659277 C C C C C C C C C T T T C C C C C C C C
1 chr1_58662523 0 58662523 C C C C C C C C T T T T C C C C C C T T
1 chr1_58667170 0 58667170 A A A A A A A A A A A A A A A A C C A A
1 chr1_58672910 0 58672910 T T C C C C C C C C C C C C C C C C C C
1 chr1_58692622 0 58692622 G G T T T T G G T T T T T T T T T T T T
1 chr1_58696007 0 58696007 C C C C C C C C C C C C C T C C C C C C
1 chr1_58698493 0 58698493 T T A T T T T T T T T T T T T T T T T T
1 chr1_58699157 0 58699157 T T T T C C T T T T T T T T T T T T T T
1 chr1_58699797 0 58699797 C C C C C C C C T T T T C C C C C C T T
1 chr1_58702266 0 58702266 C C C C T T C C C C C C C C C C C C C C
1 chr1_58703342 0 58703342 C C C T C C C C C C C C C C C C C C C C
1 chr1_58705114 0 58705114 T T T T T T T T C C C C T T T T T T C C
1 chr1_58709283 0 58709283 C C C C C C C C C T C C C C C C C C C C
1 chr1_58714219 0 58714219 A A A A A A A A A A A A A G A A A A A A
1 chr1_58720780 0 58720780 G G G G A A G G G G G G G G G G G G G G
1 chr1_58720884 0 58720884 C C C C C C C C C C C C T T C C C C C C
1 chr1_58724759 0 58724759 C C C G C C C C C C C C C C C C C C C C
1 chr1_58736505 0 58736505 A C A A A A A A A A A A A A A A A A A A
1 chr1_58741915 0 58741915 G G G G G G G G G G G G A G G G G G G G
1 chr1_58744331 0 58744331 C T C C C C T T C C C C C C C C C C C C
1 chr1_58744478 0 58744478 G G G G G G G G T T T T G G G G G G T T
1 chr1_58744951 0 58744951 A A A A A A A A C C C C A A A A A A C C
1 chr1_58745949 0 58745949 C C C C C C C C C C C C C C C T C C C C
1 chr1_58750972 0 58750972 C C C C C C C C C T C T C C C C C C T T
1 chr1_58751006 0 58751006 G G G G A G G G G G G G G G G G G G G G
1 chr1_58752377 0 58752377 A A A A A A A A A A G G A A A A A A A A
1 chr1_58758389 0 58758389 C C C G C C C C C C C C C C C C C C C C
1 chr1_58759650 0 58759650 A A A A A A A A G G G G A A A A A A G G
1 chr1_58759789 0 58759789 A A A A A A A A G G G G A A A A A A G G
1 chr1_58766153 0 58766153 C C T T C C C C C C C C C C C C C C C C
1 chr1_58768995 0 58768995 G G G G G G G G A A A A G G G G G G A A
1 chr1_58769169 0 58769169 C C C C C C C C C C C C C C T T C C C C
1 chr1_58771100 0 58771100 G G G G G G G G G G G G T T G G G G G G
1 chr1_58774049 0 58774049 C C G G G G C C G G G G C C C C C C G G
1 chr1_58777374 0 58777374 A A T T T T A A T T T T T T T T T T T T
1 chr1_58778463 0 58778463 A G A A A A A A A A A A A A A A A A A A
1 chr1_58779886 0 58779886 A A A A A A A A G G G G A A A A A A G G
1 chr1_58783106 0 58783106 T T T T T T T T C T T T T T T T T T T T
1 chr1_58789784 0 58789784 A A G G A A A A A A A A A A A A A A A A
1 chr1_58806372 0 58806372 G G A A A A G G A A A A A A A A A A A A
1 chr1_58807148 0 58807148 A A A A A A A A C C C C A A A A A A C C
1 chr1_58813423 0 58813423 C C C C C C C C A A A A A A C C C C A A
1 chr1_58815082 0 58815082 A A A A A A A A A A A A C C A A A A A A
1 chr1_58822546 0 58822546 C C C C C G C C C C C C C C C C C C C C
1 chr1_58824439 0 58824439 G G G G G G G G C C C C G G G G G G C C
1 chr1_58833513 0 58833513 A A G G A G A A A A A A A A A A A A A A
1 chr1_58833872 0 58833872 T T C C C C C C C C C C C C C C C C C C
1 chr1_58835275 0 58835275 A A A A A A A A G G G G A A A A A A G G
1 chr1_58835399 0 58835399 T T T T T T T T C C C C T T T T T T C C
1 chr1_58839311 0 58839311 G G G G G G G G G G G G G G G G C G G G
1 chr1_58840524 0 58840524 C C C C C C T T C C C C C C C C C C C C
1 chr1_58843063 0 58843063 C C C C C C C C T T T T C C C C C C T T
1 chr1_58849225 0 58849225 G G G G G G G G A A A A G G G G G G A A
1 chr1_58850997 0 58850997 T T T T T T T T T T T T T T A A T T T T
1 chr1_58854293 0 58854293 A A A A A A A A A A A A A A T T A A A A
1 chr1_58864249 0 58864249 T T T T T T T T C T T T T T T T T T T T
1 chr1_58867002 0 58867002 A A A A A A A A A A A A A A A A T T A A
1 chr1_58872764 0 58872764 G G G G C G G G G G G G G G G G G G G G
1 chr1_58877020 0 58877020 A A A A A A A A A A A A A A A A A T A A
1 chr1_58881652 0 58881652 A A A A A G A A A A A A A A A A A A A A
1 chr1_58885333 0 58885333 A A A A A A A A G G G G G G G G G G G G
1 chr1_58896918 0 58896918 A A A A A A A A G G G G A A A A A A G G
1 chr1_58900561 0 58900561 T T T T T T T T A A A A T T T T T T A A
1 chr1_58904308 0 58904308 G G G G G G G G G G G G G G G T G G G G
1 chr1_58906498 0 58906498 C C C C C C C C T T T T C C C C C C T T
1 chr1_58923487 0 58923487 A A A A A A A A A C A A A A A A A A A A
1 chr1_58936437 0 58936437 A A G G G G G G G G G G G G G G G G G G
1 chr1_58940690 0 58940690 G G G G G G G G G T G G G G G G G G T T
1 chr1_58942776 0 58942776 G G G G G G G G A G G G G G G G G G G G
1 chr1_58944725 0 58944725 T T C C T T T T T T T T T T T T T T T T
1 chr1_58946860 0 58946860 G G G G G G G G G G G G G G G G A A G G
1 chr1_58957112 0 58957112 G G G G G G A A G G G G G G G G G G G G
1 chr1_58957486 0 58957486 G G G G G G G G G G G G G G G G A A G G
1 chr1_58964744 0 58964744 G G G G G G G G C G G G G G G G G G G G
1 chr1_58970617 0 58970617 A A A A A A A A A A A A A A A C A A A A
1 chr1_58971627 0 58971627 C C C T C C C C C C C C C C C T C C C C
1 chr1_58972368 0 58972368 G G A A A A G G G G G G G G G G G G G G
1 chr1_58975446 0 58975446 G G G G G G G G G G G G A G G G G G G G
1 chr1_58977550 0 58977550 C C C C C C C C A A A A C C C C C C A A
1 chr1_58979229 0 58979229 G G A G G G G G G G G G A A A A A A G G
1 chr1_58979232 0 58979232 G G C C C C G G C C C C C C C C C C C C
1 chr1_58981557 0 58981557 G G G G G G G G G G G G A A A G G G G G
1 chr1_58988912 0 58988912 C C A A A A A A A A A A A A A A A A A A
1 chr1_58991690 0 58991690 T T C T C T T T T T T T T T T T T T T T
1 chr1_58991853 0 58991853 G G G G G G G G G G G G G G A A G G G G
1 chr1_58994258 0 58994258 A A A A A A A A G G G G A A A A A A G G
1 chr1_58995817 0 58995817 A A A A A A A A T T T T A A A A A A T T
1 chr1_58999606 0 58999606 A A A A A A A A G G G G A A A A A A G G
1 chr1_59001641 0 59001641 C C A C C C C C C C C C C C C C C C C C
1 chr1_59004073 0 59004073 A A A A A A A A T T T T A A A A A A T T
1 chr1_59007763 0 59007763 G G G G G G G G G G A A G G G G G G G G
1 chr1_59012349 0 59012349 T T T T T T T T C C C C C C C C C C C C
1 chr1_59013776 0 59013776 G G G G G G G G G G G G A G G G G G G G
1 chr1_59014237 0 59014237 G G G G G G G G A A A A G G G G G G A A
1 chr1_59019815 0 59019815 C C C C C C C C A A A A C C C C C C A A
1 chr1_59023074 0 59023074 T T G G G G T T G G G G G G G G G G G G
1 chr1_59024813 0 59024813 C C C C C C C C G G G G C C C C C C G G
1 chr1_59029110 0 59029110 G G A G A G G G G G G G G G G G G G G G
1 chr1_59029476 0 59029476 A A A A A A A A G G G G A A A A A A A A
1 chr1_59030955 0 59030955 G G G G G G G G A A A A G G G G G G A A
1 chr1_59031402 0 59031402 C C C C C C C C C T C C C C C C C C C C
1 chr1_59036459 0 59036459 G G A A A A G G G G A A G G G G G G G G
1 chr1_59043931 0 59043931 C C C C C C C C C C C C C T C C C C C C
1 chr1_59046021 0 59046021 G G G G G G G G G G G G A G G G G G G G
1 chr1_59049695 0 59049695 T T T T T T T T T T T T T T A A T T T T
1 chr1_59051231 0 59051231 G G A G G G G G G G G G G G G G G G G G
1 chr1_59051938 0 59051938 A G G G G G G G G G G G G G A A G G G G
1 chr1_59054228 0 59054228 G G G G G G G G A A A A G G G G G G A A
1 chr1_59054721 0 59054721 G G G G G G G G G G G G T T T T T T G G
1 chr1_59059810 0 59059810 G G G G G G G G G G G G G G A G G G G G
1 chr1_59067988 0 59067988 C C C C C C C C C C C C C C C C T T C C
1 chr1_59068052 0 59068052 C T C C C C C C C C C C C C C C C C C C
1 chr1_59072148 0 59072148 A A A A A A A A G G G G A A A A A A G G
1 chr1_59074517 0 59074517 G G G G G G G G G G G G G G A G G G G G
1 chr1_59075033 0 59075033 G G A G G G G G G G G G G G G G G G G G
1 chr1_59077604 0 59077604 G G G G G G A A G G G G G G G G G G G G
1 chr1_59080625 0 59080625 C C C C C C C C C T C T C C C C C C C C
1 chr1_59083211 0 59083211 C C C C C C C C T T T T C C C C C C T T
1 chr1_59086750 0 59086750 T T T T T T T T C T C T T T T T T T C C
1 chr1_59087305 0 59087305 A A C C C C A A C C C C C C C C C C C C
1 chr1_59089702 0 59089702 G G G G G G A A G G G G G G G G G G G G
1 chr1_59091484 0 59091484 A A A G A A A A A A A A A A A A A A A A
1 chr1_59093175 0 59093175 A G G G G G G G G G G G G G G G G G G G
1 chr1_59097149 0 59097149 A A A G G G A A G G G G G G G G G G G G
1 chr1_59097552 0 59097552 C C A C C C C C C C C C C C C C C C C C
1 chr1_59098125 0 59098125 C C C C C C C C T T C C C C C C C C T T
1 chr1_59098727 0 59098727 C C C C C C C C C C A A C C C C C C C C
1 chr1_59098826 0 59098826 G G G G G G G G G G G G G G A G G G G G
1 chr1_59100467 0 59100467 T T T T T T T T T T T T T T C C T T T T
1 chr1_59103749 0 59103749 C C C C C C C C T T T T C C C C C C T T
1 chr1_59108173 0 59108173 C C C C C C T T C C C C C C C C C C C C
1 chr1_59112449 0 59112449 C C C C C C C C C C A C C C C C C C C C
1 chr1_59113614 0 59113614 A A A A A A A A A G G G A A A A A A A A
1 chr1_59132870 0 59132870 G G T T T T G G G G G G G G G G G G G G
1 chr1_59135862 0 59135862 G G G G G G G G G G G G G G A G G G G G
1 chr1_59138388 0 59138388 T T T T T T T T C C C C T T T T T T C C
1 chr1_59139071 0 59139071 C C T T C T C C T T T T T T T T T T T T
1 chr1_59139283 0 59139283 A C C C C C C C C C C C C C C C C C C C
1 chr1_59140958 0 59140958 A A A A A A A A C C C C A A A A A A C C
1 chr1_59142483 0 59142483 C C T T T T T T T T T T T T T T T T T T
1 chr1_59145421 0 59145421 A A A A A A A A G G G G A A A A A A G G
1 chr1_59145662 0 59145662 G G A G G G G G G G G G G G G G G G G G
1 chr1_59146016 0 59146016 C C C C C C T T C C C C C C C C C C C C
1 chr1_59146333 0 59146333 G G G G G G G G T T T T G G G G G G T T
1 chr1_59148615 0 59148615 T T T T T T T T T T T T C T T T T T T T
1 chr1_59150959 0 59150959 A A A A A A A A G G G G A A A A A A G G
1 chr1_59153887 0 59153887 T T T T T T T T T T T T C T T T T T T T
1 chr1_59155153 0 59155153 A A A A A A A A G G G G A A A A A A G G
1 chr1_59155681 0 59155681 C C C C C C C C T T T T C C C C C C T T
1 chr1_59155860 0 59155860 A A A C A A A A C C C C C C C C C C C C
1 chr1_59156795 0 59156795 T T T T T T T T T T T T T T C T T T T T
1 chr1_59158902 0 59158902 C C C C C C C C C C C C C C C C G G C C
1 chr1_59161293 0 59161293 T T T T T T T T A T T T T T T T T T A A
1 chr1_59161299 0 59161299 T T T T T T T T T T C T T T T T T T T T
1 chr1_59163869 0 59163869 C C C C C C C C A A A A C C C C C C A A
1 chr1_59166529 0 59166529 G G G G G G G G A G A G G G G G G G A A
1 chr1_59169146 0 59169146 A A A A A A A A A A A A A A G G G G A A
1 chr1_59173869 0 59173869 T T T T T T T T C C T T T T T T T T C C
1 chr1_59175804 0 59175804 C C C C C C C C C C C C A C C C C C C C
1 chr1_59178092 0 59178092 T T T T T T T T C C C C T T T T T T C C
1 chr1_59185935 0 59185935 C T C C C C C C C C C C C C C C C C C C
1 chr1_59191417 0 59191417 A A A A A A A A G G G G A A A A A A G G
1 chr1_59191578 0 59191578 G G G G G G G G G G G G G G G G A A G G
1 chr1_59192126 0 59192126 G G G G G G T T G G G G G G G G G G G G
1 chr1_59215019 0 59215019 C C C C C C C C T T T T C C C C C C T T
1 chr1_59220686 0 59220686 A A A A A A A A G G G G A A A A A A G G
1 chr1_59230414 0 59230414 G G G G G G G G G G G G G G A A G G G G
1 chr1_59233937 0 59233937 C C C C C C C C G G G G C C C C C C G G
1 chr1_59234647 0 59234647 C T C C C C C C C C C C C C C C C C C C
1 chr1_59238244 0 59238244 A A A A A A A A T T T T A A A A A A T T
1 chr1_59243154 0 59243154 G G A G A A G G G G G G G G G G G G G G
1 chr1_59244232 0 59244232 A A A A A A A A C C C C A A A A A A C C
1 chr1_59252124 0 59252124 C C C C C C C C C C C C C T C C C C C C
1 chr1_59252125 0 59252125 G G A G G G G G G G G G G G G G G G G G
1 chr1_59260299 0 59260299 G G G G G G G G A A A A G G G G G G A A
1 chr1_59263782 0 59263782 G G G G G G G G G G G G G G T T G G G G
1 chr1_59265681 0 59265681 C C C C C C C C T T T T C C C C C C T T
1 chr1_59271749 0 59271749 G G G T G G G G G G G G G G G G G G G G
1 chr1_59271961 0 59271961 T T C T C T T T T T T T T T T T T T T T
1 chr1_59273280 0 59273280 T T T T T T T T T T T T T T T T C T T T
1 chr1_59282326 0 59282326 G G G G G G G G A A A A G G G G G G A A
1 chr1_59291934 0 59291934 T T C C T T T T T T T T T T T T T T T T
1 chr1_59295635 0 59295635 G G G G G G G G A A A A G G G G G G A A
1 chr1_59299709 0 59299709 G G G G G G G G A G G G G G G G A A A A
1 chr1_59300189 0 59300189 G G G G G G G G G G G G G G G G A A G G
1 chr1_59314031 0 59314031 A A G G G G A A G G G G G G G G G G G G
1 chr1_59314712 0 59314712 G G G G G G G G G G G G G G A A G G G G
1 chr1_59315945 0 59315945 T T T T T T T T C C C C T T T T T T C C
1 chr1_59316070 0 59316070 G G C C C C G G C C C C C C C C C C C C
1 chr1_59318670 0 59318670 T T T T T T T T C C C C T T T T T T C C
1 chr1_59318717 0 59318717 C C C C C T C C C C C C C C C C C C C C
1 chr1_59319381 0 59319381 G G G G G G G G G G G G G G G G A G G G
1 chr1_59324335 0 59324335 G G G G G G G G G T G T G G G G G G G G
1 chr1_59325658 0 59325658 C C C C C C C C T T T T C C C C C C T T
1 chr1_59325692 0 59325692 A T T T T T T T T T T T T T T T T T T T
1 chr1_59327190 0 59327190 G G G G G G G G G G G G G G G G A A G G
1 chr1_59335156 0 59335156 G G G G G G G G G G G G A G G G G G G G
1 chr1_59339071 0 59339071 G G G G G G G G G G G G G G G G C G G G
1 chr1_59340775 0 59340775 T T T T T T T T T T T T T T C T T T T T
1 chr1_59342551 0 59342551 T T T T T T T T C C C C T T T T T T C C
1 chr1_59344197 0 59344197 C C T T C T C C C C C C C C C C C C C C
1 chr1_59346694 0 59346694 A A A A A A A A A A A A A A T T A A A A
1 chr1_59347800 0 59347800 A A A A A A A A T T T T A A A A A A T T
1 chr1_59348821 0 59348821 C C C C C G C C C C C C C C C C C C C C
1 chr1_59350375 0 59350375 G G G G G G G G G G G G G G A G G G G G
1 chr1_59354110 0 59354110 C C C C C T C C C C C C C C C C C C C C
1 chr1_59358580 0 59358580 C C C C C C C C G G G G C C C C C C G G
1 chr1_59367404 0 59367404 C C C C C C C C C C C C C C T T C C C C
1 chr1_59377292 0 59377292 T T T T T T T T C C C C T T T T T T C C
1 chr1_59378402 0 59378402 G G G G G G G G G G G G G G G G A A G G
1 chr1_59379708 0 59379708 G G G G G G G G G G G G A G G G G G G G
1 chr1_59379736 0 59379736 G G G G G G G G A A A G G G G G G G A A
1 chr1_59381895 0 59381895 G G G G G G G G A G G G G G G G G G G G
1 chr1_59382459 0 59382459 C G G G G G G G G G G G G G G G G G G G
1 chr1_59383579 0 59383579 G G G G G G G G T T T T G G G G G G T T
1 chr1_59384001 0 59384001 T T T T T T T T C C C C T T T T T T C C
1 chr1_59385024 0 59385024 T T T T T T T T A T A T T T T T T T T T
1 chr1_59388992 0 59388992 G G G G G G G G G G G G C C G G G G G G
1 chr1_59394062 0 59394062 A A A A A A A A A A A A A A G G A A A A
1 chr1_59404759 0 59404759 C C C C C C C C T T T T T T T T T T T T
1 chr1_59405727 0 59405727 G G G G G G G G A G G G G G G G G G G G
1 chr1_59410510 0 59410510 G G G G A G G G G G G G G G G G G G G G
1 chr1_59410810 0 59410810 C C C C C C C C C T C C C C C C C C C C
1 chr1_59413439 0 59413439 T T T T A T T T T T T T T T T T T T T T
1 chr1_59413813 0 59413813 C C C C C C C C T T T T C C C C C C T T
1 chr1_59415355 0 59415355 C C C C C C C C T T T T C C C C C C T T
1 chr1_59419867 0 59419867 A A G G G G A A G G G G G G G G G G G G
1 chr1_59420549 0 59420549 G G A G G G G G G G G G G G G G G G G G
1 chr1_59420654 0 59420654 C T C C C C C C C C C C C C C C C C C C
1 chr1_59424852 0 59424852 C C C C C C C C T T T T C C C C C C T T
1 chr1_59425067 0 59425067 T T T T T T T T C C C C T T T T T T C C
1 chr1_59426075 0 59426075 T T T T T T T T A A A A A A T T A A A A
1 chr1_59427794 0 59427794 C G C C C C C C C C C C C C C C C C C C
1 chr1_59429355 0 59429355 C C C C C C C C C T C C C C C C C C C C
1 chr1_59435484 0 59435484 C C C C C C C C C C C C C C C C T T C C
1 chr1_59435574 0 59435574 G G G G G G G G G G A G G G G G G G G G
1 chr1_59448796 0 59448796 C C C C C C C T C C C C C C C C C C C C
1 chr1_59451825 0 59451825 A A A A A A A A G G G G A A A A A A G G
1 chr1_59453085 0 59453085 G G G G G G G G A G G G G G G G G G G G
1 chr1_59458244 0 59458244 C C C C C C C C T T T T C C C C C C T T
1 chr1_59458713 0 59458713 G G G G G G G G G G G G A G G G G G G G
1 chr1_59460682 0 59460682 T T T T T T T T C C C C T T T T T T T T
1 chr1_59460815 0 59460815 T T C C C C T T C C C C C C C C C C C C
1 chr1_59461652 0 59461652 A G G G G G A A G G G G G G G G G G G G
1 chr1_59463504 0 59463504 C C C C T T C C C C C C C C C C C C C C
1 chr1_59463805 0 59463805 G G G G G G G G A A A A G G G G G G A A
1 chr1_59465556 0 59465556 T T C C C C T T C C C C C C C C C C C C
1 chr1_59469695 0 59469695 G G G G G G G G T T T T G G G G G G T T
1 chr1_59469901 0 59469901 G G G G G G G G A A A A G G G G G G A A
1 chr1_59476035 0 59476035 T T T T T T T T C C C C T T T T T T C C
1 chr1_59480289 0 59480289 T T T T T T T T C C C C T T T T T T C C
1 chr1_59482648 0 59482648 T T T T T T T T C C C C T T T T T T C C
1 chr1_59491730 0 59491730 T T T T T T T T A A A A T T T T T T A A
1 chr1_59498429 0 59498429 T T T T T T T T C C C T T T T T T T C C
1 chr1_59499551 0 59499551 G G G G G G A A G G G G G G G G G G G G
1 chr1_59500133 0 59500133 G G G G G G G G G G G G A G A A G G G G
1 chr1_59504218 0 59504218 G G G G G G G G G G G G A A G G G G G G
1 chr1_59510484 0 59510484 G G A A A G G G G G G G G G G G G G G G
1 chr1_59512658 0 59512658 T T G T T T T T T T T T T T T T T T T T
1 chr1_59512852 0 59512852 G G G G G G G G G G A G G G G G G G G G
1 chr1_59515429 0 59515429 T T T T T T T T C C C C T T T T T T C C
1 chr1_59520051 0 59520051 C C C C C C C C C C C T C C C C C C C C
1 chr1_59520603 0 59520603 C C A A A A C C C C C C C C C C C C C C
1 chr1_59520873 0 59520873 T T G T T T T T T T T T T T T T T T T T
1 chr1_59521458 0 59521458 A A A A A A A A A A A A A A A G A A A A
1 chr1_59522045 0 59522045 A G G G G G G G G G G G G G G G G G G G
1 chr1_59522364 0 59522364 C C T T C C C C C C C C C C C C C C C C
1 chr1_59532608 0 59532608 C C C C C C C C C C C C C T C C C C C C
1 chr1_59535092 0 59535092 A A A A A A A A A A A A A A G G A A A A
1 chr1_59535784 0 59535784 C C T T T T C C T T T T T T T T T T T T
1 chr1_59541428 0 59541428 C C C C C C C C T T T T C C C C C C T T
1 chr1_59542694 0 59542694 A A A A A A A A G G G G A A A A A A G G
1 chr1_59547619 0 59547619 G G G G G G G G A A A A G G G G G G A A
1 chr1_59549594 0 59549594 C T C C C C C C C C C C C C C C C C C C
1 chr1_59557351 0 59557351 G G G G G G G G A A A A G G G G G G A A
1 chr1_59559986 0 59559986 A A A A A A A A G G G G A A A A A A G G
1 chr1_59560175 0 59560175 G G G G G G G G G G G G G G C G G G G G
1 chr1_59565019 0 59565019 G G G G G G G G G G G G G G A G G G G G
1 chr1_59568791 0 59568791 C C A C C C C C C C C C C C C C C C C C
1 chr1_59570394 0 59570394 G G G G T T G G G G G G G G G G G G G G
1 chr1_59571251 0 59571251 G G G G G G G G G G G G C G G G G G G G
1 chr1_59573762 0 59573762 C C C C C C C C C C C C C C T T C C C C
1 chr1_59588406 0 59588406 G G G G G G G G G G G G C C G G G G G G
1 chr1_59588419 0 59588419 A A A A A A A A A A A A A A A G A A A A
1 chr1_59588984 0 59588984 C C C C C C C C C C C C T T C C C C C C
1 chr1_59593119 0 59593119 C C C C C C C C T T T T C C C C C C T T
1 chr1_59595785 0 59595785 C C C C C C C C C C C T C C C C C C C C
1 chr1_59597120 0 59597120 A A A A A A A A G G G G A A A A A A G G
1 chr1_59602182 0 59602182 A A A A A A A A G G G G A A A A A A G G
1 chr1_59602629 0 59602629 T T T T T T T T C C C T T T T T T T C C
1 chr1_59606305 0 59606305 G G A A A A G G G G G G G G G G G G G G
1 chr1_59606721 0 59606721 G G G G G G G G G G G G G G A G G G G G
1 chr1_59608757 0 59608757 A A A A A A A A C C C C A A A A A A C C
1 chr1_59610433 0 59610433 G G G G G G G G G G G G A G G G G G G G
1 chr1_59611935 0 59611935 G G A A G G G G G G G G G G G G G G G G
1 chr1_59613489 0 59613489 C C C C C C C C A A A A C C C C C C A A
1 chr1_59614637 0 59614637 A A A A A A A A G G G G A A A A A A G G
1 chr1_59614719 0 59614719 T T T T T T T T C C C C T T T T T T C C
1 chr1_59617690 0 59617690 C C C C C C C C C C C C C G C C C C C C
1 chr1_59618406 0 59618406 G G G G G G G G G G G T G G G G G G G G
1 chr1_59618614 0 59618614 A A A A A A A A G G G G A A A A A A G G
1 chr1_59620164 0 59620164 C C C C C G C C C C C C C C C C C C C C
1 chr1_59642868 0 59642868 C C C C C C C C C C C C C C C T C C C C
1 chr1_59646051 0 59646051 G G G G G G G G G G G G G G G G A A G G
1 chr1_59646373 0 59646373 G G G G G G G G C C C C G G G G G G C C
1 chr1_59646813 0 59646813 T T T T T T T T G G G G T T T T T T G G
1 chr1_59648143 0 59648143 G G G G G G G G A A A A G G G G G G A A
1 chr1_59649925 0 59649925 C C T T C C C C C C C C C C C C C C C C
1 chr1_59654616 0 59654616 G G G G G G G G G G G G A A G G G G G G
1 chr1_59658788 0 59658788 C C C C C C C C G G G G C C C C C C G G
1 chr1_59659411 0 59659411 A A A A A A A A G G G G A A A A A A G G
1 chr1_59664420 0 59664420 A A A A A A A A G G G G A A A A A A G G
1 chr1_59665346 0 59665346 T T T T T T T T C C C C T T T T T T C C
1 chr1_59668565 0 59668565 C C C C C C C C C C C C C C A A C C C C
1 chr1_59669661 0 59669661 A A G G G G G G G G G G G G G G G G G G
1 chr1_59670531 0 59670531 C C C C C C C C C C C C C C C C T T C C
1 chr1_59673304 0 59673304 C C C C C C C C C C C C T T C C C C C C
1 chr1_59677361 0 59677361 G G G G G G G G A G G G G G G G G G G G
1 chr1_59677514 0 59677514 G G G G G G G G G G G G A G G G G G G G
1 chr1_59681078 0 59681078 C C C C C C T T C C C C C C C C C C C C
1 chr1_59683442 0 59683442 G G A A G G G G G G G G G G G G G G G G
1 chr1_59683597 0 59683597 G G G G G G G G A A A A G G G G G G A A
1 chr1_59687607 0 59687607 C C C C C C C C C C C C C T C C C C C C
1 chr1_59687664 0 59687664 C C C C C C C C C C C C C C C T C C C C
1 chr1_59697198 0 59697198 G G G G G G G G A A A A G G G G G G A A
1 chr1_59698155 0 59698155 G G G G G G G G A A A A G G G G G G A A
1 chr1_59704085 0 59704085 G G G G G G G G G G A G G G G G G G G G
1 chr1_59706063 0 59706063 C T C C C C C C C C C C C C C C C C C C
1 chr1_59706244 0 59706244 G G G G G G G G G G G G A G G G G G G G
1 chr1_59708778 0 59708778 C C C C C C C C C C T T C C C C C C C C
1 chr1_59709437 0 59709437 A A G G G G A A G G G G G G G G G G G G
1 chr1_59713960 0 59713960 G G G G G G G G G G G G A G G G G G G G
1 chr1_59726634 0 59726634 A A A A A A A A A A A G A A A A A A A A
1 chr1_59730758 0 59730758 G G G G G G G G G G G G G G G G A A G G
1 chr1_59736922 0 59736922 C C C C C C C C C C C C C C A C C C C C
1 chr1_59745058 0 59745058 T T C C C C T T C C C C C C C C C C C C
1 chr1_59746059 0 59746059 C C T T T T T T T T T T T T T T T T T T
1 chr1_59747984 0 59747984 G G G G G G G G G G G G A G G G G G G G
1 chr1_59751973 0 59751973 A A A A A A A A T T T T A A A A A A T T
1 chr1_59755066 0 59755066 T T T T T T T T T T T T C C T T T T T T
1 chr1_59761671 0 59761671 A A A A A A A A G G G G A A A A A A G G
1 chr1_59761824 0 59761824 G G G G G G G G G G G G A A A A G G G G
1 chr1_59761914 0 59761914 C C C C C C C C T T T T C C C C C C T T
1 chr1_59762133 0 59762133 A A C C A A A A A A A A A A A A A A A A
1 chr1_59767307 0 59767307 G G G G G G G G G G G G A A G G G G G G
1 chr1_59772479 0 59772479 C C C C C C C C C C C C C C C T C C C C
1 chr1_59772934 0 59772934 C C C C C C C C C C C C C C A A C C C C
1 chr1_59776561 0 59776561 C C T T T T C C T T T T T T T T T T T T
1 chr1_59780816 0 59780816 G G G G G G G G G G G G G G G G A A G G
1 chr1_59783661 0 59783661 C C C C C C C C T T T T C C C C C C T T
1 chr1_59788077 0 59788077 C C C C C C C C G G G G C C C C C C G G
1 chr1_59789095 0 59789095 A A A A A A A A G G G G A A A A A A G G
1 chr1_59795421 0 59795421 T T T T T T T T C C C C T T T T T T C C
1 chr1_59798088 0 59798088 T T T T T T T T A A A A T T T T T T A A
1 chr1_59798648 0 59798648 T T T T T T C T T T T T T T T T T T T T
1 chr1_59798755 0 59798755 T T C C C C T T T T T T T T T T T T T T
1 chr1_59800734 0 59800734 T T T T T T T T C C C C T T T T T T C C
1 chr1_59819211 0 59819211 C C C C C C C C T T T T C C C C C C T T
1 chr1_59820001 0 59820001 A A C C A A A A A A A A A A A A A A A A
1 chr1_59824804 0 59824804 A A A A A A A A G G G G A A A A A A G G
1 chr1_59827195 0 59827195 G G G G G G G G G G G G C C C C C C G G
1 chr1_59830635 0 59830635 A A G G G G A G G G G G G G G G G G G G
1 chr1_59833676 0 59833676 C C C C C C C C C T T T C C C C C C T T
1 chr1_59847352 0 59847352 G G G G G G G T G G G G G G G G G G G G
1 chr1_59868904 0 59868904 G G G G G G G G G G G G G T G G G G G G
1 chr1_59870098 0 59870098 T T T T T T T T T T T T T T G G T T T T
1 chr1_59874307 0 59874307 C C C C C C C C C C C T C C C C C C C C
1 chr1_59874513 0 59874513 C C C C C C C C C C C C C T C C C C C C
1 chr1_59875391 0 59875391 T T T T C T T T T T T T T T T T T T T T
1 chr1_59875810 0 59875810 G G G G G G G G T T T T G G G G G G T T
1 chr1_59875945 0 59875945 G G G G G G G G C G G G G G G G G G C C
1 chr1_59878935 0 59878935 T T T T T T C T T T T T T T T T T T T T
1 chr1_59880872 0 59880872 C C C C C C C C C C C C C T C C C C C C
1 chr1_59883695 0 59883695 A A A A A T A A A A A A A A A A A A A A
1 chr1_59889461 0 59889461 G G G G G G G G G G G G G G A G G G G G
1 chr1_59895025 0 59895025 T T C C T T T T T T T T T T T T T T T T
1 chr1_59895732 0 59895732 G G A G G G G G G G G G G G G G G G G G
1 chr1_59902516 0 59902516 C C C C C C C C C C C T C C C C C C T T
1 chr1_59903762 0 59903762 G G C C C C C C C C C C C C C C C C C C
1 chr1_59913345 0 59913345 G G G G G G G G G G A G G G G G G G G G
1 chr1_59913865 0 59913865 C C C C C C C C T T C C C C C C C C C C
1 chr1_59917091 0 59917091 G G G G G G G G G G G G A G G G G G G G
1 chr1_59924132 0 59924132 G G G G G G G G A A A A G G G G G G A A
1 chr1_59932583 0 59932583 A A A A A A A A A A A G A A A A A A A A
1 chr1_59945893 0 59945893 T T T T T T T T C C C C T T T T T T C C
1 chr1_59949649 0 59949649 C C C C C C C C T T C T C C C C C C C C
1 chr1_59963913 0 59963913 C C C C C C C C C C C C C C C C T T C C
1 chr1_59964531 0 59964531 T T C C T T T T T T T T T T T T T T T T
1 chr1_59969149 0 59969149 T T T T T T T T C C C C T T T T T T C C
1 chr1_59970155 0 59970155 A A A A A A A A G G G G A A A A A A G G
1 chr1_59970802 0 59970802 C C T T C T C C C C C C C C C C C C C C
1 chr1_59972238 0 59972238 C C C C C C C C A A A A C C C C C C A A
1 chr1_59980134 0 59980134 G G G G G G G G A A A A G G G G G G A A
1 chr1_59982182 0 59982182 G G A A A G G G G G G G G G G G G G G G
1 chr1_59982788 0 59982788 C C C C C C T T C C C C C C C C C C C C
1 chr1_59985658 0 59985658 G G G G G G G G A A A A G G G G G G A A
1 chr1_59990403 0 59990403 C C C C C T C C C C C C C C C C C C C C
1 chr1_60001249 0 60001249 T T T T T T T T A A A A T T T T T T A A
1 chr1_60002885 0 60002885 A A A A A A A A A A T T A A A A A A A A
1 chr1_60005680 0 60005680 T T T T T T C T T T T T T T T T T T T T
1 chr1_60006960 0 60006960 T T T T T T T T T T T T T T T T C C T T
1 chr1_60009059 0 60009059 G G G G G G G G G G G G A G G G G G G G
1 chr1_60013234 0 60013234 C C C C C C C C T T T T C C C C C C T T
1 chr1_60015743 0 60015743 G G G G G G G G C C C C G G G G G G C C
1 chr1_60029087 0 60029087 C C C C C C C C C C C C C C C C T T C C
1 chr1_60029377 0 60029377 C C C C C C C C T T T T C C C C C C T T
1 chr1_60038247 0 60038247 C C C C C C C C T T T T C C C C C C T T
1 chr1_60043465 0 60043465 C C C C C G C C C C C C C C C C C C C C
1 chr1_60046869 0 60046869 A A A A A A A A T T T T A A A A A A T T
1 chr1_60055458 0 60055458 C C C C C C C C C C C C C C G G C C C C
1 chr1_60068472 0 60068472 A A A A A A A A G G G G A A A A A A G G
1 chr1_60071114 0 60071114 A A A A A A A A G G G G A A A A A A G G
1 chr1_60107453 0 60107453 T T T T T T T T C C C C T T T T T T C C
1 chr1_60109659 0 60109659 C C C C C C C C T T T T C C C C C C T T
1 chr1_60114320 0 60114320 C C T T T T C C C C C C C C C C C C C C
1 chr1_60116028 0 60116028 A A A A A C A A A A A A A A A A A A A A
1 chr1_60118398 0 60118398 C C C C C C C C C C C C C C T T C C C C
1 chr1_60120466 0 60120466 T T T T C T T T T T T T T T T T T T T T
1 chr1_60121855 0 60121855 A A A A A A A A A A A A A A A A C C A A
1 chr1_60129957 0 60129957 A A A A A A A A G G G G A A A A A A G G
1 chr1_60129998 0 60129998 A A A A A A A A A A A A A C A A A A A A
1 chr1_60132890 0 60132890 G G G G G G G G G G G G G T G G G G G G
1 chr1_60133044 0 60133044 G G G G G G G G G G G G G G A G G G G G
1 chr1_60139084 0 60139084 T T C C T T T T T T T T T T T T T T T T
1 chr1_60153551 0 60153551 A A A A A A A A G G G G A A A A A A G G
1 chr1_60153661 0 60153661 T T T T T T T T C C C C T T T T T T C C
1 chr1_60155292 0 60155292 C C C C C C C C T T T T C C C C C C T T
1 chr1_60156273 0 60156273 A A A A T T A A A A A A A A A A A A A A
1 chr1_60178388 0 60178388 C C C C C C C C T T T T C C C C C C T T
1 chr1_60183216 0 60183216 T T T T T T T T G G G G T T T T T T G G
1 chr1_60184995 0 60184995 T T T T T T T T C C C C T T T T T T C C
1 chr1_60185084 0 60185084 C C C C C C T T C C C C C C C C C C C C
1 chr1_60185734 0 60185734 A A A A A A A A A A A A A A A A G G A A
1 chr1_60190031 0 60190031 C C C C C C C C T T T T C C C C C C T T
1 chr1_60197760 0 60197760 G G G G G G G G G G G G G G G G C G G G
1 chr1_60200070 0 60200070 C C T T C C C C C C C T C C C C C C C C
1 chr1_60207269 0 60207269 G G G G G G G G C G G G G G G G G G C C
1 chr1_60207909 0 60207909 A T T T T T T T T T T T T T T T T T T T
1 chr1_60213675 0 60213675 G G G G G G G G G G G G A A A A A A G G
1 chr1_60227138 0 60227138 G T T T T T T T T T T T T T T T T T T T
1 chr1_60228951 0 60228951 T T T T T T T T C C C C T T T T T T C C
1 chr1_60229643 0 60229643 G G A A A A G G G G G G G G G G G G G G
1 chr1_60231049 0 60231049 C C C C C C C C T T T T C C C C C C T T
1 chr1_60249323 0 60249323 A A G G G G A A G G G G A G G G A A G G
1 chr1_60253550 0 60253550 T T T T T T T T T T T T T T T T A T T T
1 chr1_60258404 0 60258404 C C C C C C C C C C C C A C C C C C C C
1 chr1_60262971 0 60262971 G G G G G G G G G G G G C G G G G G G G
1 chr1_60265889 0 60265889 C C C C C C C C C C C G C C C C C C C C
1 chr1_60269288 0 60269288 A A A A A A A A A A A A A A A A A T A A
1 chr1_60274251 0 60274251 A A G G G G A A G G G G G G G G G G G G
1 chr1_60276648 0 60276648 C C C C C C C C C C C C T T C C C C C C
1 chr1_60281088 0 60281088 C C C C C C C C C T C C C C C C C C C C
1 chr1_60282507 0 60282507 C C C C C C T T C C C C C C C C C C C C
1 chr1_60311510 0 60311510 T T T T T T T T T T T T T T T T C C T T
1 chr1_60314431 0 60314431 G G G G G G G G G G A G G G G G G G G G
1 chr1_60338370 0 60338370 T T T T C C T T T T T T T T T T T T T T
1 chr1_60338969 0 60338969 C C C C C C C T C C C C C C C C C C C C
1 chr1_60341464 0 60341464 G G G G G G G G G G G G G G A A G G G G
1 chr1_60356055 0 60356055 C C A A A A C C A A A A A A A A A A A A
1 chr1_60365987 0 60365987 C C C C C C C T C C C C C C C C C C C C
1 chr1_60377801 0 60377801 G G G G G G G G G G A G G G G G G G G G
1 chr1_60382322 0 60382322 G G G G G G G G G G G G G G T T G G G G
1 chr1_60395474 0 60395474 C C C C C C C C C C C C C C C C T T C C
1 chr1_60399892 0 60399892 C T T T T T T T T T T T T T T T T T T T
1 chr1_60407131 0 60407131 G G G G G G G G G G A G G G G G G G G G
1 chr1_60410228 0 60410228 C C C C C C C C C C C C T T T T T T C C
1 chr1_60411773 0 60411773 T T T T T T T T C C C C T T T T T T C C
1 chr1_60424427 0 60424427 G G G G G G G G G G G G C C C C G G G G
1 chr1_60425244 0 60425244 G G G G G G G G A A A A G G G G G G A A
1 chr1_60436701 0 60436701 T T T T T T T T T T T T C C T T T T T T
1 chr1_60470755 0 60470755 G G G G G G G G A A A A G G G G G G A A
1 chr1_60476196 0 60476196 C T C C C C C C C C C C C C C C C C C C
1 chr1_60476682 0 60476682 C C C C C C C C T T T T C C C C C C T T
1 chr1_60488717 0 60488717 T T T T T T T T T T T T T T C C T T T T
1 chr1_60494095 0 60494095 T T T T T T T T A A A A T T T T T T A A
1 chr1_60500280 0 60500280 C C T T C C C C C C C C C C C C C C C C
1 chr1_60516007 0 60516007 G G A A G G G G A A A A G G G G G G A A
1 chr1_60521670 0 60521670 T T T T T T T T T T C T T T T T T T T T
1 chr1_60528024 0 60528024 G G G G G G G G G G G G G G G G A G G G
1 chr1_60532338 0 60532338 C C C C T T C C C C C C C C C C C C C C
1 chr1_60537300 0 60537300 G G G G G G G G A A A A G G G G G G A A
1 chr1_60541295 0 60541295 T T T T T T T T T T T T T T C C T T T T
1 chr1_60545277 0 60545277 G G G G G G G G C C C C G G G G G G C C
1 chr1_60560898 0 60560898 C C C C C C C C T T T T C C C C C C T T
1 chr1_60572496 0 60572496 A A A A A A A A A G A A A A A A A A G G
1 chr1_60598745 0 60598745 C C C C C C C C T T T T C C C C C C T T
1 chr1_60600789 0 60600789 A A A A A A A A A T A A A A A A A A T T
1 chr1_60601418 0 60601418 G G G G G G G G G G G G A A A A A A G G
1 chr1_60618794 0 60618794 C C C C T T C C C C C C C C C T C C C C
1 chr1_60632682 0 60632682 A A A A A A A C A A A A A A A A A A A A
1 chr1_60635533 0 60635533 C C C C C C C C C C C C C C C C T T C C
1 chr1_60646523 0 60646523 A A A A A A G G A A A A A A A A A A A A
1 chr1_60658610 0 60658610 T T T T T T T T T T T T C T T T T T T T
1 chr1_60658843 0 60658843 A G G G G G G G G G G G G G G G G G G G
1 chr1_60659253 0 60659253 A A A A A A A A C C C C A A A A A A C C
1 chr1_60673568 0 60673568 G G G G G G G G A A A A G G G G G G A A
1 chr1_60687764 0 60687764 C C C C A A C C C C C C C C C C C C C C
1 chr1_60695578 0 60695578 A A A A A A A A A A G G A A A A A A A A
1 chr1_60708087 0 60708087 C C A A A A C C A A A A A A A A A A A A
1 chr1_60721952 0 60721952 C C C C C C C C C C C C T T C C C C C C
1 chr1_60732597 0 60732597 A A A A A A A A G G G G A A A A A A G G
1 chr1_60737710 0 60737710 C C T T C C C C C C C C C C C C C C C C
1 chr1_60750148 0 60750148 A A G G G G A A G G G G A A A A A A G G
1 chr1_60759562 0 60759562 A A G G G G G G G G G G G G G G G G G G
1 chr1_60762801 0 60762801 C C C C G G C C C C C C C C C C C C C C
1 chr1_60763481 0 60763481 C C C C C C C C C C T T C C C C C C C C
1 chr1_60764817 0 60764817 G G A A G G G G G G G G G G G G G G G G
1 chr1_60767544 0 60767544 T T T T T T T T T T T T C C T T T T T T
1 chr1_60777675 0 60777675 G G A A G G G G G G G G G G G G G G G G
1 chr1_60778705 0 60778705 A A A A A A A A A A A A C C C C C C A A
1 chr1_60780476 0 60780476 G G G G G G G G A A A A G G G G G G A A
1 chr1_60783227 0 60783227 C C C C C C C C C C C C A C C C C C C C
1 chr1_60789557 0 60789557 A A A A A A A A C C C C C C C C C C C C
1 chr1_60791370 0 60791370 C C C C C C C C C C C C C C C C C G C C
1 chr1_60802440 0 60802440 A A A A A A A A G G G G A A A A A A G G
1 chr1_60830713 0 60830713 T T T T T T T T G T T T T T T T T T G G
1 chr1_60838553 0 60838553 G G G G G G G G G G G G A G G G G G G G
1 chr1_60842027 0 60842027 T T T T T T T T C T C C T T T T T T C C
1 chr1_60845323 0 60845323 G G G G G G G G C G G G G G G G G G G G
1 chr1_60856662 0 60856662 C C G G G G C C G G G G G G G G G G G G
1 chr1_60866332 0 60866332 C C C C C C C C C C C C T T C C C C C C
1 chr1_60892207 0 60892207 A A A A A A G G A A A A A A A A A A A A
1 chr1_60908392 0 60908392 A A A A A A A A A A A A A T A A A A A A
1 chr1_60914784 0 60914784 A A A A A A A A T T T T A A A A A A T T
1 chr1_60914893 0 60914893 G G G G G G G G G G G G A A G G G G G G
1 chr1_60916887 0 60916887 A A A A A A A A G G G G A A A A A A G G
1 chr1_60921347 0 60921347 C T T T T T T T T T T T T T T T T T T T
1 chr1_60933181 0 60933181 G G G G G G G G A A A A G G G G G G A A
1 chr1_60940299 0 60940299 T T T T G G T T T T T T T T T T T T T T
1 chr1_60944509 0 60944509 T T T T T T T T G T T T T T T T T T G G
1 chr1_60945890 0 60945890 A A A A A A A A A A A A A A C C A A A A
1 chr1_60951274 0 60951274 G G G G G G G G G G G G G T G G G G G G
1 chr1_60952976 0 60952976 T T T T T T T T T T T T C T T T T T T T
1 chr1_60957451 0 60957451 G G G G G G G G A A A A G G G G G G A A
1 chr1_60959551 0 60959551 T T T T T T T T C C C C T T T T T T C C
1 chr1_60965790 0 60965790 G G G G G G G G A A A A G G G G G G A A
1 chr1_60980078 0 60980078 C C C C C C C C C C C C C T C C C C C C
1 chr1_60994049 0 60994049 G G G G G G G G G G A G G G G G G G G G
1 chr1_60995940 0 60995940 C C C C C C C C C C C C C C C C T T C C
1 chr1_61017348 0 61017348 G G G G G G G G A G A G G G G G G G G G
1 chr1_61022783 0 61022783 A G G G G G G G G G G G G G G G G G G G
1 chr1_61049991 0 61049991 C C C C C C C C C C C C C C A C C C C C
1 chr1_61081698 0 61081698 T T T T T T T T T T T T C T T T T T T T
1 chr1_61088714 0 61088714 C C C C C C C C A A A A C C C C C C A A
1 chr1_61093872 0 61093872 C C C C C C C C T T T T C C C C C C T T
1 chr1_61113428 0 61113428 C C C C C C G G C C C C C C C C C C C C
1 chr1_61126414 0 61126414 C C C C C C C C C C C C T T T T T T C C
1 chr1_61133671 0 61133671 C C C C C C C C C C C C C T C C C C C C
1 chr1_61134755 0 61134755 A A A A A A A A G G G G A A A A A A G G
1 chr1_61143083 0 61143083 G T G G G G G G G G G G G G G G G G G G
1 chr1_61149182 0 61149182 T T T T T T T T T T T T T T T T A T T T
1 chr1_61149625 0 61149625 G G G G G G G G A A A A G G G G G G A A
1 chr1_61150483 0 61150483 T T T T T T T T T T T T C C T T T T T T
1 chr1_61167866 0 61167866 A G A A A A A A G G G G A A A A A A G G
1 chr1_61171143 0 61171143 T T T T T T C T T T T T T T T T T T T T
1 chr1_61173543 0 61173543 C C C C C C C C C C C C C T C C C C C C
1 chr1_61177647 0 61177647 T T T T T T T T C C C C T T T T T T C C
1 chr1_61186779 0 61186779 C C C C C C C C C T C C C C C C C C C C
1 chr1_61193397 0 61193397 G G A A A A G G G G G G G G G G G G G G
1 chr1_61205125 0 61205125 A A A A A A A A C C C C A A A A A A C C
1 chr1_61225191 0 61225191 T T C C C C T T T T T T T T T T T T T T
1 chr1_61229884 0 61229884 C C C C C C C C A A A A C C C C C C A A
1 chr1_61236084 0 61236084 C C C C C C C C C C C C C C A A C C C C
1 chr1_61238742 0 61238742 G G G G G G G G G G G G G G A A G G G G
1 chr1_61246724 0 61246724 C C T T T T C C C C C C C C C C C C C C
1 chr1_61255792 0 61255792 C C C C C C C C T T T T C C C C C C T T
1 chr1_61269641 0 61269641 A A A A A A A A C C C C A A A A A A C C
1 chr1_61282246 0 61282246 G G G G G G G G G G G G A G G G G G G G
1 chr1_61286814 0 61286814 T T T T T T T T C C C C T T T T T T C C
1 chr1_61293865 0 61293865 T T T T T T T T G G G G T T T T T T G G
1 chr1_61304235 0 61304235 T T T T T T G G T T T T T T T T T T T T
1 chr1_61304274 0 61304274 A A A A A A A A G G G G A A A A A A G G
1 chr1_61317983 0 61317983 C C C C C C C C A C A A C C C C C C C C
1 chr1_61321017 0 61321017 T T T T T T T T T T T T T T T T C C T T
1 chr1_61329535 0 61329535 C C C C C C C C C C C C C C C C T T C C
1 chr1_61333965 0 61333965 G G G G G G G G G G G G G G G G A G G G
1 chr1_61337472 0 61337472 C C T T T T C C C C C C C C C C C C C C
1 chr1_61337538 0 61337538 A A G G G G A A A A A A A A A A A A A A
1 chr1_61351448 0 61351448 T T T T T T T T T T T T C T T T T T T T
1 chr1_61353633 0 61353633 G G C C G G G G G G G G G G G G G G G G
1 chr1_61357954 0 61357954 G G G G G G G G G G G G G G A A G G G G
1 chr1_61364008 0 61364008 C C C C C C C C C C C C C C C C C T C C
1 chr1_61397754 0 61397754 T T C C C C T T C C C C C C C C C C C C
1 chr1_61406350 0 61406350 G G A A A A G G G G G G G G G G G G G G
1 chr1_61422374 0 61422374 C C C C C C C T C C C C C C C C C C C C
1 chr1_61426175 0 61426175 T T T T T T T T T T C T T T T T T T T T
1 chr1_61427366 0 61427366 G G A A A A G G A A A A A A A A A A A A
1 chr1_61441585 0 61441585 A A A A A A A A A A A A A A G G A A A A
1 chr1_61464120 0 61464120 A A A A C C A A A A A A A A A A A A A A
1 chr1_61479315 0 61479315 G G G G G G G G A A A A G G G G G G A A
1 chr1_61490530 0 61490530 T T T T T T T T C C C C T T T T T T C C
1 chr1_61490990 0 61490990 G G G G G G G G G G G G T T G G G G G G
1 chr1_61506295 0 61506295 A A A A A A A A A A A A A G A A A A A A
1 chr1_61508299 0 61508299 T T T T T T T T C C C C T T T T T T C C
1 chr1_61509595 0 61509595 T T T T T T T T C C C C T T T T T T C C
1 chr1_61511217 0 61511217 G G G G G G G G G G G G G G G G A A G G
1 chr1_61511597 0 61511597 C C C C C C C C C C C C C C C C A C C C
1 chr1_61517336 0 61517336 A A C C C C C C C C C C C C C C C C C C
1 chr1_61519188 0 61519188 C G C C C C C C C C C C C C C C C C C C
1 chr1_61520498 0 61520498 G G G G G G G G G G G G A G G G G G G G
1 chr1_61520661 0 61520661 A G G G G G G G G G G G G G G G G G G G
1 chr1_61521425 0 61521425 T T T T T T T T C T C T T T T T T T C C
1 chr1_61527712 0 61527712 G G A A G G G G G G G G G G G G G G G G
1 chr1_61529158 0 61529158 G G G G G G G G A A A A G G G G G G A A
1 chr1_61537615 0 61537615 A A C C C C A A C C C C C C C C C C C C
1 chr1_61537774 0 61537774 T T C C C C C C C C C C C C C C C C C C
1 chr1_61542769 0 61542769 G G G G G T G G G G G G G G G G G G G G
1 chr1_61554227 0 61554227 C C C C C C C C A C A C C C C C C C C C
1 chr1_61554453 0 61554453 G G G G G G G G G G G G G G G G A A G G
1 chr1_61557180 0 61557180 A A A A A A A A A A A A G G A G G G A A
1 chr1_61560379 0 61560379 C C T T C T C C C C C C C C C C C C C C
1 chr1_61560776 0 61560776 G G G G G G A A G G G G G G G G G G G G
1 chr1_61580742 0 61580742 C C C C C C T T T T T T C C C C C C T T
1 chr1_61585362 0 61585362 C C C C C C C C C C C C T T C C C C C C
1 chr1_61593500 0 61593500 C C C C C T C C C C C C C C C C C C C C
1 chr1_61594972 0 61594972 T T T T T T T T T T C T T T T T T T T T
1 chr1_61595129 0 61595129 A A A A A A A A C C A C A A A A A A C C
1 chr1_61596597 0 61596597 G G G G G G G G A A A A G G G G G G A A
1 chr1_61597270 0 61597270 C C T T C C C C C C C C C C C C C C C C
1 chr1_61604921 0 61604921 C C T T C T C C C C C C C C C C C C C C
1 chr1_61608006 0 61608006 C C C C C C C C C C C C C C C C C G C C
1 chr1_61625781 0 61625781 A A A A A A A A G G G G A A A A A A G G
1 chr1_61628613 0 61628613 C C C C C C C C T T T T C C C C C C T T
1 chr1_61635456 0 61635456 A A G G G G A A A A A A A A A A A A A A
1 chr1_61648167 0 61648167 T T T T C T T T T T T T T T T T T T T T
1 chr1_61657183 0 61657183 A A A A A A A A G G G G A A A A A A G G
1 chr1_61674523 0 61674523 G G G G G G G G A A A A G G G G G G A A
1 chr1_61689636 0 61689636 A A C C C C A A A A A A A A A A A A A A
1 chr1_61712090 0 61712090 G G A A A A G G G G G G G G G G G G G G
1 chr1_61713585 0 61713585 T T T T T T T T T T T T C C T T T T T T
1 chr1_61715044 0 61715044 A A A A A A A A G G G G A A A A A A G G
1 chr1_61721975 0 61721975 T T C C C C T T C C C C C C C C C C C C
1 chr1_61722399 0 61722399 G G G G G G G G G G G G G G A A G G G G
1 chr1_61734060 0 61734060 G G G G G G G G T T T T G G G G G G T T
1 chr1_61737828 0 61737828 A A A A A A A A A A A A A A G G A A A A
1 chr1_61738075 0 61738075 C C C C C C C C T T T T C C C C C C T T
1 chr1_61748782 0 61748782 G G G G G G G G C C C C G G G G G G C C
1 chr1_61751433 0 61751433 A A A A A A A G A A A A A A A A A A A A
1 chr1_61755956 0 61755956 T T T T T T T T T T T T C T T T T T T T
1 chr1_61756342 0 61756342 C C C C C C C C C C C C A C C C C C C C
1 chr1_61760273 0 61760273 C C C C C C C C C C C C C T C C C C C C
1 chr1_61780783 0 61780783 G G G G A G G G G G G G G G G G G G G G
1 chr1_61793375 0 61793375 G G C C C C G G C C C C C C C C C C C C
1 chr1_61793656 0 61793656 C G G G G G G G G G G G G G G G G G G G
1 chr1_61808960 0 61808960 G G G G C G G G G G G G G G G G G G G G
1 chr1_61832113 0 61832113 C C A A A A C C C C C C C C C C C C C C
1 chr1_61864635 0 61864635 T T T T C T T T T T T T T T T T T T T T
1 chr1_61892718 0 61892718 A A A A A A A A G G G G A A A A A A G G
1 chr1_61897695 0 61897695 C C C C C C C C C C C C C C C C C T C C
1 chr1_61909555 0 61909555 G G G G G G G G A A A A G G G G G G A A
1 chr1_61921471 0 61921471 G G G G G G G G A A A A G G G G G G A A
1 chr1_61928997 0 61928997 C C C C C C C C C C C C C C T T C C C C
1 chr1_61938140 0 61938140 A A A A A A A A A A A A A A A A T T A A
1 chr1_61941281 0 61941281 G G G G G G G G G G G G G G G G A G G G
1 chr1_61968014 0 61968014 C C C C C C C C C C C T C C C C C C C C
1 chr1_61980424 0 61980424 C C C C C C C C C C C C T T C C T T C C
1 chr1_61987963 0 61987963 A A A A A A A G A A A A A A A A A A A A
1 chr1_61988177 0 61988177 C C T T T T C C C C C C C C C C C C C C
1 chr1_62000125 0 62000125 G G G G G G G G G G G G A G G G G G G G
1 chr1_62005304 0 62005304 T T T T T T T T G G G G T T T T T T G G
1 chr1_62009545 0 62009545 A A A A A A A A A A A A G G G G G G A A
1 chr1_62010137 0 62010137 A A A A A A A A A A A G A A A A A A A A
1 chr1_62041654 0 62041654 G G G G G G G G G G G G G G G G A A G G
1 chr1_62057070 0 62057070 G G G G G G G G G G G G A G G G G G G G
1 chr1_62062741 0 62062741 C C C C C C C C C C C T C C C C C C C C
1 chr1_62063450 0 62063450 G G G G G G G G G G G G G G A A G G G G
1 chr1_62070545 0 62070545 T T G G G G T T G G G G G G G G G G G G
1 chr1_62085415 0 62085415 T T T T T T T T C C C C T T T T T T C C
1 chr1_62095216 0 62095216 T T T T T T T T T T T T T T C C T T T T
1 chr1_62126760 0 62126760 G G A A A A G G A A A A A A A A A A A A
1 chr1_62134698 0 62134698 A A A A A A A A G G G G A A A A A A G G
1 chr1_62149371 0 62149371 A G G G G G G G G G G G G G G G G G G G
1 chr1_62150033 0 62150033 C C C C C C C C C C C C C C T T C C C C
1 chr1_62170918 0 62170918 G G G G G G G G G G G G G G G G C C G G
1 chr1_62171390 0 62171390 G G G G G G G G G G G G G G C G G G G G
1 chr1_62172954 0 62172954 A A A A A A A A A A A G A A A A A A A A
1 chr1_62188729 0 62188729 G G G G G G G G A A A A G G G G A G A A
1 chr1_62194189 0 62194189 C C C C C C C C C T C C C C C C C C C C
1 chr1_62205821 0 62205821 C C C C C C C T C C C C C C C C C C C C
1 chr1_62208073 0 62208073 T T T T T T T T T T C T T T T T T T T T
1 chr1_62219296 0 62219296 A A A A T T A A A A A A A A A A A A A A
1 chr1_62219379 0 62219379 C T C C C C C C C C C C C C C C C C C C
1 chr1_62220682 0 62220682 G G G G G G G G G G G G G G G G A G G G
1 chr1_62223388 0 62223388 T T T T T T T T C C C C T T T T T T C C
1 chr1_62224615 0 62224615 G G G G G G G G A A A A G G G G G G A A
1 chr1_62241789 0 62241789 C C G G G G C C G G G G G G G G G G G G
1 chr1_62245999 0 62245999 C C C C C C C C T T T T C C C C C C T T
1 chr1_62252745 0 62252745 A A A A A A A A A A A A A A A A C C A A
1 chr1_62253811 0 62253811 A A A A A A A A A A A A A A A A A T A A
1 chr1_62265467 0 62265467 G G C C C C G G C C C C G G G G G G C C
1 chr1_62266527 0 62266527 A A G G G G A A A A A A A A A A A A A A
1 chr1_62281080 0 62281080 A A G G G G G G G G G G A A G G G G G G
1 chr1_62293035 0 62293035 A A A A A A A A G G G G A A A A A A G G
1 chr1_62305791 0 62305791 C C C C C C C C C C C C C T C C C C C C
1 chr1_62309391 0 62309391 T T T T T T T T T T T T C C C C T T T T
1 chr1_62327553 0 62327553 G G A A A A G G G G G G G G G G G G G G
1 chr1_62329554 0 62329554 C T C C C C C C C C C C C C C C C C C C
1 chr1_62333766 0 62333766 T T A A A A T T T T T T T T T T T T T T
1 chr1_62333952 0 62333952 T T T T T T T T T T T T T T C C T T T T
1 chr1_62336726 0 62336726 A A A A A A A A G G G G A A A A A A G G
1 chr1_62348187 0 62348187 C C T T C C C C C C C C C T C C C C C C
1 chr1_62349431 0 62349431 G G A A A A G G A A A A A A A A A A A A
1 chr1_62350964 0 62350964 C C T T T T C C C C C C C C T T C C C C
1 chr1_62357593 0 62357593 G G G G G G G G G G G G G G G G A A G G
1 chr1_62357801 0 62357801 A A G G G G A A G G G G A A A A A A G G
1 chr1_62363670 0 62363670 C C C C C C C C C C C C A A C C A A C C
1 chr1_62374222 0 62374222 A A A A A A A A G G G G A A A A A A G G
1 chr1_62376847 0 62376847 C C C C C C C C T T T T C C C C C C T T
1 chr1_62377125 0 62377125 G T G G G G G G G G G G G G G G G G G G
1 chr1_62383341 0 62383341 G G G G G G G G A A A A G G G G G G A A
1 chr1_62383633 0 62383633 C C C C C C C C C C C C A A A A C C C C
1 chr1_62396784 0 62396784 G G T T T T G G G G G G G G G G G G G G
1 chr1_62397363 0 62397363 T T T T T T T T G G G G T T T T T T G G
1 chr1_62400620 0 62400620 C C C C C C C C C C C C T T C C C C C C
1 chr1_62409192 0 62409192 C C C C C C C C C C C C C C G G C C C C
1 chr1_62430462 0 62430462 G G G G G G G G G G G G G G C C G G G G
1 chr1_62431826 0 62431826 A A A A A A A A T T T T A A A A A A T T
1 chr1_62449398 0 62449398 C C C C C C C C G G G G C C C C C C G G
1 chr1_62458271 0 62458271 A A A A A A A A G G G G A A A A A A G G
1 chr1_62485554 0 62485554 T T T T T T T T A A A A T T T T T T A A
1 chr1_62496482 0 62496482 G G G G G G G G A A A A G G G G G G A A
1 chr1_62499369 0 62499369 G G A A G G G G G G G G G G G G G G G G
1 chr1_62502261 0 62502261 C C C C C C C C T T T T C C C C C C T T
1 chr1_62502612 0 62502612 G G G G G G G G A A A A G G G G G G A A
1 chr1_62513256 0 62513256 C C T T T T T T T T T T T T T T T T T T
1 chr1_62515417 0 62515417 C C C C C C C C C T C C C C C C C C C C
1 chr1_62519233 0 62519233 G G G G G G G G G G G G A A G G G G G G
1 chr1_62531471 0 62531471 C C C C C C T T C C C C C C C C C C C C
1 chr1_62534756 0 62534756 G G A A A A G G G G G G G G G G G G G G
1 chr1_62541377 0 62541377 T T T T T T T T C C C C T T T T T T C C
1 chr1_62544531 0 62544531 A A A A A A A A G G G G A A A A A A G G
1 chr1_62545917 0 62545917 C C C C C C C C C C C C C C C C T T C C
1 chr1_62549768 0 62549768 C C C C C C C C C C C C C C C C T T C C
1 chr1_62552284 0 62552284 T T T T T T T T C C C C T T T T T T C C
1 chr1_62557724 0 62557724 G G G G G G G G A A A A G G G G G G A A
1 chr1_62560295 0 62560295 A A A A A A A A A A A A A A A A G G A A
1 chr1_62565605 0 62565605 A A G G G G A A A A A A A A A A A A A A
1 chr1_62566005 0 62566005 G G G G G G G G G G G G G G C C G G G G
1 chr1_62571857 0 62571857 A A A A A A A A C C C C A A A A A A C C
1 chr1_62572095 0 62572095 A A A A A A A A G G G G A A A A A A G G
1 chr1_62573877 0 62573877 G G A A A A G G G G G G G G G G G G G G
1 chr1_62580734 0 62580734 A A A A A A A A T T T T A A A A A A T T
1 chr1_62582646 0 62582646 A A A A A A A A T T T T A A A A A A T T
1 chr1_62596566 0 62596566 G G G G G G G G G G G G A G A A G G G G
1 chr1_62597415 0 62597415 G G A A A A G G G G G G G G G G G G G G
1 chr1_62600221 0 62600221 G G G G G G G G G G G G A G G G G G G G
1 chr1_62600990 0 62600990 T T T T T T T T C C C C T T T T T T C C
1 chr1_62603444 0 62603444 C C C C C C C C C C C C C T C C C C C C
1 chr1_62610639 0 62610639 C C C C C C C C C T T T C C C C C C C C
1 chr1_62612895 0 62612895 G G G G G G G G G G G G G G G G A G G G
1 chr1_62615044 0 62615044 A A C C C C A A A A A A A A A A A A A A
1 chr1_62634104 0 62634104 G G G G G G G G G G G G G G T T G G G G
1 chr1_62635122 0 62635122 A A A A A A A A G G G G A A A A A A G G
1 chr1_62649592 0 62649592 G G G G G G G G T T T T G G G G G G T T
1 chr1_62653977 0 62653977 A A A A A A A A G G G G A A A A A A G G
1 chr1_62665401 0 62665401 T T C C C C T T T T T T T T T T T T T T
1 chr1_62667609 0 62667609 C C C C C C C C A A A A C C C C C C A A
1 chr1_62676818 0 62676818 T T T T T T T T C C C C T T T T T T C C
1 chr1_62682261 0 62682261 C T C C C C C C C C C C C C C C C C C C
1 chr1_62685542 0 62685542 G G G G G G G G G G G G G G A A G G G G
1 chr1_62693695 0 62693695 C C C C C C C C T T T T C C C C C C T T
1 chr1_62694886 0 62694886 T T T T C C T T T T T T T T T T T T T T
1 chr1_62701316 0 62701316 C C T T T T C C C C C C C C C C C C C C
1 chr1_62706135 0 62706135 T T G G G G T T T T T T T T T T T T T T
1 chr1_62707097 0 62707097 G G G G G G C G G G G G G G G G G G G G
1 chr1_62712866 0 62712866 A A A A A A A A G G G G A A A A A A G G
1 chr1_62716571 0 62716571 C C T T T T C C C C C C C C C C C C C C
1 chr1_62716867 0 62716867 C C C C T T C C C C C C C T C C C C C C
1 chr1_62717479 0 62717479 C T C C C C C C C C C C C C C C C C C C
1 chr1_62719974 0 62719974 C C C C C C C C C C C C C C C C C T C C
1 chr1_62723019 0 62723019 T T T T T T T T T T T T T T T T A T T T
1 chr1_62725906 0 62725906 A A T T T T A A T T T T T T T T T T T T
1 chr1_62728884 0 62728884 C C C C C C C C C C C C C T C C C C C C
1 chr1_62732026 0 62732026 G G G G G G G G G G G G G G A G G G G G
1 chr1_62734125 0 62734125 C C C C C C C C C C C T C C C C C C C C
1 chr1_62745788 0 62745788 T T C C C C T T T T T T T T T T T T T T
1 chr1_62745979 0 62745979 T T T T T T T T C C C C T T T T T T C C
1 chr1_62751256 0 62751256 A A G G A A A A A A A A A A A A A A A A
1 chr1_62766810 0 62766810 T T T T T T T T C C C C T T T T T T C C
1 chr1_62777597 0 62777597 G G G G G G G G A A A A G G G G G G A A
1 chr1_62778721 0 62778721 T T T T T T T T T T T T T T T T G T T T
1 chr1_62778850 0 62778850 C C C C C C C C A A A A C C C C C C A A
1 chr1_62780829 0 62780829 C T C C C C C C C C C C C C C C C C C C
1 chr1_62786545 0 62786545 G G G G G G G G A A A A G G G G G G A A
1 chr1_62804364 0 62804364 G G G G G G G G T T T T G G G G G G T T
1 chr1_62805356 0 62805356 G G G G G G G G A A A A G G G G G G A A
1 chr1_62805403 0 62805403 C C C C C C C C G G G G C C C C C C G G
1 chr1_62805549 0 62805549 G G G G G G G G A A A A G G G G G G A A
1 chr1_62808551 0 62808551 A A A A A A A A A A A A A A A A C C A A
1 chr1_62814350 0 62814350 G G G G G G G G G G G G A G G G G G G G
1 chr1_62815926 0 62815926 G G G G G G A A G G G G G G G G G G A A
1 chr1_62818266 0 62818266 G G G G G G G G A A A A G G G G G G A A
1 chr1_62821871 0 62821871 T T T T T T T T T T C T T T T T T T T T
1 chr1_62823315 0 62823315 G G G G G G G G A G G G G G G G G G G G
1 chr1_62851134 0 62851134 A A A A A A A A G G A A A A A A A A G G
1 chr1_62852418 0 62852418 C C C C C C C C C C C C A C C C C C C C
1 chr1_62855689 0 62855689 G G G G G G G G A A A A G G G G G G A A
1 chr1_62856543 0 62856543 T T T T T T T T T T T T T T T T C C T T
1 chr1_62862111 0 62862111 G G G G G G A G G G G G G G G G G G G G
1 chr1_62866412 0 62866412 G G G G G G G G A A A A G G G G G G A A
1 chr1_62871781 0 62871781 C C C C C C C C C C C C C C C C T T C C
1 chr1_62877355 0 62877355 G G G G G G G G A A A A G G G G G G A A
1 chr1_62890894 0 62890894 G G G G G G G G A A A A G G G G G G A A
1 chr1_62897316 0 62897316 A A A A A A A A A A A A A A A G A A A A
1 chr1_62897341 0 62897341 A A A A A A A A G G G G G G G G G G G G
1 chr1_62902265 0 62902265 A A T T T T A A T T T T T T T T T T T T
1 chr1_62903572 0 62903572 T T T T T T T T A A A A A T T T T T A A
1 chr1_62915115 0 62915115 T T T T G G T T T T T T T T T T T T T T
1 chr1_62931438 0 62931438 C C C C C C C C C C C C C T C C C C C C
1 chr1_62934511 0 62934511 C T C C C C T T C C C C C C C C C C C C
1 chr1_62939078 0 62939078 G G T T T T G G G G G G G G G G G G G G
1 chr1_62940941 0 62940941 G G G G G G G G G G G G G G G G A A G G
1 chr1_62951113 0 62951113 G G G G G G G G A A A A G G G G G G A A
1 chr1_62963922 0 62963922 A A A A A A A A A A A A G G G G A A A A
1 chr1_62964329 0 62964329 T T T T T T T T G G G G T T T T T T G G
1 chr1_62965464 0 62965464 A A A A A A A A T T T T A A A A A A T T
1 chr1_62968976 0 62968976 A A A A A A A A A A A A A A A A G G A A
1 chr1_62969079 0 62969079 G G G G G G G G G G G G G G G G A A G G
1 chr1_62971645 0 62971645 C C C C C C C C A A A A C C C C C C A A
1 chr1_62975688 0 62975688 C C C C C C C C T T T T C C C C C C T T
1 chr1_62991171 0 62991171 A A A A A A A A A A A A A A C C A A A A
1 chr1_62996870 0 62996870 A G G G G G G G G G G G G G G G G G G G
1 chr1_63003065 0 63003065 T T T T T T T T T T T T T T C C T T T T
1 chr1_63027201 0 63027201 G G G G G G G G G G G G T T T T G G G G
1 chr1_63041629 0 63041629 C C C C C C C C A A A A C C C C C C A A
1 chr1_63047482 0 63047482 C C T T T T C C C C C C C C C C C C C C
1 chr1_63047978 0 63047978 C C C C C C C C C C C C C T C C C C C C
1 chr1_63053914 0 63053914 T T C C C C C C C C C C C C C C C C C C
1 chr1_63055685 0 63055685 A A A A A A A A G G G G A A A A A A G G
1 chr1_63057625 0 63057625 G G G G G G G G A A A A A A A A A A A A
1 chr1_63059929 0 63059929 C C C C C C C C C C C C T T T T C C C C
1 chr1_63065086 0 63065086 G G G G G G G G G G G G G G G G C C G G
1 chr1_63065860 0 63065860 A A A A A A A A G G G G A A A A A A G G
1 chr1_63084692 0 63084692 T T T T T T C C T T T T T T T T T T T T
1 chr1_63093028 0 63093028 C C G G G G C C C C C C C C C C C C C C
1 chr1_63094878 0 63094878 C C A A A A C C A A A A A A A A A A A A
1 chr1_63095400 0 63095400 C C T T T T C C C C C C C C C C C C C C
1 chr1_63096461 0 63096461 A A G G G G A A A A A A A A A A A A A A
1 chr1_63096578 0 63096578 C C T T T T C C T T T T T T T T T T T T
1 chr1_63101937 0 63101937 T T T T T T T T T T T T T T T T C T T T
1 chr1_63106072 0 63106072 A G A A A A A A A A A A A A A A A A A A
1 chr1_63121804 0 63121804 G G G G G G G G C C C C G G G G G G C C
1 chr1_63122176 0 63122176 A A A A A A A A G G G G A A A A A A G G
1 chr1_63122274 0 63122274 G G A A G G G G G G G G G G G G G G G G
1 chr1_63128190 0 63128190 T T T T T T T T G G G G T T T T T T G G
1 chr1_63134702 0 63134702 C C T T T T C C T T T T T T T T T T T T
1 chr1_63148159 0 63148159 G G G G G G G G T T T T G G G G G G T T
1 chr1_63150659 0 63150659 A A A A A A A A G G G G A A A A A A G G
1 chr1_63151074 0 63151074 G G G G G G G G T T T T G G G G G G T T
1 chr1_63155291 0 63155291 C G C C C C C C C C C C C C C C C C C C
1 chr1_63158017 0 63158017 C C C C C C C C C C C G C C C C C C C C
1 chr1_63171155 0 63171155 T T T T T T T T T T T T T T C C T T T T
1 chr1_63171515 0 63171515 G G G G G G G G G G G G G G A A G G G G
1 chr1_63172671 0 63172671 G G G G G G G G A A A A G G G G G G A A
1 chr1_63179046 0 63179046 G T T T T T T T T T T T T T T T T T T T
1 chr1_63180133 0 63180133 G G G G G G G G G G G G A A G G G G G G
1 chr1_63190152 0 63190152 A A A A A A A A A A A A A A T T A A A A
1 chr1_63200903 0 63200903 G G A A A A G G A A A A A A A A A A A A
1 chr1_63211028 0 63211028 A A G G G G A A A A A A A A A A A A A A
1 chr1_63225651 0 63225651 C C C C C C C C C C C C C T C C C C C C
1 chr1_63229577 0 63229577 A A A A A A A A T T T T A A A A A A T T
1 chr1_63231073 0 63231073 C C C C C C C C C C C C C C C C C G C C
1 chr1_63234906 0 63234906 C C C C C C C C T T T T C C C C C C T T
1 chr1_63236056 0 63236056 G G G G G G G G G G G G G G T T G G G G
1 chr1_63237185 0 63237185 G G G G G G G G G G G G C C C C C C G G
1 chr1_63250329 0 63250329 G G G G G G G G C C C C G G G G G G C C
1 chr1_63255427 0 63255427 G G A A A A G G A A A A A A A A A A A A
1 chr1_63263474 0 63263474 G G A A A A A A A A A A A A A A A A A A
1 chr1_63265183 0 63265183 G G T T T T G G G G G G G G G G G G G G
1 chr1_63265291 0 63265291 T T T T T T T T T T T T T T T T A A T T
1 chr1_63265482 0 63265482 G G G G A G G G G G G G G G G G G G G G
1 chr1_63272699 0 63272699 T T T T T T T T A T T T T T T T T T T T
1 chr1_63280948 0 63280948 C C C C C C C C C C C C C C C C C T C C
1 chr1_63288484 0 63288484 C C C C C C C C C C C C C C T T C C C C
1 chr1_63293002 0 63293002 G G G G G G G G G G G G G G G G G T G G
1 chr1_63298293 0 63298293 T T C C C C T T T T T T T T T T T T T T
1 chr1_63311043 0 63311043 T T T T T T T T C T T T T T T T T T T T
1 chr1_63313866 0 63313866 A A A A A A A A A A A A A A A C A A A A
1 chr1_63315710 0 63315710 T T T T T T T T G G G G T T T T T T G G
1 chr1_63316798 0 63316798 G G G G G G G G G G G G A A A A A A G G
1 chr1_63319311 0 63319311 C C C C C C C C C C C C T T C C C C C C
1 chr1_63326349 0 63326349 A A A A A G A A A A A A A A A A A A A A
1 chr1_63329418 0 63329418 A A A A A A A A G G G G A A A A A A G G
1 chr1_63329896 0 63329896 A A A A A A A A G G G G A A A A A A G G
1 chr1_63330884 0 63330884 C C T T T T C C C C C C C C C C C C C C
1 chr1_63333912 0 63333912 G G G G G G G G G G G G G G G G A G G G
1 chr1_63333960 0 63333960 C C C C C C C C T T T T C C C C C C T T
1 chr1_63337597 0 63337597 C C T T T T C C C C C C C C C C C C C C
1 chr1_63340729 0 63340729 C C C C C C C C G G G G C C C C C C G G
1 chr1_63343475 0 63343475 A A A A A A A A C C C C A A A A A A C C
1 chr1_63344785 0 63344785 C C C C C C C C T T T T C C C C C C T T
1 chr1_63352891 0 63352891 A A A A A A A A G G G G A A A A A A G G
1 chr1_63358069 0 63358069 G G G G G G G G G G G G A G G G G G G G
1 chr1_63362371 0 63362371 C C C C C C C C G G G G C C C C C C G G
1 chr1_63364470 0 63364470 G G G G G G G G G G G G C G G G G G G G
1 chr1_63365480 0 63365480 A A A G A A A A A A A A A A A A A A A A
1 chr1_63366759 0 63366759 T T T T T T T T T T T T T T T T C C T T
1 chr1_63375467 0 63375467 G G A A A A A A A A A A A A A A A A A A
1 chr1_63378968 0 63378968 C C C C C C C C C C C C C T C C C C C C
1 chr1_63379761 0 63379761 G G G G G G G G G G C G G G G G G G G G
1 chr1_63385308 0 63385308 C C C C C C C C C C C C C C C C C T C C
1 chr1_63386252 0 63386252 G G G G G G G G T T T T G G G G G G T T
1 chr1_63390674 0 63390674 T T T T C T T T T T T T T T T T T T T T
1 chr1_63395335 0 63395335 T T T T T T T T C C C C T T T T T T C C
1 chr1_63403040 0 63403040 T T T T T T T T C C C C T T T T T T C C
1 chr1_63403842 0 63403842 T T T T T T T T T T T T T T C C T T T T
1 chr1_63406657 0 63406657 A A A A A A A A G G G G G G G G G G G G
1 chr1_63413812 0 63413812 G G G G G G G G G G G T G G G G G G G G
1 chr1_63418705 0 63418705 C C C C C C C C G G G G G G G G G G G G
1 chr1_63420159 0 63420159 C C C C C C C C T T T T T T T T T T T T
1 chr1_63429662 0 63429662 C C C C C T C C C C C C C C C C C C C C
1 chr1_63431351 0 63431351 G G G G G G G G A A A A G G G G G G A A
1 chr1_63431406 0 63431406 G G G G G G G G G G G G G G C G G G G G
1 chr1_63434045 0 63434045 C C C C C C C C A A A A C C C C C C A A
1 chr1_63434089 0 63434089 G G G G G G G G G T G G G G G G G G G G
1 chr1_63441866 0 63441866 T T C C C C T T C C C C C C C C C C C C
1 chr1_63444132 0 63444132 G G T T G T G G G G G G G G G G G G G G
1 chr1_63446048 0 63446048 C C C C C C C C C C C C A A C C C C C C
1 chr1_63447506 0 63447506 G G G G G G G G A A A A G G G G G G A A
1 chr1_63448387 0 63448387 A A A A A A A A A A A A A G A A A A A A
1 chr1_63448694 0 63448694 C C C C C C C C C C C C C C C T C C C C
1 chr1_63451410 0 63451410 C C G G G G C C G G G G G G G G G G G G
1 chr1_63455072 0 63455072 T T T T T T T T T T T T C C T T T T T T
1 chr1_63462616 0 63462616 T T T T T T T T T T T T C C C C C C T T
1 chr1_63463482 0 63463482 G G G G C C G G G G G G G G G G G G G G
1 chr1_63468218 0 63468218 C C C C C C C C C C C C C C A C C C C C
1 chr1_63472755 0 63472755 G G G G A G G G G G G G G G G G G G G G
1 chr1_63482814 0 63482814 T T C C C C C C C C C C C C C C C C T T
1 chr1_63487960 0 63487960 T T T T T T T T T T T T G T T T T T T T
1 chr1_63507796 0 63507796 G G G G G G G G G G G G G G G G A G G G
1 chr1_63511033 0 63511033 A A A A A A A A A G A G A A A A A A A A
1 chr1_63519640 0 63519640 T T T T T T G G T T T T T T T T T T T T
1 chr1_63532717 0 63532717 G G G G G G G G A A A A G G G G G G A A
1 chr1_63542509 0 63542509 A A A A A A A A A A A T A A A A A A A A
1 chr1_63545608 0 63545608 T T C C C C T T C C C C C C C C C C C C
1 chr1_63560457 0 63560457 C C C C C C C T C T C T C C C C C C T T
1 chr1_63561890 0 63561890 C C A A C C C C C C C C C C C C C C C C
1 chr1_63570247 0 63570247 G G G G G G G G G G G G G G T T G G G G
1 chr1_63572990 0 63572990 C C A A C C C C C C C C C C C C C C C C
1 chr1_63585486 0 63585486 G G G G G G G G A A A A G G G G G G A A
1 chr1_63586250 0 63586250 C C C C C C C C T T T T C C C C C C T T
1 chr1_63596716 0 63596716 T T T T T T T T T T T T C C T T C C T T
1 chr1_63609214 0 63609214 C C C C C C C C A A A A A A A A A A A A
1 chr1_63630432 0 63630432 A A T T T T A A T T T T T T T T T T T T
1 chr1_63631558 0 63631558 G G G G G G G G G G G G G T G G G G G G
1 chr1_63633600 0 63633600 C C C C C C C C T T T T C C C C C C T T
1 chr1_63634917 0 63634917 T T T T T T T T T T T T C T C C T T T T
1 chr1_63640377 0 63640377 G G G G G G G G A A A A G G G G G G A A
1 chr1_63648282 0 63648282 G G G G G G G G G G G G G G G T G G G G
1 chr1_63650076 0 63650076 A A G G G G A A G G G G G G G G A A G G
1 chr1_63655203 0 63655203 C C C C C C C C C C C C C C C C T T C C
1 chr1_63686552 0 63686552 A A A A A A A A A A A A A T A A A A A A
1 chr1_63691492 0 63691492 A A A A A A A A G G G G A A A A A A G G
1 chr1_63695210 0 63695210 A A A A A A A A G G G G A A A A A A G G
1 chr1_63711906 0 63711906 G G G G G G T T G G G G G G G G G G G G
1 chr1_63732964 0 63732964 A A A A A A A A T T T T A A A A A A T T
1 chr1_63735328 0 63735328 A A A A A A A A A A A A A A G G A A A A
1 chr1_63738022 0 63738022 A A A A A A A A G G G G A A A A A A G G
1 chr1_63744460 0 63744460 G G G G G G A A G G G G G G G G G G G G
1 chr1_63745151 0 63745151 C C T T T T C C C C C C C C C C C C C C
1 chr1_63752178 0 63752178 T T T T T T T T C C C C T T T T T T C C
1 chr1_63753829 0 63753829 C T C C C C C C C C C C C C C C C C C C
1 chr1_63769306 0 63769306 C C C C C C C C C C C C C C G G C C C C
1 chr1_63770322 0 63770322 C C T T C T C C C C C C C C C C C C C C
1 chr1_63771354 0 63771354 A A G G G G A A G G G G G G G G G G G G
1 chr1_63779125 0 63779125 C C C C C C C C C C C C C C C T C C C C
1 chr1_63779703 0 63779703 G G G G G G G G G G G G A G G G G G G G
1 chr1_63782077 0 63782077 C C T T C C C C C C C C C C C C C C C C
1 chr1_63782899 0 63782899 C C C C C C C C C C C C C C C C T T C C
1 chr1_63789340 0 63789340 T T T T T T T T T T T T T T C C T T T T
1 chr1_63800140 0 63800140 G G G G G G G G A A A A G G G G G G A A
1 chr1_63813651 0 63813651 G G G G G G G G G G G G G G A G G G G G
1 chr1_63815198 0 63815198 A A A A A A A A A A A A A A A A A G A A
1 chr1_63819042 0 63819042 T T T T T T T T T T T T T T C C T T T T
1 chr1_63835756 0 63835756 C C C C C C C C T T T T C C C C C C T T
1 chr1_63839667 0 63839667 C T C C C C T T C C C C C C C C C C C C
1 chr1_63841017 0 63841017 C C C G C C C C C C C C C C C C C C C C
1 chr1_63841214 0 63841214 T T T T T T T T C C C C T T T T T T C C
1 chr1_63847377 0 63847377 C C C C C C C C G G G G C C C C C C G G
1 chr1_63847859 0 63847859 A A A A A T A A A A A A A A A A A A A A
1 chr1_63848049 0 63848049 T T T T T T C C T T T T T T T T T T T T
1 chr1_63848762 0 63848762 C C C C C C C C T T T T C C C C C C T T
1 chr1_63849204 0 63849204 G G G G G G G G A A A A G G A A G G A A
1 chr1_63860138 0 63860138 A A A A A A A A A A A A A A A A A G A A
1 chr1_63861740 0 63861740 C C C C C C C C C C C C C C C C T T C C
1 chr1_63879313 0 63879313 A A A A A A A A A A A A A T A A A A A A
1 chr1_63883234 0 63883234 A A A A A A A A A A A A A A A A G G A A
1 chr1_63891901 0 63891901 A A A A A T A A A A A A A A A A A A A A
1 chr1_63897431 0 63897431 A A A A A A A A A A T T A A A A A A A A
1 chr1_63897901 0 63897901 G G G G G G G G G G G G G G G G A A G G
1 chr1_63907165 0 63907165 A A A A A A A A A G G G A A A A A A A A
1 chr1_63911109 0 63911109 T T C C T T T T T T T T T T T T T T T T
1 chr1_63911885 0 63911885 G T G G G G G G G G G G G G G G G G G G
1 chr1_63916929 0 63916929 T T T T T T T T T T T T C T T T T T T T
1 chr1_63935033 0 63935033 G G G G T T G G G G G G G G G G G G G G
1 chr1_63943665 0 63943665 G G G G G G G G G G G G A A G G G G G G
1 chr1_63953359 0 63953359 A A A A A A A A G G G G A A A A A A G G
1 chr1_63960792 0 63960792 G G G G G G G G C G C C G G G G G G C C
1 chr1_63962746 0 63962746 G G G G G G G G G G G G G G G G A A G G
1 chr1_63967800 0 63967800 A A A A A A A A A A A A A A A A A G A A
1 chr1_63968173 0 63968173 G G G G A G G G G G G G G G G G G G G G
1 chr1_63970553 0 63970553 A A A A T T A A A A A A A A A A A A A A
1 chr1_63970557 0 63970557 T T T T T T T T T T T T T T G G T T T T
1 chr1_63973102 0 63973102 C C C C C C C C T T T T C C C C C C T T
1 chr1_63974000 0 63974000 A T T T T T T T T T T T T T T T T T T T
1 chr1_63977183 0 63977183 C C C C C C C C C C C C C C G G C C C C
1 chr1_63982881 0 63982881 G G T T G G G G G G G G G G G G G G G G
1 chr1_63987407 0 63987407 C C C C C C C C C C C C C C T T C C C C
1 chr1_63993136 0 63993136 T T T T T T T T C C C C T T T T T T C C
1 chr1_63993728 0 63993728 G G A A A A G G A A A A A A A A A A A A
1 chr1_64006269 0 64006269 T T T T T T T T T T T T T T T T G G T T
1 chr1_64006529 0 64006529 T T T T T T C C T T T T T T T T T T T T
1 chr1_64006876 0 64006876 T T T T T T T T G G G G T T T T T T G G
1 chr1_64009089 0 64009089 C C C C C C C C C C C C C C C T C C C C
1 chr1_64009224 0 64009224 A A G G G G G G G G G G G G G G G G G G
1 chr1_64012078 0 64012078 C C C C A A C C C C C C C C C C C C C C
1 chr1_64012321 0 64012321 A C C C C C C C C C C C C C C C C C C C
1 chr1_64015028 0 64015028 G G G G G G G G G G G G G G G G C C G G
1 chr1_64019155 0 64019155 A A A A A A A A A A A A A A A G A A A A
1 chr1_64022495 0 64022495 C C C C C C C C T T T T C C C C C C T T
1 chr1_64023025 0 64023025 T T C C C C T T T T T T T T T T T T T T
1 chr1_64031910 0 64031910 G G G G A G G G G G G G G G G G G G G G
1 chr1_64041005 0 64041005 C C C C C C C C C C C C G G C C C C C C
1 chr1_64044446 0 64044446 T T T T T T T T T T T T T T T T C C T T
1 chr1_64046076 0 64046076 G G G G G G G G C C C C G G G G G G C C
1 chr1_64054531 0 64054531 C C C C C C C C T T T T C C C C C C T T
1 chr1_64070947 0 64070947 G G A A A A A A A A A A A A A A A A A A
1 chr1_64074015 0 64074015 C C C C C C C C T T T T C C C C C C T T
1 chr1_64074079 0 64074079 C C C C C C T T C C C C C C C C C C C C
1 chr1_64075475 0 64075475 A A A A A A A A A G A A A A A A A A A A
1 chr1_64077030 0 64077030 G G G G G G G G G G G G G G G G A A G G
1 chr1_64080979 0 64080979 T T T T T T T T A A A A T T T T T T A A
1 chr1_64090373 0 64090373 G G G G G G G G A A A A G G G G G G A A
1 chr1_64090446 0 64090446 C C T T T T C C T T T T C C C C C C T T
1 chr1_64093110 0 64093110 T T T T T T T T T T T T T T A T T T T T
1 chr1_64098187 0 64098187 T T T T T T T T T T T T T T C T T T T T
1 chr1_64100927 0 64100927 A A C C C C A A C C C C C C C C C C C C
1 chr1_64112818 0 64112818 T T T T T T T T G G G G T T T T T T G G
1 chr1_64119379 0 64119379 A G G G G G A A G G G G A A G G G G G G
1 chr1_64124275 0 64124275 G G A A G G G G G G G G G G G G G G G G
1 chr1_64127431 0 64127431 C G G G G G G G G G G G G G G G G G G G
1 chr1_64130486 0 64130486 A G A A A A A A A A A A A A A A A A A A
1 chr1_64130666 0 64130666 G G G G G G G G G G G G A A G G G G G G
1 chr1_64134868 0 64134868 C C A C C C C C C C C C C C C C C C C C
1 chr1_64139670 0 64139670 G G G G G G G G G G G G C C G G G G G G
1 chr1_64145331 0 64145331 T T T T T T T T C T T T T T T T T T C C
1 chr1_64146694 0 64146694 C C C C C C C C C C C C T T T T C C C C
1 chr1_64146942 0 64146942 G G A A A A G G A A A A A A A A A A A A
1 chr1_64151741 0 64151741 A A A A A A A A A A A A A A A A T T A A
1 chr1_64152315 0 64152315 G G G G G G G G A G G G G G G G G G G G
1 chr1_64154046 0 64154046 T T T T T T T T C C C C T T T T T T C C
1 chr1_64159258 0 64159258 A A G G G G A A A A A A A A A A A A A A
1 chr1_64162989 0 64162989 T T T T T T T T T T T T A A A A A A T T
1 chr1_64168639 0 64168639 T T C C C C T T C C C C C C C C C C C C
1 chr1_64176196 0 64176196 A A A A A A A A A G A G A A A A A A A A
1 chr1_64177651 0 64177651 C C C C C C C C C C C C C C A C C C C C
1 chr1_64188280 0 64188280 T T T T T T T T A T T T T T T T T T A A
1 chr1_64189600 0 64189600 G G G G G G G G G G G G G G C C G G G G
1 chr1_64190377 0 64190377 C C T T T T C C T T T T T T T T T T T T
1 chr1_64209948 0 64209948 G G G G G T G G G G G G G G G G G G G G
1 chr1_64210895 0 64210895 C T T T T T T T T T T T T T T T T T T T
1 chr1_64212769 0 64212769 T T T T G T T T T T T T T T T T T T T T
1 chr1_64218371 0 64218371 G G G G G G G G G G G G G G G G A A G G
1 chr1_64223816 0 64223816 A A A A A A A A A A A A A A A A A T A A
1 chr1_64228027 0 64228027 C C A C C C C C C C C C C C C C C C C C
1 chr1_64228119 0 64228119 C C C C C C C C A A A A C C C C C C A A
1 chr1_64236306 0 64236306 G G G G G T G G G G G G G G G G G G G G
1 chr1_64240678 0 64240678 A A A A A A A A A A A A G G A A A A A A
1 chr1_64249545 0 64249545 G G G G G G G G G G G G T T T T T T G G
1 chr1_64251692 0 64251692 A G G G G G G G G G G G G G G G G G G G
1 chr1_64251768 0 64251768 C C C C C C T T C C C C C C C C C C C C
1 chr1_64255774 0 64255774 C C C C C C C C T T T T C C C C C C T T
1 chr1_64258022 0 64258022 A A A A A A A A A A A A A A A T A A A A
1 chr1_64265460 0 64265460 T T T T T T T T C C C C T T T T T T C C
1 chr1_64270449 0 64270449 C C C C C C C C T T T T C C C C C C T T
1 chr1_64272235 0 64272235 G G G G G G G G G G C G G G G G G G G G
1 chr1_64274123 0 64274123 G G G G G G G G A A A A G G G G G G A A
1 chr1_64276339 0 64276339 A A A A A A A A G G G G A A A A A A G G
1 chr1_64285949 0 64285949 T T T T T T T T T T T T T T A T T T T T
1 chr1_64287806 0 64287806 A A A A A A A A G G A A A A A A A A A A
1 chr1_64289786 0 64289786 A A A A A A A A G G G G A A A A A A G G
1 chr1_64292448 0 64292448 G G G G G G G G G G G G G G A G G G G G
1 chr1_64298551 0 64298551 C C C C C C C C C C C C C C G G C C C C
1 chr1_64299028 0 64299028 G G G G G G G G C C C C G G G G G G C C
1 chr1_64314215 0 64314215 T T T T T T T T T T T T T T C T T T T T
1 chr1_64318496 0 64318496 A A A A A C A A A A A A A A A A A A A A
1 chr1_64325495 0 64325495 C C C T C C C C C C C C C C C C C C C C
1 chr1_64326576 0 64326576 C C C C C C C C T T T T T T T T T T T T
1 chr1_64330821 0 64330821 T T T T T T T T C C C C T T T T T T C C
1 chr1_64332378 0 64332378 G G G G G G G G G G G G G G G G A A G G
1 chr1_64336493 0 64336493 G G G G G G G G G G G G G G G G A A G G
1 chr1_64337030 0 64337030 G G G G G G G G G G G G G T G G G G G G
1 chr1_64339667 0 64339667 G G G G G G G G G G G G G G G G A G G G
1 chr1_64344233 0 64344233 C C C C C C C C T T T T C C C C C T T T
1 chr1_64349572 0 64349572 T T C C C C T T C C C C C C C C C C C C
1 chr1_64349734 0 64349734 G G G G G G G G A A A A G G G G G G A A
1 chr1_64357821 0 64357821 G G G G A G G G G G G G G G G G G G G G
1 chr1_64366623 0 64366623 T T C C C C T T T T T T T T T T T T T T
1 chr1_64378503 0 64378503 C C C C C C C C T T T T C C C C C C T T
1 chr1_64385242 0 64385242 A A G G A G A A A A A A A A A A A A A A
1 chr1_64393069 0 64393069 C C C C C C C C C C C C C T C C C C C C
1 chr1_64410523 0 64410523 T T T T G T T T T T T T T T T T T T T T
1 chr1_64410770 0 64410770 T T T T T T T T T T T T C T T T T T T T
1 chr1_64413090 0 64413090 T T T T T T T T C C C C T T T T T T C C
1 chr1_64413378 0 64413378 T T T T T T T T T T T T C C T T T T T T
1 chr1_64415312 0 64415312 C C C C C C C C G G G G C C C C C C G G
1 chr1_64415820 0 64415820 T T T T T T T T G G G G T T T T T T G G
1 chr1_64419808 0 64419808 T T T T T T T T C C C C T T T T T T C C
1 chr1_64420320 0 64420320 C C C C C C C C G G G G C C C C C C G G
1 chr1_64439357 0 64439357 T T T T T T T T T T C T T T T T T T T T
1 chr1_64442029 0 64442029 T T T T C T T T T T T T T T T T T T T T
1 chr1_64446928 0 64446928 T T T T T T T T T T T T C T T T T T T T
1 chr1_64450223 0 64450223 C T C C C C T T C C C C C C C C C C C C
1 chr1_64451280 0 64451280 G G G G G G G G C C C C G G G G G G C C
1 chr1_64451411 0 64451411 G G T T G T G G G G G G G G G G G G G G
1 chr1_64458998 0 64458998 C C A A A C C C C C C C C C C C C C C C
1 chr1_64462185 0 64462185 G G G G G G G G G G G G A G G G G G G G
1 chr1_64463219 0 64463219 G G G G G G G G A A A A G G G G G G A A
1 chr1_64466913 0 64466913 A A A A A G A A A A A A A A A A A A A A
1 chr1_64467782 0 64467782 G G G G G G G G G G G G G G G G A A G G
1 chr1_64478633 0 64478633 A A G G G G A A G G G G G G G G G G G G
1 chr1_64485533 0 64485533 T T T T T T T T T T T T T T T T G G T T
1 chr1_64487568 0 64487568 C T T T T T T T T T T T T T T T T T T T
1 chr1_64489046 0 64489046 C C C C C G C C C C C C C C C C C C C C
1 chr1_64515050 0 64515050 C C C C C C T T C C C C C C C C C C C C
1 chr1_64521708 0 64521708 A A A A A A A A A A A A A A A A A G A A
1 chr1_64523334 0 64523334 C C T T C T C C C C C C C C C C C C C C
1 chr1_64524062 0 64524062 T T T T T T T T T T T T T T C C T T T T
1 chr1_64540095 0 64540095 A A A A A A A A A G A A A A A A A A G G
1 chr1_64542140 0 64542140 T T T T T T T T T T T T T T T T C T T T
1 chr1_64544528 0 64544528 A C A A A A A A A A A A A A A A A A A A
1 chr1_64552370 0 64552370 G G G G G G G G C C C C G G G G G G C C
1 chr1_64563591 0 64563591 G G G G G G C C G G G G G G G G G G G G
1 chr1_64564502 0 64564502 G G G G G G G G A A A A G G G G G G G G
1 chr1_64568744 0 64568744 T T T T C T T T T T T T T T T T T T T T
1 chr1_64579300 0 64579300 G G A A A G G G G G G G G G G G G G G G
1 chr1_64583597 0 64583597 T T G G G G T T G G G G G G G G G G G G
1 chr1_64588072 0 64588072 G G G G G G G G G G G G G G A G G G G G
1 chr1_64588523 0 64588523 G G G G G G G G A A A A G G G G G G A A
1 chr1_64589085 0 64589085 T T T T T T T T G T T T T T T T T T T T
1 chr1_64592774 0 64592774 T T T T A T T T T T T T T T T T T T T T
1 chr1_64603452 0 64603452 A A A A A A T T T T T T A A A A A A T T
1 chr1_64604713 0 64604713 G G G G G G G G A G G G G G G G G G A A
1 chr1_64607639 0 64607639 T T T T T T T T C C C C T T T T T T C C
1 chr1_64610130 0 64610130 A A A A A A A A G G G G A A A A A A G G
1 chr1_64620559 0 64620559 A A A A A A A A A A A A A A A T A A A A
1 chr1_64621631 0 64621631 G G T T G T G G G G G G G G G G G G G G
1 chr1_64624982 0 64624982 G G G G G G G G A A A A G G G G G G A A
1 chr1_64625999 0 64625999 C C C C C T C C C C C C C C C C C C C C
1 chr1_64634512 0 64634512 T T T T T T T T C T T T T T T T T T T T
1 chr1_64640794 0 64640794 C C C C C C C C C C C C C C C C T T C C
1 chr1_64641807 0 64641807 A G A A A A A A A A A A G G A A A A A A
1 chr1_64649932 0 64649932 A G G G G G G G G G G G G G G G G G G G
1 chr1_64650725 0 64650725 T T C C C C T T C C C C T T T T T T C C
1 chr1_64651718 0 64651718 C C C C C C C C T T T T C C C C C C T T
1 chr1_64651791 0 64651791 G G G G G G G G G G G G G G A G G G G G
1 chr1_64655469 0 64655469 G G G G G G G G G G G G A G G G G G G G
1 chr1_64658100 0 64658100 C C A A A A A A A A A A A A A A A A A A
1 chr1_64658661 0 64658661 G G G G G G G G G G G G G G G G A A G G
1 chr1_64661705 0 64661705 A A A A A A A A G G G G A A A A A A G G
1 chr1_64662926 0 64662926 C C C C C C C C C C C C C T C C C C C C
1 chr1_64666067 0 64666067 A A A A A A A A A G A A A A A A A A A A
1 chr1_64677845 0 64677845 A T T T T T T T T T T T T T T T T T T T
1 chr1_64681453 0 64681453 T T T T T T T T C C C C T T T T T T C C
1 chr1_64683367 0 64683367 T T T T T T C C T T T T T T T T T T T T
1 chr1_64685578 0 64685578 A A A A A A A A G G G G A A A A A A G G
1 chr1_64687834 0 64687834 C C G G G G C C G G G G G G G G G G G G
1 chr1_64688043 0 64688043 C C T T T T C C T T T T T T T T T T T T
1 chr1_64696882 0 64696882 A A G G G G A A G G G G G G G G G G G G
1 chr1_64709841 0 64709841 T T T T T T T T C C C C T T T T T T C C
1 chr1_64716258 0 64716258 A A A A A A A A A A A A A G A A A A A A
1 chr1_64718176 0 64718176 T T T T T T T T T T T T C T T T T T T T
1 chr1_64722407 0 64722407 G G G G G G G G G G G G A G G G G G G G
1 chr1_64733243 0 64733243 C T C C C C C C C C C C C C C C C C C C
1 chr1_64737007 0 64737007 A A C C A A A A A A A A A A A A A A A A
1 chr1_64738670 0 64738670 G G G G G G G G C C C C G G G G G G C C
1 chr1_64740102 0 64740102 C C C C C C C C A A A A C C C C C C A A
1 chr1_64742206 0 64742206 C C C C C C C C C C C C C T C C C C C C
1 chr1_64746155 0 64746155 C C C C C C C C C T C C C C C C C C C C
1 chr1_64753908 0 64753908 C C C C C C C C T T T T C C C C C C T T
1 chr1_64758410 0 64758410 C C C C C C C C T T T T C C C C C C T T
1 chr1_64763062 0 64763062 A A G G A A A A A A A A A A A A A A A A
1 chr1_64771928 0 64771928 G G G G G G G G A A A A G G G G G G A A
1 chr1_64776027 0 64776027 T T T T C T T T T T T T T T T T T T T T
1 chr1_64780729 0 64780729 T T T T C T T T T T T T T T T T T T T T
1 chr1_64782480 0 64782480 T T T T C T T T T T T T T T T T T T T T
1 chr1_64786316 0 64786316 C C T T C T C C C C C C C C C C C C C C
1 chr1_64786813 0 64786813 A A G G G G A A G G G G G G G G G G G G
1 chr1_64789711 0 64789711 T T T T T T T T T T T T T T C C T T T T
1 chr1_64790906 0 64790906 A A A A A A A A A A A A A A A G A A A A
1 chr1_64792096 0 64792096 G G G G G G G G G G G G G G A G G G G G
1 chr1_64793141 0 64793141 T T C T T T T T T T T T T T T T T T T T
1 chr1_64796781 0 64796781 C C T T T T C C T T T T T T T T T T T T
1 chr1_64798609 0 64798609 G G G G G G G G G G G G G G A A G G G G
1 chr1_64800137 0 64800137 T T T T T T T T T T T T T T G T T T T T
1 chr1_64806924 0 64806924 C C C C C C C C C C C C C C C T C C C C
1 chr1_64816773 0 64816773 G G G G G G G G G G G G T T T T T T G G
1 chr1_64817399 0 64817399 C C C C C C C C G G C G C C C C C C G G
1 chr1_64820227 0 64820227 T T T T T T T T C C C C T T T T T T C C
1 chr1_64823281 0 64823281 A A A A A A A A A A A A A G A A A A A A
1 chr1_64828431 0 64828431 C T C C C C C C C C C C C C C C C C C C
1 chr1_64830977 0 64830977 G G G G G G G G G G G G G G A G G G G G
1 chr1_64833121 0 64833121 C C C C C C C C G G G G C C C C C C G G
1 chr1_64834810 0 64834810 C C A A A A C C C C C C C C C C C C C C
1 chr1_64837127 0 64837127 G G G G G G G G A A A A G G G G G G A A
1 chr1_64840987 0 64840987 C C C C C C C C C C C C C T C C C C C C
1 chr1_64844987 0 64844987 T T T T T T T T T T T T C T T T T T T T
1 chr1_64851078 0 64851078 A A A A A A A A G G G G A A A A A A G G
1 chr1_64854172 0 64854172 C C C C A C C C C C C C C C C C C C C C
1 chr1_64858286 0 64858286 G G G G G G G G G G G G A A G G G G G G
1 chr1_64859384 0 64859384 C C A A A A C C C C C C C C C C C C C C
1 chr1_64862241 0 64862241 C C A C C C C C C C C C C C C C C C C C
1 chr1_64863199 0 64863199 G G A A A A G G G G G G G G G G G G G G
1 chr1_64865191 0 64865191 C C C C C C C C C C C C C C T T C C C C
1 chr1_64867336 0 64867336 G G A A A A G G G G G G G G G G G G G G
1 chr1_64867874 0 64867874 C C T T T T C C C C C C C C C C C C C C
1 chr1_64869396 0 64869396 C C C C C C C C C C C C A A C C A A C C
1 chr1_64869914 0 64869914 G G G G G G G G G G G G A A G G G G G G
1 chr1_64880146 0 64880146 T T T T C T T T T T T T T T T T T T T T
1 chr1_64884359 0 64884359 G G G G G G G G G G C G G G G G G G G G
1 chr1_64906118 0 64906118 G G A A G G G G G G G G G G G G G G G G
1 chr1_64906525 0 64906525 C T T T T T C C T T T T T T T T T T T T
1 chr1_64910986 0 64910986 C C C T C C C C C C C C C C C C C C C C
1 chr1_64911339 0 64911339 C C C C T T C C C C C C C C C C C C C C
1 chr1_64911652 0 64911652 C C C C C C C C A A C C C C C C C C C C
1 chr1_64912744 0 64912744 A A A A A A A A A A A A A G A A A A A A
1 chr1_64913639 0 64913639 G G A A A A G G G G G G G G G G G G G G
1 chr1_64914591 0 64914591 T T T T T T T T T T T T C T T T T T T T
1 chr1_64915295 0 64915295 T T T T T T T T C C C C T T T T T T C C
1 chr1_64922869 0 64922869 A A A A A A A A G G G G A A A A A A G G
1 chr1_64923669 0 64923669 T T T T C T T T T T T T T T T T T T T T
1 chr1_64925101 0 64925101 G G A A A A G G G G G G G G G G G G G G
1 chr1_64925690 0 64925690 T T T T T T T T T T T T C C C C C C T T
1 chr1_64928310 0 64928310 A A G G A A A A A A A A A A A A A A A A
1 chr1_64931252 0 64931252 T T T T T T T T C C C C T T T T T T C C
1 chr1_64935819 0 64935819 T T T T T T T T A A A A T T T T T T A A
1 chr1_64937678 0 64937678 T T T T T T T T T T T T T T G G T T T T
1 chr1_64939348 0 64939348 C C C C C T C C C C C C C C C C C C C C
1 chr1_64939378 0 64939378 G G G G G G G G C C C C G G G G G G C C
1 chr1_64947382 0 64947382 G G G G G G G G G G G G G G A G G G G G
1 chr1_64950158 0 64950158 G G G G G G A G G G G G G G G G G G G G
1 chr1_64952562 0 64952562 C C C C C C C C C C C C T T T T C C C C
1 chr1_64954457 0 64954457 T T T T T T T T A A A A T T T T T T A A
1 chr1_64971856 0 64971856 G G G G G G G G A A A G G G A A G G A A
1 chr1_64973723 0 64973723 C T C C C T C C C C C C C C C C C C C C
1 chr1_64977087 0 64977087 A A C C C C A A C C C C C C C C C C C C
1 chr1_64978652 0 64978652 C T C C C C T T C C C C C C C C C C C C
1 chr1_64985390 0 64985390 A G G G G G G G G G G G G G G G G G G G
1 chr1_64993213 0 64993213 T T C C C C T T C C C C C C C C T T C C
1 chr1_64996536 0 64996536 G G G G G G G G A A A A G G G G G G A A
1 chr1_64997692 0 64997692 C C C C C C C C T T T T C C C C C C T T
1 chr1_64998800 0 64998800 C C C C C C C C T T T T C C C C C C T T
1 chr1_65001996 0 65001996 A T T T T T T T T T T T T T T T T T T T
1 chr1_65007806 0 65007806 T T T T T T T T T T T T C C T T T T T T
1 chr1_65010174 0 65010174 C C C C C C C C T T C C C C C C C C C C
1 chr1_65012604 0 65012604 G G G G G G G G C C C C G G G G G G C C
1 chr1_65014677 0 65014677 T T T T T T T T A A A A T T T T T T A A
1 chr1_65017032 0 65017032 T T T T T T T T C C C C T T T T T T C C
1 chr1_65017985 0 65017985 T T T T T T A T T T T T T T T T T T T T
1 chr1_65018248 0 65018248 T T C C C C C C C C C C C C C C C C C C
1 chr1_65020736 0 65020736 C C C C C C C C C C C T C C C C C C C C
1 chr1_65021720 0 65021720 C C C C C C C C A A A A C C C C C C A A
1 chr1_65030196 0 65030196 C C T T T T C C C C C C C C C C C C C C
1 chr1_65033026 0 65033026 G G G G G G G G G G G G G G A G G G G G
1 chr1_65033767 0 65033767 A A A A A A A A G G G G A A A A A A G G
1 chr1_65034678 0 65034678 G G G G G G G G G G G G A G G G G G G G
1 chr1_65035163 0 65035163 C C C C C C C C C C C C C C C T C C C C
1 chr1_65039083 0 65039083 G G A G G G G G G G G G G G G G G G G G
1 chr1_65039835 0 65039835 G G G G G G G G A A A A G G G G G G A A
1 chr1_65043459 0 65043459 C C C C C C C C T T C C C C C C C C T T
1 chr1_65045048 0 65045048 C C C C C C A C C C C C C C C C C C C C
1 chr1_65047098 0 65047098 T T C C C C C T C C C C C C C C C C C C
1 chr1_65063322 0 65063322 G G G G G G G G C C C C G G G G G G C C
1 chr1_65064134 0 65064134 G G G G G G G G G G G G G G G G C C G G
1 chr1_65076475 0 65076475 C C C C C C C C C C C C C C C C T T C C
1 chr1_65080045 0 65080045 A A A A A A A A A A A A T T A A A A A A
1 chr1_65083668 0 65083668 A A A A A A A A G G G G G G G G G G A A
1 chr1_65086407 0 65086407 A G G G G G G G G G G G G G G G G G G G
1 chr1_65090866 0 65090866 C C A A A A A C A A A A A A A A A A A A
1 chr1_65095108 0 65095108 T T T T T T T T C C C C T T T T T T C C
1 chr1_65101924 0 65101924 G G G G G G G G G G G G G G G G A A G G
1 chr1_65102136 0 65102136 C C C C C C C C C C C C C C C C G G C C
1 chr1_65102725 0 65102725 C C C C C C C C C C C C T T C C C C C C
1 chr1_65104484 0 65104484 C C C C C C C C C C C C C C C G C C C C
1 chr1_65105453 0 65105453 G G G G G G G G A A A G G G A A G G A A
1 chr1_65108566 0 65108566 T T T T T T T T T T C T T T T T T T T T
1 chr1_65109167 0 65109167 A A A A A A A A G G G G A A A A A A G G
1 chr1_65109376 0 65109376 G G G G G G G G G G G G G G G G A G G G
1 chr1_65110760 0 65110760 G G A A G G G G G G G G G G G G G G G G
1 chr1_65113453 0 65113453 C C C C C C C T C C C C C C C C C C C C
1 chr1_65114266 0 65114266 T T C C C C T T C C C C C C C C C C C C
1 chr1_65115627 0 65115627 T T T T T T G T T T T T T T T T T T T T
1 chr1_65116532 0 65116532 A A A A A A A A A T A A A A A A A A T T
1 chr1_65117380 0 65117380 C C C C C C C C T T T T C C C C C C T T
1 chr1_65121754 0 65121754 A A A A A A A A A A A A A A G G A A A A
1 chr1_65122330 0 65122330 T T T T T T T T C C C C T T T T T T C C
1 chr1_65124057 0 65124057 A A A A A A A A A A A A A A T T A A A A
1 chr1_65128872 0 65128872 A G G G G G G G G G G G G G G G G G G G
1 chr1_65130405 0 65130405 G G G G G G C G G G G G G G G G G G G G
1 chr1_65135538 0 65135538 C T T T T T T T T T T T T T T T T T T T
1 chr1_65141730 0 65141730 T T T T T T T T T T T T A T T T T T T T
1 chr1_65151404 0 65151404 G G G G G G G G G G G G A G G G G G G G
1 chr1_65154992 0 65154992 C C C C T T C C C C C C C C C C C C C C
1 chr1_65168864 0 65168864 A A G G G G A A G G G G G G G G G G G G
1 chr1_65169629 0 65169629 C T T T T T T T T T T T T T T T T T T T
1 chr1_65172560 0 65172560 C C C C C C C C C C C C C C C C T T C C
1 chr1_65172851 0 65172851 T T T T T T T T C C C C T T T T T T C C
1 chr1_65180900 0 65180900 C C C C C C C C G G G G C C C C C C G G
1 chr1_65184312 0 65184312 G G G G G G G G G G G G G G A A G G G G
1 chr1_65193937 0 65193937 A A A A A A A A G G G G A A A A A A G G
1 chr1_65203187 0 65203187 C C C C C C T T C C C C C C C C C C C C
1 chr1_65213899 0 65213899 T T T T T T C C T T T T T T T T T T T T
1 chr1_65220924 0 65220924 A A A A A A A A A A C C A A A A A A A A
1 chr1_65221047 0 65221047 G G G G G G G G A G G G G G G G G G A A
1 chr1_65223174 0 65223174 G G G G G G G G A A A A G G G G G G A A
1 chr1_65233631 0 65233631 G G A A A A G G A A A A A A A A A A A A
1 chr1_65252941 0 65252941 C C C C C C C C C C C C C C C C C T C C
1 chr1_65255826 0 65255826 C C C C C C C C C C T T C C C C C C T T
1 chr1_65260741 0 65260741 T T T T T T T T C C C C T T T T T T C C
1 chr1_65262747 0 65262747 G G G G G G G G A A A A G G G G G G A A
1 chr1_65264961 0 65264961 C C C C C C C C C C C C C C C C T T C C
1 chr1_65268507 0 65268507 G G G G G G G G G G G G G G A G G G G G
1 chr1_65268953 0 65268953 A A A A A A A A A G A A A A A A A A G G
1 chr1_65269097 0 65269097 G G G G A A G G G G G G G G G G G G G G
1 chr1_65270592 0 65270592 C C C C C C C C A A A A C C C C C C A A
1 chr1_65270744 0 65270744 G G G G G G G G G G G G G G G G A G G G
1 chr1_65275016 0 65275016 A A A A A A A A G G G G A A A A A A G G
1 chr1_65279030 0 65279030 C C C C C T C C C C C C C C C C C C C C
1 chr1_65282556 0 65282556 C C T T T T C C C C C C C C C C C C C C
1 chr1_65284046 0 65284046 C C C C C C C C C C C C T T C C C C C C
1 chr1_65284442 0 65284442 G G T T G G G G G G G G G G G G G G G G
1 chr1_65286759 0 65286759 A A A A A A A A A A G G A A A A A A A A
1 chr1_65300468 0 65300468 G G G G G G G G A G A A G G G G G G A A
1 chr1_65304016 0 65304016 T T T T T T T T T T T T T T T T C T T T
1 chr1_65309374 0 65309374 G G G G G G G G A A A A G G G G G G A A
1 chr1_65310361 0 65310361 G G G G G G G G G G G G G G A G G G G G
1 chr1_65313744 0 65313744 C C C C C C C C G G G G C C C C C C G G
1 chr1_65322320 0 65322320 G G T T T T G G G G G G G G G G G G G G
1 chr1_65324625 0 65324625 G G G G G G G G T T T T T T T T T T T T
1 chr1_65325019 0 65325019 A A A A A A A A G G G G A A A A A A G G
1 chr1_65325860 0 65325860 C C G G G G G G G G G G G G G G G G G G
1 chr1_65326752 0 65326752 C C C C C C C C C G C G C C C C C C C C
1 chr1_65336067 0 65336067 G G G G G G G G A A A A G G G G G G A A
1 chr1_65341595 0 65341595 C C T T T T C C C C C C C C C C C C C C
1 chr1_65343958 0 65343958 G G G G G G G T G G G G G G G G G G G G
1 chr1_65344456 0 65344456 C C T T T T C C C C C C C C C C C C C C
1 chr1_65345611 0 65345611 C C C C C C C C T T T T C C C C C C T T
1 chr1_65346015 0 65346015 C C C C C T C C C C C C C C C C C C C C
1 chr1_65353762 0 65353762 A A A A A A A A G G G G A A A A A A G G
1 chr1_65355653 0 65355653 T T T T T T T T T T T T T T T T C C T T
1 chr1_65357292 0 65357292 C C C C C C C C C C C C C C C C T T C C
1 chr1_65358345 0 65358345 T T T T T T T T C C C C C C C C C C C C
1 chr1_65360686 0 65360686 T T T T T T T T A T A A T T T T T T T T
1 chr1_65360917 0 65360917 G G G G G G G G A A A A G G G G G G A A
1 chr1_65366815 0 65366815 G G G G G G G G G G G G T T T T G G G G
1 chr1_65368912 0 65368912 T T T T T T T T T T T T T T T T G G T T
1 chr1_65375153 0 65375153 G G A A A A G G A A A A A A A A A A A A
1 chr1_65384329 0 65384329 C C C C C C T T C C C C C C C C C C C C
1 chr1_65386401 0 65386401 C C A A A A A A A A A A A A A A A A A A
1 chr1_65389548 0 65389548 G G G G G G G G G G G G G G G G A A G G
1 chr1_65393033 0 65393033 C C C C C C C C C C C C T T T T C C C C
1 chr1_65394297 0 65394297 C C C C C C C C T T T T C C C C C C T T
1 chr1_65402022 0 65402022 C C T T C C C C C C C C C C C C C C C C
1 chr1_65402228 0 65402228 C C C C C C C C C C C C C T C C C C C C
1 chr1_65404514 0 65404514 A A A A G G A A A A A A A A A A A A A A
1 chr1_65407589 0 65407589 T T T T T T T T C C C C T T T T T T C C
1 chr1_65411925 0 65411925 G G G G G G G G A A A A G G G G G G A A
1 chr1_65412104 0 65412104 A A G G A A A A A A A A A A A A A A A A
1 chr1_65412586 0 65412586 T T T T C C T T C C C C T T T T C C C C
1 chr1_65413753 0 65413753 C C C C C C C C C C C C T T C C C C C C
1 chr1_65416646 0 65416646 A A A A A A A A C C C C A A A A A A C C
1 chr1_65418455 0 65418455 T T T T T T T T C C C C T T T T T T C C
1 chr1_65422144 0 65422144 C C C C C C C C A A A A C C C C C C A A
1 chr1_65425375 0 65425375 T T T T T T T T C C C C T T T T T T C C
1 chr1_65426638 0 65426638 C C C C C C C C C C C C C C C C G G C C
1 chr1_65434903 0 65434903 C C C C C C C C C C C T C C C C C C C C
1 chr1_65435497 0 65435497 C C C C C C C C T T T T C C C C C C T T
1 chr1_65437293 0 65437293 G G G G G G A A G G G G G G G G G G G G
1 chr1_65441665 0 65441665 A A A G A A A A A A A A A A A A A A A A
1 chr1_65444962 0 65444962 T T T T T T T T T T T T T T T T C C T T
1 chr1_65445519 0 65445519 G G C C C C C C C C C C C C C C C C C C
1 chr1_65448031 0 65448031 C C C C C C C C T T T T C C C C C C T T
1 chr1_65454179 0 65454179 C C C C C C C C C C C C C C C C T T C C
1 chr1_65458305 0 65458305 C C T T T T C C T T T T T T T T T T T T
1 chr1_65459658 0 65459658 T T T T T T T T C C C C T T T T T T C C
1 chr1_65461221 0 65461221 T T T T T T T T T T T T C T C C C C T T
1 chr1_65463223 0 65463223 G G G G G G G G A A A A G G G G G G A A
1 chr1_65469462 0 65469462 T T T T T T T T T T T T T T T T C C T T
1 chr1_65477368 0 65477368 A A C C A A A A A A A A A A A A A A A A
1 chr1_65482781 0 65482781 G G G G G G G G A G G G G G G G G G G G
1 chr1_65486939 0 65486939 G G G G G G G G G G G G G G A A G G G G
1 chr1_65488368 0 65488368 C T C C C C C C C C C C C C C C C C C C
1 chr1_65490931 0 65490931 T T T T T T T T A T A T T T T T T T T T
1 chr1_65494052 0 65494052 T T T T T T T T C C C C T T T T T T C C
1 chr1_65497599 0 65497599 A A A A A A A A G G G G A A A A A A G G
1 chr1_65499012 0 65499012 G G G G G G G G G G G G G G A G G G G G
1 chr1_65500018 0 65500018 G G G G G G G G C C C C G G G G G G C C
1 chr1_65501564 0 65501564 T T T T T T T T C C C C T T T T T T C C
1 chr1_65502023 0 65502023 G G G G G G G G A G G G G G G G G G G G
1 chr1_65502332 0 65502332 T T T T T T T T C C C C T T T T T T C C
1 chr1_65503371 0 65503371 T T T T T T T T G G G G T T T T T T G G
1 chr1_65507656 0 65507656 G G A A G G G G G G G G G G G G G G G G
1 chr1_65515562 0 65515562 A A A A A A A A T T T T A A A A A A T T
1 chr1_65516937 0 65516937 C C C C C C C C T T T T C C C C C C T T
1 chr1_65517012 0 65517012 A A A A A A A A A G G G A A A A A A G G
1 chr1_65517185 0 65517185 A A A A A A A A A A A A A A A A G G A A
1 chr1_65518240 0 65518240 G G G G G G G G G G G G G G G G A A G G
1 chr1_65520982 0 65520982 G G G G G G G G G G G G A A G G G G G G
1 chr1_65521514 0 65521514 C C C C C C C C C T C C C C C C C C C C
1 chr1_65528434 0 65528434 T T T T T T T T C C C C T T T T T T C C
1 chr1_65528786 0 65528786 T T T T T T T T C T T T T T T T T T T T
1 chr1_65531136 0 65531136 G G G G G G G G G G G G G G G G C G G G
1 chr1_65531856 0 65531856 T T T T T T T T G G G G T T T T T T G G
1 chr1_65531880 0 65531880 C C C C C C C C C C C C C C C C A C C C
1 chr1_65536782 0 65536782 G G G G G G G G A A A A G G G G G G A A
1 chr1_65540041 0 65540041 C C C C C C C C C C C C C C C T C C C C
1 chr1_65545527 0 65545527 A A G G G G G G G G G G G G G G G G G G
1 chr1_65547900 0 65547900 T T T T T T T T T T T T T T G T T T T T
1 chr1_65558559 0 65558559 C C C C C C C C C C C G C C C C C C C C
1 chr1_65559467 0 65559467 A A A A A A A A C C C C A A A A A A C C
1 chr1_65559598 0 65559598 C C C C C C C C T T T T C C C C C C T T
1 chr1_65559990 0 65559990 C C G G C C C C C C C C C C C C C C C C
1 chr1_65565851 0 65565851 T T T T T T T T T T A T T T T T T T T T
1 chr1_65569344 0 65569344 G G G G G G G G G G G G G G G G A A G G
1 chr1_65572701 0 65572701 A G A A A A A A A A A A A A A A A A A A
1 chr1_65573895 0 65573895 G G G G G G G G A A A A G G G G G G A A
1 chr1_65579336 0 65579336 G G G G G G G G A G G G G G G G G G G G
1 chr1_65580684 0 65580684 G G G G A A G G G G G G G G G G G G A A
1 chr1_65583364 0 65583364 G G G G G G G G A G G G G G G G G G G G
1 chr1_65585740 0 65585740 G G G G G G G G G G G T G G G G G G G G
1 chr1_65591527 0 65591527 G G G G T T G G T T T T T T T T T T T T
1 chr1_65596664 0 65596664 G G G G G G G G G T G T G G G G G G G G
1 chr1_65597902 0 65597902 G G G G G G G G A A A A G G G G G G A A
1 chr1_65598701 0 65598701 A A A A A A A A G G G G A A A A A A G G
1 chr1_65605170 0 65605170 G G G G G G G G G G G G T T G G G G G G
1 chr1_65606195 0 65606195 C C T T C C C C C C C C C C C C C C T T
1 chr1_65612138 0 65612138 T T T T T T T T C C C C T T T T T T C C
1 chr1_65615851 0 65615851 C C C C C C C C G G G G G G C C G G G G
1 chr1_65617578 0 65617578 C C C C C C C C T T T T C C C C C C T T
1 chr1_65619717 0 65619717 G G G G G G G G C C C C G G G G G G C C
1 chr1_65623509 0 65623509 G G G G G G G G G G A G G G G G G G A A
1 chr1_65628895 0 65628895 C T C C C C C C C C C C C C C C C C C C
1 chr1_65629668 0 65629668 A A A A A A A A A A A A A C A A A A A A
1 chr1_65630027 0 65630027 C C C C C C C C T T T T C C C C C C T T
1 chr1_65630893 0 65630893 G G G G G G G G G G G G G G G G A G G G
1 chr1_65638757 0 65638757 C C C C C C C C C C C C C C A A C C C C
1 chr1_65645547 0 65645547 C C C C C C C C A C C C C C C C C C C C
1 chr1_65648748 0 65648748 C T T T T T T T T T T T T T T T T T T T
1 chr1_65660731 0 65660731 G G G G G G G G C C C C G G G G G G C C
1 chr1_65661592 0 65661592 G G G G G G G G G G G G A A G G G G G G
1 chr1_65666822 0 65666822 A A A A A A A A G G G G A A A A A A G G
1 chr1_65667767 0 65667767 A A A A A A A A A G A A A A A A A A A A
1 chr1_65669893 0 65669893 A A A A A A A A G G G G A A A A A A G G
1 chr1_65681246 0 65681246 G G G G G G G G A G G G G G G G G G G G
1 chr1_65681478 0 65681478 A A A A A A A A G G G G A A A A A A G G
1 chr1_65681943 0 65681943 G G G G G G G G G G G G G G G G A A G G
1 chr1_65682374 0 65682374 A A G G G G A A G G A G G G G G G G G G
1 chr1_65685850 0 65685850 G G G G G G G G G T G G G G G G G G G G
1 chr1_65687119 0 65687119 C C C C C C C C C C C C C C C C T T C C
1 chr1_65688768 0 65688768 A A A A A A G G A A A A A A A A A A A A
1 chr1_65689334 0 65689334 T T T T T T T T C C C C T T T T T T C C
1 chr1_65696599 0 65696599 T T T T T T T T C C C C T T T T T T C C
1 chr1_65700591 0 65700591 G G G G G G G G A A A A G G G G G G A A
1 chr1_65701290 0 65701290 A A A A A A A A A G A A A A A A A A A A
1 chr1_65702842 0 65702842 G G G G G G G G T T T T G G G G G G T T
1 chr1_65707619 0 65707619 C C C C C C C C C C C C C T C C C C C C
1 chr1_65708840 0 65708840 C C C C C C C C A A A A C C C C C C A A
1 chr1_65720439 0 65720439 A A A A A A A A A A A A G G G G A A A A
1 chr1_65722840 0 65722840 G G G G G G G G G G G G C G G G G G G G
1 chr1_65730966 0 65730966 C C C C C C C C C T T T C C C C C C C C
1 chr1_65731482 0 65731482 A A A A A A A A A A A A A A A A T T A A
1 chr1_65732190 0 65732190 A A A A A A A A G G G G A A A A A A G G
1 chr1_65732978 0 65732978 T T T T T T T T T T T T T T G G T T T T
1 chr1_65733408 0 65733408 T T T T C T T T T T T T T T T T T T T T
1 chr1_65736447 0 65736447 A A A A A A A A G G G G A A A A A A G G
1 chr1_65736699 0 65736699 T T T T T T T T C C C C T T T T T T C C
1 chr1_65743038 0 65743038 T T T T T T T T C C C C T T T T T T C C
1 chr1_65754357 0 65754357 A A A A A A A A A T A A A A A A A A A A
1 chr1_65755089 0 65755089 G G A A A A G G G G G G G G G G G G G G
1 chr1_65757467 0 65757467 A A A A A A A A G G G G A A A A A A G G
1 chr1_65759016 0 65759016 C C C C C C C C T T T T C C C C C C T T
1 chr1_65772696 0 65772696 G G G G G G G G G G G G G G A A G G G G
1 chr1_65773146 0 65773146 C C C C C C C C C C C C C G C C C C C C
1 chr1_65779506 0 65779506 G G G G G G A A G G G G G G G G G G G G
1 chr1_65779888 0 65779888 G G G G G G G G G G G G A A G G G G G G
1 chr1_65781831 0 65781831 A A A A A A A A A A A A A A A G A A A A
1 chr1_65782326 0 65782326 C C C C C C C C C T C C C C C C C C T T
1 chr1_65782615 0 65782615 C C C C C C C C A C A A C C C C C C C C
1 chr1_65782905 0 65782905 A A A A A A A A A C C C A A A A A A A A
1 chr1_65784550 0 65784550 G G A A A A G G G G G G G G G G G G G G
1 chr1_65790459 0 65790459 A A A A A A A A A A A A A A C C A A A A
1 chr1_65791029 0 65791029 A A A A A A A A G G G G A A A A A A G G
1 chr1_65795533 0 65795533 A A A A A A A A A A A A A T A A A A A A
1 chr1_65802623 0 65802623 A A G G G G A A G G G G G G G G G G G G
1 chr1_65807242 0 65807242 T T T T T T T T C C C C T T T T T T C C
1 chr1_65812359 0 65812359 A A A A A A A A A A A A A A A A G G A A
1 chr1_65815146 0 65815146 A A A A A A A A G G G G A A A A A A G G
1 chr1_65823017 0 65823017 G G G G G G A G G G G G G G G G G G G G
1 chr1_65824136 0 65824136 G G A A A A A G A A A A A A A A A A A A
1 chr1_65824576 0 65824576 T T T T T T T T C C C T T T T T T T C C
1 chr1_65831061 0 65831061 A A A A A A A A G G G G A A A A A A G G
1 chr1_65835591 0 65835591 T T A A A A A T A A A A A A A A A A A A
1 chr1_65837921 0 65837921 G G G G G G G G T T T T G G G G G G T T
1 chr1_65840912 0 65840912 A A G G G G A A G G G G G G G G G G G G
1 chr1_65843986 0 65843986 A T T T T T T T T T T T T T T T T T T T
1 chr1_65844999 0 65844999 G G G G G G G G A A A A G G G G G G A A
1 chr1_65845070 0 65845070 C C C C C C C C C C C C C C T T C C C C
1 chr1_65849470 0 65849470 C C T T T T C T T T T T T T T T T T T T
1 chr1_65858913 0 65858913 C C C C C C C C C C C C C C C T C C C C
1 chr1_65859326 0 65859326 T T T T T T T T C C C C T T T T T T C C
1 chr1_65860378 0 65860378 A A G G G G A A G G G G A A A A A A G G
1 chr1_65860407 0 65860407 C C C C C C C C C C C C C C C C G G C C
1 chr1_65868092 0 65868092 A A A A A A A A A A A G A A A A A A A A
1 chr1_65879875 0 65879875 G G G G G G G G A A A A G G G G G G A A
1 chr1_65881777 0 65881777 G G A A A A G G A A A A A A A A A A A A
1 chr1_65881985 0 65881985 C C C C C C C C T T T T C C C C C C T T
1 chr1_65884819 0 65884819 A A A A A A A A A A A A A A A A G G A A
1 chr1_65890520 0 65890520 C C C C C C C C C C C C C T C C C C C C
1 chr1_65891109 0 65891109 T T T T T T T T T T T T T T C C T T T T
1 chr1_65892189 0 65892189 A A A A A A A A A A A A A G G G A A A A
1 chr1_65894184 0 65894184 G G G G G G A G G G G G G G G G G G G G
1 chr1_65895587 0 65895587 A A G G G G A G G G G G G G G G G G G G
1 chr1_65896526 0 65896526 C C C C C C C C C C C C C C C C T T C C
1 chr1_65899024 0 65899024 C C C C C C C C C T C C C C C C C C C C
1 chr1_65902637 0 65902637 G G G G G G G G G G G G A G G G G G G G
1 chr1_65903548 0 65903548 G G A A A A G G G G G G G G G G G G G G
1 chr1_65910448 0 65910448 T T T T T T T T T T T T T T T T C C T T
1 chr1_65914065 0 65914065 A A A A A A A A A G A A A A A A A A A A
1 chr1_65916978 0 65916978 A A A A A A A A A A A A A A G G A A A A
1 chr1_65916994 0 65916994 A A A A A A A A A A A A G G G G G G A A
1 chr1_65920058 0 65920058 T T T T T T T T C C C C T T T T T T C C
1 chr1_65930887 0 65930887 C C C C C C C C C C C C T T C C C C C C
1 chr1_65934323 0 65934323 G G G G G G G G A A A A G G G G G G A A
1 chr1_65937307 0 65937307 C C C C C C C C C C C C C C C C T T C C
1 chr1_65938096 0 65938096 G G G G G G G G G G G G G G A G G G G G
1 chr1_65941840 0 65941840 A A A A A A A A A A A G A A A A A A A A
1 chr1_65942260 0 65942260 G G G G G G G G G G C G G G G G G G G G
1 chr1_65944957 0 65944957 A A A A A A A A G G G G A A A A A A G G
1 chr1_65951219 0 65951219 C C C C C T C C C C C C C C C C C C C C
1 chr1_65952515 0 65952515 C C C C C T C C C C C C C C C C C C C C
1 chr1_65958892 0 65958892 T T C C C C T T T T T T C C C C C C T T
1 chr1_65964852 0 65964852 A A A A A A A A A A A A A A G G A A A A
1 chr1_65973334 0 65973334 C C C C C C C C C C C C C C T T C C C C
1 chr1_65979787 0 65979787 T T T T T T T T G G G G G G G G G G G G
1 chr1_65984279 0 65984279 G G G G G G G G G G G G A G G G G G G G
1 chr1_66005758 0 66005758 G G A A A A G G G G G G G G G G G G G G
1 chr1_66010404 0 66010404 A A A A A A A A A A A A A C A A A A A A
1 chr1_66010998 0 66010998 C C C C C C C C C C C C C T C C C C C C
1 chr1_66011160 0 66011160 T T T T T T T T C C C C T T T T T T C C
1 chr1_66012472 0 66012472 C C C C C C C C C C C C C C C T C C C C
1 chr1_66013418 0 66013418 C C C C C T C C C C C C C C C C C C C C
1 chr1_66014780 0 66014780 G G G G G G G G C C C C G G G G G G C C
1 chr1_66015504 0 66015504 C C C C C C C C T T T T C C C C C C T T
1 chr1_66018802 0 66018802 A A G G G G A G G G G G G G G G G G G G
1 chr1_66019054 0 66019054 C C T T T T C C C C C C C C C C C C C C
1 chr1_66019925 0 66019925 T T T T T T T T A A A A T T T T A T A A
1 chr1_66023834 0 66023834 C C C C C C C T C C C C C C C C C C C C
1 chr1_66025056 0 66025056 C C C C C C C C C C C C C T C C C C C C
1 chr1_66027657 0 66027657 G G A A A G G G G G G G G G G G G G G G
1 chr1_66028617 0 66028617 G G G G G G G G G G G G G G A G G G G G
1 chr1_66028705 0 66028705 G G G G G G G G A A A A G G A A G G A A
1 chr1_66029013 0 66029013 C C C C C C C C C C C C A C C C C C C C
1 chr1_66032060 0 66032060 T T T T T T T T C C C C T T T T T T C C
1 chr1_66036945 0 66036945 C C C C C C C C C C C C C C C C A C C C
1 chr1_66039223 0 66039223 T T T T T T T T C C C C T T T T T T C C
1 chr1_66041088 0 66041088 G G G G G G G G A A A A G G G G G G A A
1 chr1_66044786 0 66044786 G G A A A A G G G G G G G G G G G G G G
1 chr1_66044951 0 66044951 G G G G G G G G C C C C G G G G G G C C
1 chr1_66048116 0 66048116 A A G G G G A A A A A A A A A A A A A A
1 chr1_66054112 0 66054112 G G G G G G A G G G G G G G G G G G G G
1 chr1_66054797 0 66054797 G G G G G G G T G G G G G G G G G G G G
1 chr1_66057042 0 66057042 G G G G G G G G C C C C G G G G G G C C
1 chr1_66065782 0 66065782 C C C C C C C C C C C C C C G G C C C C
1 chr1_66068590 0 66068590 C C C C C C C C T T T T C C C C C C T T
1 chr1_66079610 0 66079610 A A A A A A A A A G A A A A A A A A A A
1 chr1_66082861 0 66082861 A A A A A A A A G G G G A A A A A A G G
1 chr1_66085710 0 66085710 C T C C C C C C C C C C C C C C C C C C
1 chr1_66085784 0 66085784 G T T T T T T T T T T T T T T T T T T T
1 chr1_66087854 0 66087854 C C C C C C C C T T T T C C C C C C T T
1 chr1_66088777 0 66088777 T T T T T T T T C C C C T T T T T T C C
1 chr1_66100112 0 66100112 A A A A A A A A A A A A A A A A A G A A
1 chr1_66102200 0 66102200 T T T T T T T T C C C C T T T T T T C C
1 chr1_66104097 0 66104097 G G A A G G G G G G G G G G G G G G A A
1 chr1_66104113 0 66104113 C C C C C C C C C C C C C C C C T T C C
1 chr1_66105856 0 66105856 C C C C C C C C A A A A C C C C C C A A
1 chr1_66113797 0 66113797 T T T T T T T T A A A A T T T T T T A A
1 chr1_66116585 0 66116585 T T T T T T T T T T C T T T T T T T T T
1 chr1_66119031 0 66119031 G G G G G T G G G G G G G G G G G G G G
1 chr1_66123198 0 66123198 T T T T T T T T T T T T T T C C T T T T
1 chr1_66128937 0 66128937 T T T T C T T T T T T T T T T T T T T T
1 chr1_66129323 0 66129323 G G G G G G G G G G G G C C G G C C G G
1 chr1_66143561 0 66143561 C C C C C C C C C C C C C C C C T T C C
1 chr1_66147052 0 66147052 G G G G G G G G G G G G G G G G A A G G
1 chr1_66149811 0 66149811 G G G G G G G G A A A A G G G G G G A A
1 chr1_66152368 0 66152368 A A A A A A A A G G G G A A A A A A G G
1 chr1_66152765 0 66152765 G G G G G G G G A G A G G G G G G G G G
1 chr1_66156662 0 66156662 G G G G A G G G G G G G G G G G G G G G
1 chr1_66166639 0 66166639 A A G G G G A A G G G G G G G G G G G G
1 chr1_66169191 0 66169191 C C C C C C C C C C C C C C T T C C C C
1 chr1_66169613 0 66169613 C C C C C C C C C C C C T T T T C C C C
1 chr1_66172488 0 66172488 G G G G G G G G G G G G G G G G A A G G
1 chr1_66174051 0 66174051 C C C C C C C C T T T T C C C C C C T T
1 chr1_66181700 0 66181700 A A G G G G A G G G G G G G G G G G G G
1 chr1_66184946 0 66184946 C C C C C C C C C C C C C C T T C C C C
1 chr1_66186105 0 66186105 C C C C C C C C C C C C T T C C C C C C
1 chr1_66195707 0 66195707 G G G G G G G G C C C C G G G G G G C C
1 chr1_66199960 0 66199960 A A A A A A A A A A A A A A G G A A A A
1 chr1_66200740 0 66200740 A C C C C C C C C C C C C C C C C C C C
1 chr1_66205493 0 66205493 G G G G G G G G G G G G G G G G A A G G
1 chr1_66205951 0 66205951 C C C C C C C C C C C T C C C C C C C C
1 chr1_66219853 0 66219853 C C C C C C C C C C C C C C T T C C C C
1 chr1_66220013 0 66220013 C C C C C C C C C C C C C C C C T T C C
1 chr1_66223158 0 66223158 C C C C C T C C C C C C C C C C C C C C
1 chr1_66233410 0 66233410 G G G G G G G G A A A A G G G G G G A A
1 chr1_66233604 0 66233604 G G G G G G G G G G C G G G G G G G G G
1 chr1_66234150 0 66234150 C C C C C C C C C C C C C C C C G G C C
1 chr1_66237354 0 66237354 C C C C C C C C C C C G C C C C C C C C
1 chr1_66238203 0 66238203 C C C C C C C C C C C C T T C C C C C C
1 chr1_66238679 0 66238679 G G G G G G G G A A A A G G G G G G A A
1 chr1_66241847 0 66241847 C C C C C C C C T T T T C C C C C C T T
1 chr1_66242811 0 66242811 A A G G A G A A G G G G G G G G G G G G
1 chr1_66249160 0 66249160 T T T T T T T T T T T T C T T T T T T T
1 chr1_66252555 0 66252555 G G G G A G G G G G G G G G G G G G G G
1 chr1_66252757 0 66252757 G G G G G G G G G G G G G G A A G G G G
1 chr1_66254808 0 66254808 C C A A C C C C C C C C C C C C C C C C
1 chr1_66256100 0 66256100 G G G G G G G G G G G G G G A A G G G G
1 chr1_66257020 0 66257020 A A A A A A A A G G G G A A A A A A G G
1 chr1_66257114 0 66257114 G G G G A G G G G G G G G G G G G G G G
1 chr1_66260993 0 66260993 G G G G G G A G G G G G G G G G G G G G
1 chr1_66261410 0 66261410 G G G G G G A G G G G G G G G G G G G G
1 chr1_66265146 0 66265146 G G G G G G G G A A A A G G G G G G A A
1 chr1_66266057 0 66266057 A A A A A A A A A G A A A A A A A A A A
1 chr1_66276724 0 66276724 C C C C C C C C A A A A C C C C C C A A
1 chr1_66282642 0 66282642 G G C C G G G G G G G G G G G G G G G G
1 chr1_66285850 0 66285850 G G G G G G G G T T T T G G G G G G T T
1 chr1_66291919 0 66291919 C C C C C C C C C C C C C C C T C C C C
1 chr1_66292416 0 66292416 A A A A A A A A G G G G A A A A A A G G
1 chr1_66294183 0 66294183 A A A A A A A A A A A A A G A A A A A A
1 chr1_66295541 0 66295541 G G G G G G G G G G G G G G C C G G G G
1 chr1_66296995 0 66296995 C C C C C C C C T T T T C C C C C C T T
1 chr1_66298533 0 66298533 G G G G G G G G G G G G G G C C G G G G
1 chr1_66299226 0 66299226 T T T T C C T T T T T T T T T T T T T T
1 chr1_66301612 0 66301612 C C A A A A C C A A A A A A A A A A A A
1 chr1_66303437 0 66303437 G G A A G G G G G G G G G G G G G G G G
1 chr1_66304627 0 66304627 G G G G G G G G G G G G G G A A G G G G
1 chr1_66305961 0 66305961 C T C C C C C C C C C C C C C C C C C C
1 chr1_66310720 0 66310720 G G G G G G G G G G G G G G A A G G G G
1 chr1_66311647 0 66311647 C C A A C C C C C C C C C C C C C C C C
1 chr1_66314157 0 66314157 G G G G G G G G A A A A G G G G G G A A
1 chr1_66314343 0 66314343 G G G G G G G G A A A A G G G G G G A A
1 chr1_66315398 0 66315398 C C C C A C C C C C C C C C C C C C C C
1 chr1_66317976 0 66317976 A A G G G G A G G G G G G G G G G G G G
1 chr1_66322776 0 66322776 A A A A A A A A G G G G A A A A A A G G
1 chr1_66327820 0 66327820 C C C C C C C C C C C C C C A A C C C C
1 chr1_66328467 0 66328467 A A G G G G A G G G G G G G G G G G G G
1 chr1_66330125 0 66330125 C C C C C C C C T T C T C C C C C C C C
1 chr1_66342798 0 66342798 C C C C C C C C T T T T C C C C C C T T
1 chr1_66343325 0 66343325 G G C C G G G G G G G G G G G G G G G G
1 chr1_66347144 0 66347144 A A A A A A A A A A A A A A A A C C A A
1 chr1_66359984 0 66359984 G G G G G G G G C G C C G G G G G G C C
1 chr1_66360330 0 66360330 C C C C C C C T C C C C C C C C C C C C
1 chr1_66362476 0 66362476 A A A A A A A A G G G G A A A A A A G G
1 chr1_66366873 0 66366873 C C C C C C C C C C C C C C C C C T C C
1 chr1_66368227 0 66368227 C C T T T T C C C C C C C C C C C C C C
1 chr1_66369947 0 66369947 T T C C C C C T C C C C C C C C C C C C
1 chr1_66375193 0 66375193 G G G G G G G G A A A A G G G G G G A A
1 chr1_66379083 0 66379083 G G G G G G A G G G G G G G G G G G G G
1 chr1_66381482 0 66381482 T T T T T T T T C C C C T T T T T T C C
1 chr1_66382105 0 66382105 T T C C C C C T C C C C C C C C C C C C
1 chr1_66382478 0 66382478 G G G G G G G G A A A A G G G G G G A A
1 chr1_66392726 0 66392726 A G G G G G G G G G G G G G G G G G G G
1 chr1_66396653 0 66396653 G G G G G G G G A A A A G G G G G G A A
1 chr1_66397034 0 66397034 A A A A A A A A C C C C A A A A A A C C
1 chr1_66406322 0 66406322 G G A A A A A G A A A A A A A A A A A A
1 chr1_66406595 0 66406595 G G A A G G G G G G G G G G G G G G G G
1 chr1_66408609 0 66408609 C C C C C C C C T T T T C C C C C C T T
1 chr1_66416226 0 66416226 G G G G G G G G A A A A G G G G G G A A
1 chr1_66422907 0 66422907 T T T T T T T T T T T T C T T T T T T T
1 chr1_66425238 0 66425238 C C C C C C C C C C C C C C A A C C C C
1 chr1_66439800 0 66439800 A G G G G G G G G G G G G G G G G G G G
1 chr1_66440817 0 66440817 G G A A A A G G A A A A A A A A A A A A
1 chr1_66445378 0 66445378 G G G G G G G G G G G G G G G G A A G G
1 chr1_66456035 0 66456035 C C C C C C C C C C C C T T T T C C C C
1 chr1_66459865 0 66459865 A A A A A A A A G G G G A A A A A A G G
1 chr1_66460350 0 66460350 T T C C C C T T C C C C C C C C C C C C
1 chr1_66462278 0 66462278 C C C C C C A C C C C C C C C C C C C C
1 chr1_66473197 0 66473197 G G G G G G G G A A A A G G G G G G A A
1 chr1_66484878 0 66484878 C C C C C C C C T T T T C C C C C C T T
1 chr1_66486479 0 66486479 G G G G G G G G C C C C G G G G G G C C
1 chr1_66489559 0 66489559 G G G G G G G G G T G G G G G G G G G G
1 chr1_66490509 0 66490509 C C C C C C C C G G G G C C C C C C G G
1 chr1_66491367 0 66491367 G G G G G G G G A G G G G G G G G G G G
1 chr1_66503659 0 66503659 C C A A A A C C C C C C C C C C C C C C
1 chr1_66505527 0 66505527 A A A A G G A A A A A A A A A A A A A A
1 chr1_66513696 0 66513696 A A A A A A A A C C C C A A A A A A C C
1 chr1_66517033 0 66517033 C C C C C C C C C C C C A C C C C C C C
1 chr1_66517290 0 66517290 G G G G G G G G G G G G A A G G G G G G
1 chr1_66518999 0 66518999 T T T T T T T T C C C C T T T T T T C C
1 chr1_66519331 0 66519331 C C C C C C A C C C C C C C C C C C C C
1 chr1_66521126 0 66521126 G G G G G G G G C C C C G G G G G G C C
1 chr1_66523285 0 66523285 A A G G G G A A G G G G G G G G G G G G
1 chr1_66523944 0 66523944 A A C C C C A A C C C C C C C C C C C C
1 chr1_66524653 0 66524653 G G G G G G G G G G G G A A A A G G G G
1 chr1_66526358 0 66526358 T T T T T T T T T T T T C T T T T T T T
1 chr1_66531286 0 66531286 G G G G G G G G G G G G A G G G G G G G
1 chr1_66536344 0 66536344 C C C C C C C C C C C C C C C C T T C C
1 chr1_66543085 0 66543085 A A A A A A A A A A A A G G A A A A A A
1 chr1_66544403 0 66544403 C C C C C C C C C C C C C C A A C C C C
1 chr1_66546872 0 66546872 C C C C C C C C C C C C A A C C C C C C
1 chr1_66548984 0 66548984 C C G G G G C C G G G G G G G G G G G G
1 chr1_66553828 0 66553828 C C C C C C C C C C C C C C C C T T C C
1 chr1_66560641 0 66560641 A A A A A A A A G G G G A A A A A A G G
1 chr1_66560916 0 66560916 C C T T T T C C T T T T T T T T T T T T
1 chr1_66561917 0 66561917 G G G G G G G G G G G G A A A A G G G G
1 chr1_66567715 0 66567715 C C C C C C C C T T T T C C C C C C T T
1 chr1_66574702 0 66574702 A A A A A A A A A A A A A A G G A A A A
1 chr1_66596773 0 66596773 C C C C C C C C C C C C G G G G C C C C
1 chr1_66598295 0 66598295 A A A A A A A A A A A A A A G G A A A A
1 chr1_67149017 0 67149017 C C C C C C C C C T C C C C C C C C C C
1 chr1_67152173 0 67152173 T T C C C C T T C C C C C C C C C C C C
1 chr1_67152218 0 67152218 T T G G G G T T G G G G G G G G G G G G
1 chr1_67171394 0 67171394 A A A A A A A A A A A A T T T T A A A A
1 chr1_67172422 0 67172422 C C C C C C C C T T T T C C C C C C T T
1 chr1_67175945 0 67175945 A A A A A A A A G G G G A A A A A A G G
1 chr1_67184690 0 67184690 T T T T T T T T C C C C T T T T T T C C
1 chr1_67192868 0 67192868 T T T T T T T T T T T T T T T T C T T T
1 chr1_67199864 0 67199864 G G G G G G G G G G G G G G A A G G G G
1 chr1_67200256 0 67200256 C C C C C C C C C C C C C C C C T T C C
1 chr1_67202108 0 67202108 C C C C C C C C C C C C C C C C T T C C
1 chr1_67221388 0 67221388 A A A A A A A A A A A A A A A A G G A A
1 chr1_67223377 0 67223377 G G G G G G G G G G G G G G G G C C G G
1 chr1_67237695 0 67237695 C C C C C C C C G G G G C C C C C C G G
1 chr1_67242357 0 67242357 T T T T T T T T T T T T C T T T T T T T
1 chr1_67246745 0 67246745 A A A A A A A A A A A A A A A A A C A A
1 chr1_67266338 0 67266338 A A C C C C A A C C C C C C C C C C C C
1 chr1_67268307 0 67268307 G G G G G G G G C C C C G G G G G G C C
1 chr1_67273837 0 67273837 G G A A A A G G A A A A A A A A A A A A
1 chr1_67275580 0 67275580 A A A A G G A A A A A A A A A A A A A A
1 chr1_67282755 0 67282755 A A A A A A A A A A A A G G A A A A A A
1 chr1_67288021 0 67288021 A A G G G G A A A A A A A A A A A A A A
1 chr1_67288399 0 67288399 T T A A A A T T A A A A A A A A A A A A
1 chr1_67297677 0 67297677 C C C C C C C C A A A A C C C C C C A A
1 chr1_67302187 0 67302187 C C T T C C C C C C C C C C C C C C C C
1 chr1_67313901 0 67313901 C C T T T T C C T T T T T T T T T T T T
1 chr1_67314184 0 67314184 C C C C C C A C C C C C C C C C C C C C
1 chr1_67315792 0 67315792 C C C C C C C C C T C C C C C C C C C C
1 chr1_67321616 0 67321616 T T T T T T T T C C C C T T T T T T C C
1 chr1_67322703 0 67322703 G G G G A G G G G G G G G G G G G G G G
1 chr1_67327074 0 67327074 A A A A A A A A C C C C A A A A A A C C
1 chr1_67331274 0 67331274 T T C C C C T T T T T T T T T T T T T T
1 chr1_67333464 0 67333464 A A A A A A A A G G G G A A A A A A G G
1 chr1_67336728 0 67336728 A A A G A A A A A A A A G G G G A A A A
1 chr1_67338220 0 67338220 A A A A A A A A G G G G A A A A A A G G
1 chr1_67341682 0 67341682 C C C C C C C C T T T T C C C C C C T T
1 chr1_67348620 0 67348620 C C C C C C C C C C C C A C C C C C C C
1 chr1_67353737 0 67353737 G G T T G G G G G G G G G G G G G G G G
1 chr1_67359999 0 67359999 T T T T T T T T C C C C T T T T T T C C
1 chr1_67369122 0 67369122 G G G G G G G G G G A G G G G G G G G G
1 chr1_67372561 0 67372561 T T C C C C T T T T T T T T T T T T T T
1 chr1_67380289 0 67380289 A A A A A A A A G G G G A A A A A A G G
1 chr1_67383935 0 67383935 A A A A A A A A G G G G A A A A A A G G
1 chr1_67387401 0 67387401 G G G G G G G G G G G G A G G G G G G G
1 chr1_67403316 0 67403316 G G G G A G G G G G G G G G G G G G G G
1 chr1_67419286 0 67419286 C C C C C C C C T T T T C C C C C C T T
1 chr1_67425388 0 67425388 C C C C C C C C C C C C G G C C C C C C
1 chr1_67426280 0 67426280 C C C C C C C C C C C C C C T T C C C C
1 chr1_67430161 0 67430161 G G G G G G G T G G G G G G G G G G G G
1 chr1_67431722 0 67431722 C C C C C C C C C C C C C C T T C C C C
1 chr1_67436375 0 67436375 A A A A A T A A A A A A A A A A A A A A
1 chr1_67439657 0 67439657 C C T T C C C C C C C C C C C C C C C C
1 chr1_67445530 0 67445530 A A A A A A A A A A A A A A T T A A A A
1 chr1_67450581 0 67450581 T T T T T T C T T T T T T T T T T T T T
1 chr1_67455191 0 67455191 A A A A A A A A G G G G A A A A A A G G
1 chr1_67460860 0 67460860 G G G G G T G G G G G G G G G G G G G G
1 chr1_67463570 0 67463570 A A A A A A A A G G G G G G G G G G G G
1 chr1_67466475 0 67466475 G G G G G G G G A A A A G G G G G G A A
1 chr1_67472006 0 67472006 T T T T T T T T C C C C T T T T T T C C
1 chr1_67475649 0 67475649 G G G G G G G G C C C C G G G G G G C C
1 chr1_67492023 0 67492023 A A G G G G G G G G G G G G G G G G G G
1 chr1_67493005 0 67493005 G G G G G G G G G G A G G G G G G G G G
1 chr1_67496048 0 67496048 A A A A A A A A A G A A A A A A A A A A
1 chr1_67496373 0 67496373 G G A A A A G G G G G G G G G G G G G G
1 chr1_67499022 0 67499022 C C T T T T C C C C C C C C C C C C C C
1 chr1_67501394 0 67501394 G G G G G G G G G G G G A G G G G G G G
1 chr1_67507796 0 67507796 G G A A A A G G G G G G G G G G G G G G
1 chr1_67509271 0 67509271 A A A A A A G G A A A A A A A A A A A A
1 chr1_67515153 0 67515153 C C T T C C C C C C C C C C C C C C C C
1 chr1_67518449 0 67518449 G G G G G G G G A A A A G G G G G G A A
1 chr1_67522394 0 67522394 T T T T T T T T G G G G T T T T T T G G
1 chr1_67522531 0 67522531 G G G G G G G G G G G G A A G G G G G G
1 chr1_67524772 0 67524772 A A A A A A A A G G G G A A A A A A G G
1 chr1_67531288 0 67531288 T T T T T T T T T T C T T T T T T T T T
1 chr1_67537472 0 67537472 G G G G G G A G G G G G G G G G G G G G
1 chr1_67541812 0 67541812 G G G G G G G G A A A A G G G G G G A A
1 chr1_67550620 0 67550620 G G G G G G G G G G G G C G G G G G G G
1 chr1_67577424 0 67577424 A A A A A A A A A A A A A G A A A A A A
1 chr1_67580166 0 67580166 C C C C C C C T C C C C C C C C C C C C
1 chr1_67580660 0 67580660 G G G G G G G G G G G G G G A A G G G G
1 chr1_67589641 0 67589641 C C C T C C C C C C C C C C C C C C C C
1 chr1_67591968 0 67591968 A A A A A A A A G G G G A A A A A A G G
1 chr1_67603171 0 67603171 C C C C C C C C C T C C C C C C C C C C
1 chr1_67605458 0 67605458 C C C C C C C C C C A C C C C C C C C C
1 chr1_67608463 0 67608463 C C C C C C C C T T T T C C C C C C T T
1 chr1_67618219 0 67618219 T T T T T T T T C C C C T T T T T T C C
1 chr1_67618393 0 67618393 T T T T T T T T C C C C T T T T T T C C
1 chr1_67619280 0 67619280 C C C C C C C C C C C C T T T T C C C C
1 chr1_67619760 0 67619760 C C C C C C C C C T C C C C C C C C C C
1 chr1_67629737 0 67629737 T T T T G T T T T T T T T T T T T T T T
1 chr1_67637715 0 67637715 C C C C C C C C G G G G C C C C C C G G
1 chr1_67638138 0 67638138 A A A A A A A A G G G G A A A A A A G G
1 chr1_67640124 0 67640124 G G G G G G G G G G G T G G G G G G G G
1 chr1_67644366 0 67644366 T T C C C C T T T T T T T T T T T T T T
1 chr1_67644626 0 67644626 G G G G G G G G G G G G G G G G C G G G
1 chr1_67647447 0 67647447 T T T T T T T T T T T T T T T T C C T T
1 chr1_67647873 0 67647873 T T T T T T T T C C C C T T T T T T C C
1 chr1_67662915 0 67662915 G G G G G G G G A A A A G G G G G G A A
1 chr1_67664204 0 67664204 C C C C C C C C T T T T C C C C C C T T
1 chr1_67669370 0 67669370 T T T T T T T T T T T T T T T T G T T T
1 chr1_67674981 0 67674981 C C C C C C C C C C C C C T C C C C C C
1 chr1_67676901 0 67676901 A A A A A A A A C C C C A A A A A A C C
1 chr1_67677362 0 67677362 T T T T T T T T T T G T T T T T T T G G
1 chr1_67680551 0 67680551 G G G G G G G G A G A G G G G G A G G G
1 chr1_67680594 0 67680594 G G G G G G G G G G G G A A G G G G G G
1 chr1_67689388 0 67689388 C C C C C C C C C C C C C C C C C T C C
1 chr1_67695527 0 67695527 A A A A A A A A G G G G A A A A A A G G
1 chr1_67698391 0 67698391 T T T T T T T T T T T T C T T T T T T T
1 chr1_67700857 0 67700857 T T T T T T T T T T T T T T G G T T T T
1 chr1_67703540 0 67703540 G G T T T T G G G G G G G G G G G G G G
1 chr1_67704451 0 67704451 G G G G G G G G C C C C G G G G G G C C
1 chr1_67714964 0 67714964 A A A A A A A A A A A A A A T T A A A A
1 chr1_67716968 0 67716968 A A A A A A A A A A A A A A G G A A A A
1 chr1_67724608 0 67724608 T T T T T T T T C C C C T T T T T T T T
1 chr1_67731723 0 67731723 G G A A A A G G G G G G A A A A A A G G
1 chr1_67736665 0 67736665 G G G G G G G G A G G G A G G G G G G G
1 chr1_67737731 0 67737731 G G C G G G G G G G G G G G G G G G G G
1 chr1_67740473 0 67740473 T T T T T T T T T T T T G G T T G G T T
1 chr1_67744670 0 67744670 G G G G G G G G G G G G T T G G T T G G
1 chr1_67745233 0 67745233 G G G G G G G G A G A G G G G G G G G G
1 chr1_67745441 0 67745441 G G A A A A G G G G G G G G G G G G G G
1 chr1_67751572 0 67751572 C C T T T T C C C C C C C C C C C C C C
1 chr1_67752385 0 67752385 C C C T C C C C C C C C C C C C C C T T
1 chr1_67752845 0 67752845 A A A A A A A A A A A A A T A A A A A A
1 chr1_67753528 0 67753528 T T C T T T T T T T T T T T T T T T T T
1 chr1_67759879 0 67759879 C C C C C G C C C C C C C C C C C C C C
1 chr1_67761013 0 67761013 T T C C C C T T C C C C C C C C C C C C
1 chr1_67765717 0 67765717 C C C C C C C C C C C C C C C C T T C C
1 chr1_67779191 0 67779191 A A A A A A A A A A A A A A A A G G A A
1 chr1_67784778 0 67784778 A A G G G G G G G G G G G G G G G G G G
1 chr1_67801868 0 67801868 C C G G G G C C G G G G G G G G G G G G
1 chr1_67818955 0 67818955 G G A A A A G G A A A A A A A A A A A A
1 chr1_67820037 0 67820037 T T T T T T T T C T T T T T T T T T T T
1 chr1_67820704 0 67820704 A A A A A A A A G G G G A A A A A A G G
1 chr1_67831493 0 67831493 C C C C C T C C C C C C C C C C C C C C
1 chr1_67832954 0 67832954 T T T T T T T T T T T T T T A A T T T T
1 chr1_67847249 0 67847249 G G G G G G G G G G A G G G G G G G G G
1 chr1_67855390 0 67855390 G G G G G G G G G G G G G G G G C G G G
1 chr1_67856963 0 67856963 C C C C C C C C C C C C G G G G G G C C
1 chr1_67857247 0 67857247 T T C C C C C C C C C C C C C C C C C C
1 chr1_67857292 0 67857292 A A A A A A A A G G G G A A A A A A G G
1 chr1_67857700 0 67857700 G G A A A A A A A A A A A A A A A A A A
1 chr1_67862336 0 67862336 T T T T T T T T C C C C T T T T T T C C
1 chr1_67862476 0 67862476 T T G G G G T T T T T T T T T T T T T T
1 chr1_67866296 0 67866296 C C T T T T C C C C C C C C C C C C C C
1 chr1_67867270 0 67867270 G G G G G G G G A A A A G G G G G G A A
1 chr1_67878744 0 67878744 G G C C C C G G C C C C C C C C C C C C
1 chr1_67888529 0 67888529 C C T T T T C C C C C C C C C C C C C C
1 chr1_67890435 0 67890435 G G G G G G G G A A A A G G G G G G A A
1 chr1_67896940 0 67896940 A A A A A A A A A A A A A A G G A A A A
1 chr1_67910974 0 67910974 T T T T T T T T C C C C C C C C C C C C
1 chr1_67911154 0 67911154 A A A A A A A A A A A A G G G G G G A A
1 chr1_67912773 0 67912773 G G G G G G G G A G G G G G G G G G G G
1 chr1_67922970 0 67922970 A A A A A A A A C C C C A A A A A A C C
1 chr1_67923784 0 67923784 G G G G G G G G A A A A A A A A A A A A
1 chr1_67926850 0 67926850 A A A A A A A A A A A A A A A A G G A A
1 chr1_67934508 0 67934508 A A A A A A A A A A A A A G A A A A A A
1 chr1_67935527 0 67935527 A A A A A A A A G G G G A A A A A A G G
1 chr1_67939237 0 67939237 C C C C C C C C C T C C C C C C C C C C
1 chr1_67943966 0 67943966 T T G G G G T T T T T T T T T T T T T T
1 chr1_67957109 0 67957109 A A A A A A A A T T T T T T T T T T T T
1 chr1_67957490 0 67957490 G G G G G G G G G G G G G G T T G G G G
1 chr1_67962696 0 67962696 T T C C C C T T T T T T T T T T T T T T
1 chr1_67965323 0 67965323 G G G G G G G G A G G G G G G G G G G G
1 chr1_67971014 0 67971014 G G A A A A G G A A A A A A A A A A A A
1 chr1_67981001 0 67981001 G G T T T T T T T T T T T T T T T T T T
1 chr1_67988818 0 67988818 T T C C C C T T T T T T T T T T T T T T
1 chr1_67993243 0 67993243 T T T T T T T T T T T T T T T T C C T T
1 chr1_68007763 0 68007763 C C C C C C C C C T C T C C C C C C C C
1 chr1_68011352 0 68011352 A A A A A A A A A A A A A A A A A G A A
1 chr1_68011560 0 68011560 C C C C C C C C C C C C C C C C G G C C
1 chr1_68015185 0 68015185 G G C C C C G G C C C C G G G G G G C C
1 chr1_68016558 0 68016558 C C C C A C C C C C C C C C C C C C C C
1 chr1_68018480 0 68018480 G G G G G G G G G G G G G G G G T T G G
1 chr1_68027297 0 68027297 T T C C C C T T T T T T T T T T T T T T
1 chr1_68028724 0 68028724 G G G G G G G G G G A G A A G G G G G G
1 chr1_68032613 0 68032613 C C C C C C C C T T T T C C C C C C T T
1 chr1_68045140 0 68045140 C C C C C C C C C C C C C C A A C C C C
1 chr1_68045778 0 68045778 C C C C C C C C C C C C C C T T C C C C
1 chr1_68050080 0 68050080 A A A A A A A A G G G G A A A A A A G G
1 chr1_68051725 0 68051725 G G G G G G G G G G A G G G G G G G G G
1 chr1_68054042 0 68054042 C C C C C C C C C C C T C C C C C C C C
1 chr1_68056802 0 68056802 C C C C C C C C T T T T C C C C C C T T
1 chr1_68062496 0 68062496 C C C C C C C C A C C C C C C C C C C C
1 chr1_68063797 0 68063797 G G G G G G G G G G G G G G G G A G G G
1 chr1_68065248 0 68065248 A A A A A A A A A T A A A A A A A A A A
1 chr1_68069766 0 68069766 A A A A A A A A C C A C A A A A A A C C
1 chr1_68070693 0 68070693 T T T T T T T T C C C C T T T T T T C C
1 chr1_68070833 0 68070833 C C G G G G C C G G G G G G G G G G G G
1 chr1_68076731 0 68076731 G G G G G G G G A A A A G G G G G G A A
1 chr1_68080930 0 68080930 T T T T T T T T C C C C T T T T T T C C
1 chr1_68084081 0 68084081 A A A A A A A A T T T T A A A A A A T T
1 chr1_68086417 0 68086417 G G G G G G G G G G T T G G G G G G G G
1 chr1_68103624 0 68103624 G G G G G G G G G G G T G G G G G G G G
1 chr1_68106424 0 68106424 A A A A A A A A A A A A A A A A G G A A
1 chr1_68109286 0 68109286 G G G G G G G G G G G G A G G G G G G G
1 chr1_68125040 0 68125040 C C C C C C C C A A A A C C C C C C A A
1 chr1_68128244 0 68128244 T T T T T T T T C C C C T T T T T T C C
1 chr1_68130621 0 68130621 C C C C C C C T C C C C C C C C C C C C
1 chr1_68138878 0 68138878 T T T T T T T T T T T T T T T T C T T T
1 chr1_68142980 0 68142980 G G G G G G G G A A A A G G G G G G A A
1 chr1_68149797 0 68149797 G G G G G G G G A A A A G G G G G G A A
1 chr1_68149970 0 68149970 C C C C C C C C G G G G C C C C C C G G
1 chr1_68151828 0 68151828 G G G G A G G G G G G G G G G G G G G G
1 chr1_68153022 0 68153022 T T G G G G T T G G G G G G G G T T G G
1 chr1_68153116 0 68153116 G G G G G G G G C C C C G G G G G G C C
1 chr1_68154158 0 68154158 G G G G G G G G C C C C G G G G G G C C
1 chr1_68155757 0 68155757 T T T T T T T T G G G G T T T T T T G G
1 chr1_68161049 0 68161049 G G G G G G G G G G G G A G G G G G G G
1 chr1_68161067 0 68161067 G G G G G G G G G G G G G G G G A G G G
1 chr1_68200682 0 68200682 C C C C C C C C T T T T C C C C C C T T
1 chr1_68201231 0 68201231 T T T T C T T T T T T T T T T T T T T T
1 chr1_68205489 0 68205489 T T C C C C T T T T T T T T T T T T T T
1 chr1_68205528 0 68205528 G G G G G G G G G G G G C G G G G G G G
1 chr1_68208785 0 68208785 C C C C C C C C C C C C C T C C C C C C
1 chr1_68212670 0 68212670 A A A A A A A A G G G G A A A A A A G G
1 chr1_68237991 0 68237991 A A A A A A A A A A A A A A A A G G A A
1 chr1_68238388 0 68238388 C C C C C C C C C C C C C C T T C C C C
1 chr1_68248719 0 68248719 C C G G G G C C C C C C C C C C C C C C
1 chr1_68259051 0 68259051 T T T T T T T T T T T T T T T T C T T T
1 chr1_68278805 0 68278805 A A A A A A A A A A A A A A A A A G A A
1 chr1_68298649 0 68298649 C C C C C C C C T T T T C C C C C C T T
1 chr1_68309367 0 68309367 C C C C C C C C C C C C C C C C C T C C
1 chr1_68316925 0 68316925 G G G G G G A G G G G G G G G G G G G G
1 chr1_68340015 0 68340015 C C C C C C C C C T C C C C C C C C C C
1 chr1_68341825 0 68341825 G G G G G G G G G G G G G G T T G G G G
1 chr1_68343757 0 68343757 G G G G G G G G G G G G G G A A G G G G
1 chr1_68345511 0 68345511 C C C C C C C C C C C C C C C C C T C C
1 chr1_68347964 0 68347964 A A A A A A A A A A A A A A A A A C A A
1 chr1_68349914 0 68349914 A A A A A A A A A A A A A A A A G G A A
1 chr1_68354012 0 68354012 C C C C C C C C C C C C C T C C C C C C
1 chr1_68370903 0 68370903 C C C C C C C C G G G G C C C C C C G G
1 chr1_68384840 0 68384840 C C C C C C C C C C C T C C C C C C C C
1 chr1_68385930 0 68385930 A A A A A A A A G G G G A A A A A A G G
1 chr1_68387075 0 68387075 T T C C T T T T T T T T T T T T T T T T
1 chr1_68392271 0 68392271 C C C T C C C C C C C C C C C C C C C C
1 chr1_68398327 0 68398327 G G G G G G G G G G G G G G G G A A G G
1 chr1_68405777 0 68405777 G G G G G G G G G G G G A G G G G G G G
1 chr1_68414907 0 68414907 T T T T T T T T T T C T T T T T T T T T
1 chr1_68424845 0 68424845 C C C C C C C C C C C C C T C C C C C C
1 chr1_68439725 0 68439725 A A A A A A A A G G G G A A A A A G G G
1 chr1_68440839 0 68440839 G G G G G G G G G G G G G G G G A G G G
1 chr1_68441872 0 68441872 A A A A A A A A A A A A G G A A A A A A
1 chr1_68445994 0 68445994 G G G G G G G G G G G G A G G G G G G G
1 chr1_68447650 0 68447650 G G A A G G G G G G G G G G G G G G G G
1 chr1_68459243 0 68459243 C C C C C C C C C C C C C C T T C C C C
1 chr1_68473296 0 68473296 A A G G G G A A A A A A A A A A A A A A
1 chr1_68487728 0 68487728 T T T T T T T T C T T T T T T T T T T T
1 chr1_68489804 0 68489804 C C C C C C C C C C C C C C C C A A C C
1 chr1_68491500 0 68491500 C C T T T T C C C C C C C C C C C C C C
1 chr1_68494842 0 68494842 T T T T T T T T T T T T C T T T T T T T
1 chr1_68500820 0 68500820 G G G G G G G G C C C C G G G G G G C C
1 chr1_68511810 0 68511810 T T T T T T T T A A A A T T T T T T A A
1 chr1_68522697 0 68522697 A A G G G G A A G G G G G G G G G G G G
1 chr1_68527043 0 68527043 C C T T T T C C T T T T T T T T T T T T
1 chr1_68528025 0 68528025 C C C C C C C C T T T T C C C C C C T T
1 chr1_68535483 0 68535483 G G G G G G G G G G G G C G G G G G G G
1 chr1_68536477 0 68536477 C C T T T T C C T T T T T T T T T T T T
1 chr1_68541071 0 68541071 C C C C C C C C C C C C A C C C C C C C
1 chr1_68544708 0 68544708 C C C C C C C C C C C C C C T T C C C C
1 chr1_68547226 0 68547226 T T G T T T T T T T T T T T T T T T T T
1 chr1_68548479 0 68548479 C C C C C C C C T T T T C C C C C C T T
1 chr1_68551279 0 68551279 G G G G G G G G A G A G G G G G G G A A
1 chr1_68553467 0 68553467 C T C C C C C C C C C C C C C C C C C C
1 chr1_68554203 0 68554203 C C C C C C C C G G G G C C C C C C G G
1 chr1_68563438 0 68563438 G G G G G G G G G G G G A G G G G G G G
1 chr1_68565284 0 68565284 T T T T T T T T T T T T T T C C T T T T
1 chr1_68568396 0 68568396 C C C C C C C C T T T T C C C C C C T T
1 chr1_68570892 0 68570892 A A A A A A A A G G G G A A A A A A G G
1 chr1_68583958 0 68583958 A A A A A A A A G G G G A A A A A A G G
1 chr1_68590353 0 68590353 G G G G G G G G G T G G G G G G G G T T
1 chr1_68594091 0 68594091 T T T T T T T T T T T T T T T T C T T T
1 chr1_68595200 0 68595200 C C C C C C C C T T T T C C C C C C T T
1 chr1_68596968 0 68596968 C C C C C T C C C C C C C C C C C C C C
1 chr1_68602370 0 68602370 G G G G G G G G G G G G G G A A G G G G
1 chr1_68605383 0 68605383 T T T T T T T T C C C C T T T T T T C C
1 chr1_68614208 0 68614208 G G G G G G G G A G G G A A A A A A G G
1 chr1_68617258 0 68617258 T T T T C T T T T T T T T T T T T T T T
1 chr1_68630211 0 68630211 C C C C C C C C T T T T C C C C C C T T
1 chr1_68631827 0 68631827 C C C C C C C G C C C C C C C C C C C C
1 chr1_68636981 0 68636981 C C C C C C C C T T T T C C C C C C T T
1 chr1_68637380 0 68637380 G G G G G G G G T T T T G G G G G G T T
1 chr1_68640786 0 68640786 T T G G G G T T T T T T T T T T T T T T
1 chr1_68641534 0 68641534 A A G G G G G G G G G G G G G G G G G G
1 chr1_68641950 0 68641950 A A A A A A A A A A A A A G A A A A A A
1 chr1_68642282 0 68642282 T T T T T T T T T T T T C C C C C C T T
1 chr1_68644041 0 68644041 A A T T T T A A T T T T T T T T T T T T
1 chr1_68645850 0 68645850 G G G G G G G G G G G G G G A A G G G G
1 chr1_68651443 0 68651443 C C C C C C C C T T T T C C C C C C T T
1 chr1_68652815 0 68652815 C C C C C T C C C C C C C C C C C C C C
1 chr1_68652974 0 68652974 A A A A A A A A G G G G A A A A A A G G
1 chr1_68657713 0 68657713 A A A A A A A A G G G G A A A A A A G G
1 chr1_68660454 0 68660454 A A A A A A A A A A A A A G A A A A A A
1 chr1_68661366 0 68661366 C C C C C C C C T T T T C C C C C C T T
1 chr1_68675070 0 68675070 G G G G G G G G G G A G G G G G G G G G
1 chr1_68675730 0 68675730 C C C C C C C C C C C C C T C C C C C C
1 chr1_68681909 0 68681909 A A A A A A A A A A A G A A A A A A A A
1 chr1_68688906 0 68688906 T T T T T T C T T T T T T T T T T T T T
1 chr1_68697914 0 68697914 C C G G G G C G G G G G G G G G G G G G
1 chr1_68698520 0 68698520 G G G G G G A G G G G G G G G G G G G G
1 chr1_68700505 0 68700505 G G A A A A A G A A A A A A A A A A A A
1 chr1_68702532 0 68702532 T T T T T T T T A A A A T T T T T T A A
1 chr1_68703353 0 68703353 C C C C C C C C C C C C C T C C C C C C
1 chr1_68708058 0 68708058 T T T T T T C C T T T T T T T T T T T T
1 chr1_68711043 0 68711043 C C C C C C C C C C C C C C T T C C C C
1 chr1_68714182 0 68714182 T T C C C C T T T T T T T T T T T T T T
1 chr1_68720745 0 68720745 T T C C T T T T T T T T C C C C C C T T
1 chr1_68722792 0 68722792 A A A A A A A A G G G G A A A A A A G G
1 chr1_68723167 0 68723167 C C C C C C C C C T C C C C C C C C C C
1 chr1_68724756 0 68724756 C C C C C C C C G G G G C C C C C C G G
1 chr1_68728486 0 68728486 A A A A A A A C A A A A A A A A A A A A
1 chr1_68728677 0 68728677 C C C C C C C C C C C C C T C C C C C C
1 chr1_68736696 0 68736696 C C C C C C C C C C C T C C C C C C C C
1 chr1_68737554 0 68737554 C C C C C C C C G G G G C C C C C C G G
1 chr1_68739080 0 68739080 C C C T C C C C C T C C C C C C C C C C
1 chr1_68759698 0 68759698 C C A C C C C C C C C C C C C C C C C C
1 chr1_68761081 0 68761081 T T T T T T T T T T T T T T T T C C T T
1 chr1_68761501 0 68761501 C C C C C C C C T T T T C C C C C C T T
1 chr1_68767758 0 68767758 A A A A A A A A T T T T A A A A A A T T
1 chr1_68767853 0 68767853 C C T T T T C C T T T T T T T T T T T T
1 chr1_68771076 0 68771076 T T T T C T T T T T T T T T T T T T T T
1 chr1_68774421 0 68774421 A A G G G G A A G G G G G G G G G G G G
1 chr1_68779028 0 68779028 G G G G G G G G G G G G G G A A G G G G
1 chr1_68779428 0 68779428 T T C C C C T T C C C C C C C C C C C C
1 chr1_68781974 0 68781974 T T C C C C T T C C C C C C C C C C C C
1 chr1_68800049 0 68800049 G G G G G G G G G G G G G G G G A G G G
1 chr1_68800907 0 68800907 T T T T T T T T C C C C T T T T T T C C
1 chr1_68807164 0 68807164 T T T T T T T T T T T T T T C C T T T T
1 chr1_68809352 0 68809352 A A C C C C A A C C C C C C C C C C C C
1 chr1_68811448 0 68811448 G G G G G G G G G G G G A G G G G G G G
1 chr1_68813054 0 68813054 C C C C C C C C C C C C T T T T T T C C
1 chr1_68814989 0 68814989 C C C C C C C C T T T T C C C C C C T T
1 chr1_68817176 0 68817176 G G G G G G G G G G G G G G G G C C G G
1 chr1_68821497 0 68821497 C C C C C C C C C C C C C T C C C C C C
1 chr1_68822637 0 68822637 C C C C C C C C C C C C C C C C T T C C
1 chr1_68840900 0 68840900 G G G G A G G G G G G G G G G G G G G G
1 chr1_68842176 0 68842176 C C C C C C C C C C C C C T T T C C C C
1 chr1_68843251 0 68843251 C C C C C T C C C C C C C C C C C C C C
1 chr1_68844273 0 68844273 T T T T T T T T G G G G T T T T T T G G
1 chr1_68846532 0 68846532 A A A A A A A A G G G G A A A A A A G G
1 chr1_68850172 0 68850172 T T C C C C C C C C C C C C C C C C C C
1 chr1_68852190 0 68852190 C C C C C T C C C C C C C C C C C C C C
1 chr1_68853256 0 68853256 T T T T T T T T T T T T C C T T T T T T
1 chr1_68860118 0 68860118 C C C C C C C C C C C C C C C C T T C C
1 chr1_68861399 0 68861399 G G A A A A A A A A A A A A A A A A A A
1 chr1_68864395 0 68864395 C C C C C C C C T T T T C C C C C C T T
1 chr1_68867925 0 68867925 C C C C C C C C C T C T C C C C C C T T
1 chr1_68870083 0 68870083 C C C C C C T T C C C C C C C C C C C C
1 chr1_68871781 0 68871781 G G G G G G G G G G G G G G G G A G G G
1 chr1_68879650 0 68879650 G G G G A G G G G G G G G G G G G G G G
1 chr1_68884269 0 68884269 T T T T T T T T T T T T G T T T T T T T
1 chr1_68884594 0 68884594 A A A A A A A A A T A A A A A A A A A A
1 chr1_68885877 0 68885877 A A A A A A A A G G G G A A A A A A G G
1 chr1_68886946 0 68886946 C C C C C C C C C C C C T T T T T T C C
1 chr1_68887599 0 68887599 G G G G G G G G G G G G A A G G A A G G
1 chr1_68890200 0 68890200 A A A A A A A A G G G G A A A A A A G G
1 chr1_68893583 0 68893583 G G G G G G G G G G C G G G G G G G G G
1 chr1_68896917 0 68896917 G G G G G G G G G G G G G G G G A A G G
1 chr1_68897351 0 68897351 G G A A A A G G A A A A A A A A A A A A
1 chr1_68897684 0 68897684 T T T T T T T T T T T T C C C C C C T T
1 chr1_68905722 0 68905722 C C C C C C C C C C C C C T C C C C C C
1 chr1_68914106 0 68914106 A A G G G G A A G G G G G G G G G G G G
1 chr1_68915337 0 68915337 C C C C C C C C T T T T C C C C C C T T
1 chr1_68918309 0 68918309 T T T T T T T T T T T T C T T T T T T T
1 chr1_68922329 0 68922329 G G G G G T G G G G G G G G G G G G G G
1 chr1_68924674 0 68924674 T T T T T T C T T T T T T T T T T T T T
1 chr1_68938696 0 68938696 T T T T T T T T G T T T T T T T T T G G
1 chr1_68939742 0 68939742 G G G G C C G G G G G G G G G G G G G G
1 chr1_68943492 0 68943492 G G G G G G G G C C C C G G G G G G C C
1 chr1_68943499 0 68943499 T T C C C C C C C C C C C C C C C C C C
1 chr1_68945485 0 68945485 A A T T A A A A A A A A A A A A A A A A
1 chr1_68946757 0 68946757 C C C C C C C C C C C C T T C C C C C C
1 chr1_68947655 0 68947655 G G G G G G G G G G G G A A G G G G G G
1 chr1_68948005 0 68948005 G G T T T T G G T T T T T T T T T T T T
1 chr1_68950460 0 68950460 C C C C T T C C C C C C C C C C C C C C
1 chr1_68950624 0 68950624 G G G G G G G G G G G G G G G G A A G G
1 chr1_68953752 0 68953752 T T T T T T T T C C C C T T T T T T C C
1 chr1_68957063 0 68957063 T T T T T T T T C C C C T T T T T T C C
1 chr1_68963818 0 68963818 A A A A A A A G A A A A A A A A A A A A
1 chr1_68963948 0 68963948 G T G G G G G G G G G G G G G G G G G G
1 chr1_68963996 0 68963996 G G G G G G A G G G G G G G G G G G G G
1 chr1_68966370 0 68966370 A A A A A A A A G G G G A A A A A A G G
1 chr1_68969714 0 68969714 T T T T T T T T A A A A T T T T T T A A
1 chr1_68995177 0 68995177 G G G G G G A A G G G G G G G G G G G G
1 chr1_68995570 0 68995570 T T G T T T T T T T T T T T T T T T T T
1 chr1_68996180 0 68996180 C C C C C C C C C C C C T T C C C C C C
1 chr1_69000357 0 69000357 T T C C C C C C C C C C C C C C C C C C
1 chr1_69003276 0 69003276 G G G G G G G G C C C C G G G G G G C C
1 chr1_69003482 0 69003482 A A A A A A A A G G G G A A A A A A G G
1 chr1_69004582 0 69004582 T T T T T T T T C C C C T T T T T T C C
1 chr1_69007860 0 69007860 T T T T T T T T T T T T T T T T C T T T
1 chr1_69009325 0 69009325 A A C C C C A A A A A A A A A A A A A A
1 chr1_69017844 0 69017844 A A A A A A A A A A A A A A A A G G A A
1 chr1_69022308 0 69022308 T T C C C C T T T T T T C C C C C C T T
1 chr1_69022441 0 69022441 C C C C C C C C T T T T C T C C T T T T
1 chr1_69022454 0 69022454 A G G G G G G G G G G G G G G G G G G G
1 chr1_69027596 0 69027596 C C C C C C A C C C C C C C C C C C C C
1 chr1_69036632 0 69036632 A A A A A A T T A A A A A A A A A A A A
1 chr1_69036837 0 69036837 C C C T C C C C C C C C C C C C C C C C
1 chr1_69039270 0 69039270 G G G G G G G G G G G G A G G G G G G G
1 chr1_69040347 0 69040347 T T T T T T T T G G G G T T T T T T G G
1 chr1_69046401 0 69046401 G G G G G G G G G G G G G G G G A A G G
1 chr1_69050693 0 69050693 A C C C C C C C C C C C C C C C C C C C
1 chr1_69060202 0 69060202 G G G G G G G G G G G T G G G G G G G G
1 chr1_69077925 0 69077925 A A G G A A A A G G G G A A A A A A G G
1 chr1_69088532 0 69088532 C T C C C C C C C C C C C C C C C C T T
1 chr1_69095173 0 69095173 C C T T C C C C T T T T C C C C C C T T
1 chr1_69100891 0 69100891 C C C C C C C C C C C C C C C C A A C C
1 chr1_69109401 0 69109401 A A A A A A A A G G G G A A A A A A G G
1 chr1_69116670 0 69116670 C T C C C C C C C C C C C C C C C C C C
1 chr1_69119319 0 69119319 T T T T T T T T C C C C T T T T T T C C
1 chr1_69120324 0 69120324 A A A A A A A A A A A A A A A A A G A A
1 chr1_69126127 0 69126127 G G A A A A G G A A A A A A A A A A A A
1 chr1_69128007 0 69128007 T T T T T T T T C C C C T T T T T T C C
1 chr1_69140663 0 69140663 G G A A A A G G G G G G G G G G G G G G
1 chr1_69147722 0 69147722 C C C C C C C C C C C C C C T T C C C C
1 chr1_69148044 0 69148044 C C C C C C C C G G G G C C C C C C G G
1 chr1_69152293 0 69152293 G G G G G G G G G G G G A A A A G G G G
1 chr1_69183272 0 69183272 C C C C C C C C C C C C C C C C T T C C
1 chr1_69186637 0 69186637 A C C C C C A A C C C C C C C C C C C C
1 chr1_69189812 0 69189812 T T T T G G T T T T T T T T T T T T T T
1 chr1_69192895 0 69192895 T T T T T T T T T T T T T T T T C C T T
1 chr1_69195803 0 69195803 G G G G G G G G A A A A G G G G G G A A
1 chr1_69197058 0 69197058 G G G G G G A A G G G G G G G G G G G G
1 chr1_69201259 0 69201259 G G G G G G G G A A A A G G G G G G A A
1 chr1_69202045 0 69202045 C C C C C C C C T T T T C C C C C C T T
1 chr1_69204455 0 69204455 C C C C C C C C C C C C A C C C C C C C
1 chr1_69206165 0 69206165 A A A A A A A A A A A A A A A A T T A A
1 chr1_69212119 0 69212119 T T T T T T T T T T T T G T T T T T T T
1 chr1_69212572 0 69212572 G G G G G G G G G G G G A A G G A G G G
1 chr1_69213467 0 69213467 G G G G A A G G A A A A A A A A A A A A
1 chr1_69219284 0 69219284 G G G G G G G G G G G G A G G G G G G G
1 chr1_69224839 0 69224839 T T T T T T T T C C C C T T T T T T C C
1 chr1_69226996 0 69226996 A A A G A A A A A A A A A A A A A A A A
1 chr1_69229010 0 69229010 G T T T T T T T T T T T T T T T T T T T
1 chr1_69230593 0 69230593 G G G G G G T T G G G G G G G G G G G G
1 chr1_69238988 0 69238988 C C C C T T C C C T C C C C C C C C C C
1 chr1_69244064 0 69244064 T T T T T T T T T T T T A T T T T T T T
1 chr1_69245988 0 69245988 A A A A A A A A G G G G A A A A A A G G
1 chr1_69254300 0 69254300 A A A A A A A A C C C C A A A A A A C C
1 chr1_69256506 0 69256506 A A A A A A A A T T T T A A A A A A T T
1 chr1_69264532 0 69264532 C C C C C C C C A A A A C C C C C C A A
1 chr1_69268795 0 69268795 C C C C C C C C C C C C C C T T C C C C
1 chr1_69273315 0 69273315 C C C C C C C C A A A A C C C C C C A A
1 chr1_69274071 0 69274071 C C C C T T C C C C C C C C C C C C C C
1 chr1_69274263 0 69274263 A C C C C C C C C C C C C C C C C C C C
1 chr1_69278242 0 69278242 T T T T T T T T C C C C T T T T T T C C
1 chr1_69278800 0 69278800 C C C C T T C C C C C C C C C C C C C C
1 chr1_69282622 0 69282622 A A A A A A A A G G G G A A A A A A G G
1 chr1_69295294 0 69295294 G G G G G G G G G G G G G T G G G G G G
1 chr1_69303840 0 69303840 C C C C C C C C C C C C C C T T C C C C
1 chr1_69305575 0 69305575 C C A A C C C C C C C C C C C C C C C C
1 chr1_69305949 0 69305949 A A A A A A A A C C C C A A A A A A C C
1 chr1_69307243 0 69307243 G G G G G G G G T T T T G G G G G G T T
1 chr1_69312533 0 69312533 G G G G G G G G G G G G A A G G G G G G
1 chr1_69315325 0 69315325 C C C C A C C C C C C C C C C C C C C C
1 chr1_69315856 0 69315856 C C C C C C C T C C C C C C C C C C C C
1 chr1_69318201 0 69318201 T T T T T T T T T T T T T T T T A A T T
1 chr1_69322310 0 69322310 C C C C C C C C C C C T C C C C C C C C
1 chr1_69333067 0 69333067 C C C C C C C C C C C T C C C C C C C C
1 chr1_69335162 0 69335162 A A A G A A A A A A A A A A A A A A A A
1 chr1_69335645 0 69335645 G G G G G G G G G G G G G G G G A G G G
1 chr1_69337116 0 69337116 G G G G G G G G G G G T G G G G G G G G
1 chr1_69340655 0 69340655 T T T T T T T T T T T T A T T T A A T T
1 chr1_69344697 0 69344697 C C C C C C C C T T T T C C C C C C T T
1 chr1_69347997 0 69347997 C C C C C C C C C C C C T T T T T T C C
1 chr1_69355514 0 69355514 G G G G G G G G A A A A G G G G G G A A
1 chr1_69355831 0 69355831 G G G G G G G G G G G G G G G G A A G G
1 chr1_69359345 0 69359345 C G G G G G G G G G G G G G G G G G G G
1 chr1_69361816 0 69361816 C C C C C C C C C C C C C C C C T T C C
1 chr1_69370731 0 69370731 C C C C C C C C C C C C A C C C A A C C
1 chr1_69373285 0 69373285 T T T T T T T T C C C C T T T T T T C C
1 chr1_69374871 0 69374871 A A G G G G A A G G G G G G G G G G G G
1 chr1_69380656 0 69380656 A A A A A A A A G G G G A A A A A A G G
1 chr1_69380785 0 69380785 T T T T T T T T C C C C T T T T T T C C
1 chr1_69383194 0 69383194 G G G G A A G G G G G G G G G G G G G G
1 chr1_69384309 0 69384309 C C C C C C C C T T T T C C C C C C T T
1 chr1_69386798 0 69386798 G G G G A A G G G G G G G G G G G G G G
1 chr1_69388813 0 69388813 C C C C C C C C T T T T C C C C C C T T
1 chr1_69389392 0 69389392 C C C C C C C C T T T T C C C C C C T T
1 chr1_69398798 0 69398798 A A A G A A A A A A A A A A A A A A A A
1 chr1_69398988 0 69398988 A A A A A G A A A A A A A A A A A A A A
1 chr1_69409447 0 69409447 T T T T T T T T C C C C T T T T T T T T
```
